## Supplementary material for "Localized Reactivity on Proteins as Riemannian Manifolds: A Quantum-Inspired Geometric Model for Deterministic, Metal-Aware Reactive-Site Prediction": code bundle: meta.json (part 1 of 4)

```
{
  "pdb": "1K4C_r_u.pdb",
  "radius": 4.7,
  "residues": [
    {
      "id": "A:1",
      "chain": "A",
      "resseq": 1,
      "icode": "",
      "resname": "GLN",
      "hetflag": " ",
      "sasa": 3.913600206375122,
      "atoms": [
        {
          "atom_index": 0,
          "name": "N",
          "element": "N",
          "coord": [
            12.406700134277344,
            12.27400016784668,
            -2.172300100326538
          ]
        },
        {
          "atom_index": 1,
          "name": "CA",
          "element": "C",
          "coord": [
            12.472100257873535,
            12.150799751281738,
            -2.120300054550171
          ]
        },
        {
          "atom_index": 2,
          "name": "C",
          "element": "C",
          "coord": [
            12.610699653625488,
            12.180100440979004,
            -2.0617001056671143
          ]
        },
        {
          "atom_index": 3,
          "name": "O",
          "element": "O",
          "coord": [
            12.675600051879883,
            12.27750015258789,
            -2.1003000736236572
          ]
        },
        {
          "atom_index": 4,
          "name": "CB",
          "element": "C",
          "coord": [
            12.480600357055664,
            12.045999526977539,
            -2.232100009918213
          ]
        },
        {
          "atom_index": 5,
          "name": "CG",
          "element": "C",
          "coord": [
            12.555700302124023,
            12.086999893188477,
            -2.3589999675750732
          ]
        },
        {
          "atom_index": 6,
          "name": "CD",
          "element": "C",
          "coord": [
            12.506500244140625,
            12.217399597167969,
            -2.4198999404907227
          ]
        },
        {
          "atom_index": 7,
          "name": "OE1",
          "element": "O",
          "coord": [
            12.388299942016602,
            12.250499725341797,
            -2.411900043487549
          ]
        },
        {
          "atom_index": 8,
          "name": "NE2",
          "element": "N",
          "coord": [
            12.59749984741211,
            12.290800094604492,
            -2.4848999977111816
          ]
        }
      ]
    },
    {
      "id": "A:2",
      "chain": "A",
      "resseq": 2,
      "icode": "",
      "resname": "VAL",
      "hetflag": " ",
      "sasa": 0.0,
      "atoms": [
        {
          "atom_index": 9,
          "name": "N",
          "element": "N",
          "coord": [
            12.654399871826172,
            12.096599578857422,
            -1.9673999547958374
          ]
        },
        {
          "atom_index": 10,
          "name": "CA",
          "element": "C",
          "coord": [
            12.784500122070312,
            12.113300323486328,
            -1.9023000001907349
          ]
        },
        {
          "atom_index": 11,
          "name": "C",
          "element": "C",
          "coord": [
            12.895299911499023,
            12.13029956817627,
            -2.0064001083374023
          ]
        },
        {
          "atom_index": 12,
          "name": "O",
          "element": "O",
          "coord": [
            12.923700332641602,
            12.038700103759766,
            -2.0843000411987305
          ]
        },
        {
          "atom_index": 13,
          "name": "CB",
          "element": "C",
          "coord": [
            12.818300247192383,
            11.991900444030762,
            -1.812000036239624
          ]
        },
        {
          "atom_index": 14,
          "name": "CG1",
          "element": "C",
          "coord": [
            12.955900192260742,
            12.009499549865723,
            -1.750100016593933
          ]
        },
        {
          "atom_index": 15,
          "name": "CG2",
          "element": "C",
          "coord": [
            12.713600158691406,
            11.977800369262695,
            -1.702299952507019
          ]
        }
      ]
    },
    {
      "id": "A:3",
      "chain": "A",
      "resseq": 3,
      "icode": "",
      "resname": "GLN",
      "hetflag": " ",
      "sasa": 0.0,
      "atoms": [
        {
          "atom_index": 16,
          "name": "N",
          "element": "N",
          "coord": [
            12.958800315856934,
            12.247200012207031,
            -2.006999969482422
          ]
        },
        {
          "atom_index": 17,
          "name": "CA",
          "element": "C",
          "coord": [
            13.064299583435059,
            12.273900032043457,
            -2.1045000553131104
          ]
        },
        {
          "atom_index": 18,
          "name": "C",
          "element": "C",
          "coord": [
            13.195099830627441,
            12.199600219726562,
            -2.075500011444092
          ]
        },
        {
          "atom_index": 19,
          "name": "O",
          "element": "O",
          "coord": [
            13.262999534606934,
            12.156499862670898,
            -2.167799949645996
          ]
        },
        {
          "atom_index": 20,
          "name": "CB",
          "element": "C",
          "coord": [
            13.090499877929688,
            12.424400329589844,
            -2.1138999462127686
          ]
        },
        {
          "atom_index": 21,
          "name": "CG",
          "element": "C",
          "coord": [
            12.964500427246094,
            12.507599830627441,
            -2.1326000690460205
          ]
        },
        {
          "atom_index": 22,
          "name": "CD",
          "element": "C",
          "coord": [
            12.9931001663208,
            12.65429973602295,
            -2.160599946975708
          ]
        },
        {
          "atom_index": 23,
          "name": "OE1",
          "element": "O",
          "coord": [
            12.910900115966797,
            12.74120044708252,
            -2.130199909210205
          ]
        },
        {
          "atom_index": 24,
          "name": "NE2",
          "element": "N",
          "coord": [
            13.108499526977539,
            12.682600021362305,
            -2.221100091934204
          ]
        }
      ]
    },
    {
      "id": "A:4",
      "chain": "A",
      "resseq": 4,
      "icode": "",
      "resname": "LEU",
      "hetflag": " ",
      "sasa": 0.0,
      "atoms": [
        {
          "atom_index": 25,
          "name": "N",
          "element": "N",
          "coord": [
            13.229900360107422,
            12.184499740600586,
            -1.9479999542236328
          ]
        },
        {
          "atom_index": 26,
          "name": "CA",
          "element": "C",
          "coord": [
            13.35319995880127,
            12.115699768066406,
            -1.9078999757766724
          ]
        },
        {
          "atom_index": 27,
          "name": "C",
          "element": "C",
          "coord": [
            13.326199531555176,
            12.006199836730957,
            -1.8042000532150269
          ]
        },
        {
          "atom_index": 28,
          "name": "O",
          "element": "O",
          "coord": [
            13.282299995422363,
            12.034799575805664,
            -1.6929999589920044
          ]
        },
        {
          "atom_index": 29,
          "name": "CB",
          "element": "C",
          "coord": [
            13.453800201416016,
            12.21720027923584,
            -1.8502999544143677
          ]
        },
        {
          "atom_index": 30,
          "name": "CG",
          "element": "C",
          "coord": [
            13.54419994354248,
            12.30150032043457,
            -1.9417999982833862
          ]
        },
        {
          "atom_index": 31,
          "name": "CD1",
          "element": "C",
          "coord": [
            13.473199844360352,
            12.34280014038086,
            -2.067699909210205
          ]
        },
        {
          "atom_index": 32,
          "name": "CD2",
          "element": "C",
          "coord": [
            13.594099998474121,
            12.42389965057373,
            -1.8632999658584595
          ]
        }
      ]
    },
    {
      "id": "A:5",
      "chain": "A",
      "resseq": 5,
      "icode": "",
      "resname": "GLN",
      "hetflag": " ",
      "sasa": 0.9794998168945312,
      "atoms": [
        {
          "atom_index": 33,
          "name": "N",
          "element": "N",
          "coord": [
            13.354599952697754,
            11.88129997253418,
            -1.8402999639511108
          ]
        },
        {
          "atom_index": 34,
          "name": "CA",
          "element": "C",
          "coord": [
            13.331299781799316,
            11.768500328063965,
            -1.75
          ]
        },
        {
          "atom_index": 35,
          "name": "C",
          "element": "C",
          "coord": [
            13.459600448608398,
            11.712499618530273,
            -1.6901999711990356
          ]
        },
        {
          "atom_index": 36,
          "name": "O",
          "element": "O",
          "coord": [
            13.548800468444824,
            11.670000076293945,
            -1.7627999782562256
          ]
        },
        {
          "atom_index": 37,
          "name": "CB",
          "element": "C",
          "coord": [
            13.25570011138916,
            11.655900001525879,
            -1.823099970817566
          ]
        },
        {
          "atom_index": 38,
          "name": "CG",
          "element": "C",
          "coord": [
            13.114700317382812,
            11.693900108337402,
            -1.8690999746322632
          ]
        },
        {
          "atom_index": 39,
          "name": "CD",
          "element": "C",
          "coord": [
            13.033900260925293,
            11.574799537658691,
            -1.9230999946594238
          ]
        },
        {
          "atom_index": 40,
          "name": "OE1",
          "element": "O",
          "coord": [
            12.915300369262695,
            11.588399887084961,
            -1.9564000368118286
          ]
        },
        {
          "atom_index": 41,
          "name": "NE2",
          "element": "N",
          "coord": [
            13.097800254821777,
            11.458100318908691,
            -1.9318000078201294
          ]
        }
      ]
    },
    {
      "id": "A:6",
      "chain": "A",
      "resseq": 6,
      "icode": "",
      "resname": "GLN",
      "hetflag": " ",
      "sasa": 0.0,
      "atoms": [
        {
          "atom_index": 42,
          "name": "N",
          "element": "N",
          "coord": [
            13.468199729919434,
            11.712499618530273,
            -1.5573999881744385
          ]
        },
        {
          "atom_index": 43,
          "name": "CA",
          "element": "C",
          "coord": [
            13.585599899291992,
            11.660099983215332,
            -1.4874000549316406
          ]
        },
        {
          "atom_index": 44,
          "name": "C",
          "element": "C",
          "coord": [
            13.542499542236328,
            11.5516996383667,
            -1.3885999917984009
          ]
        },
        {
          "atom_index": 45,
          "name": "O",
          "element": "O",
          "coord": [
            13.435799598693848,
            11.56190013885498,
            -1.3278000354766846
          ]
        },
        {
          "atom_index": 46,
          "name": "CB",
          "element": "C",
          "coord": [
            13.655099868774414,
            11.768799781799316,
            -1.4047000408172607
          ]
        },
        {
          "atom_index": 47,
          "name": "CG",
          "element": "C",
          "coord": [
            13.702300071716309,
            11.893799781799316,
            -1.4769999980926514
          ]
        },
        {
          "atom_index": 48,
          "name": "CD",
          "element": "C",
          "coord": [
            13.779000282287598,
            11.985799789428711,
            -1.3818999528884888
          ]
        },
        {
          "atom_index": 49,
          "name": "OE1",
          "element": "O",
          "coord": [
            13.890299797058105,
            11.953900337219238,
            -1.3382999897003174
          ]
        },
        {
          "atom_index": 50,
          "name": "NE2",
          "element": "N",
          "coord": [
            13.718199729919434,
            12.097900390625,
            -1.34660005569458
          ]
        }
      ]
    },
    {
      "id": "A:7",
      "chain": "A",
      "resseq": 7,
      "icode": "",
      "resname": "PRO",
      "hetflag": " ",
      "sasa": 0.0,
      "atoms": [
        {
          "atom_index": 51,
          "name": "N",
          "element": "N",
          "coord": [
            13.625699996948242,
            11.447799682617188,
            -1.3697999715805054
          ]
        },
        {
          "atom_index": 52,
          "name": "CA",
          "element": "C",
          "coord": [
            13.595100402832031,
            11.338800430297852,
            -1.2764999866485596
          ]
        },
        {
          "atom_index": 53,
          "name": "C",
          "element": "C",
          "coord": [
            13.592599868774414,
            11.396200180053711,
            -1.1346999406814575
          ]
        },
        {
          "atom_index": 54,
          "name": "O",
          "element": "O",
          "coord": [
            13.66469955444336,
            11.491900444030762,
            -1.1045000553131104
          ]
        },
        {
          "atom_index": 55,
          "name": "CB",
          "element": "C",
          "coord": [
            13.712200164794922,
            11.242899894714355,
            -1.2973999977111816
          ]
        },
        {
          "atom_index": 56,
          "name": "CG",
          "element": "C",
          "coord": [
            13.752400398254395,
            11.270899772644043,
            -1.4417999982833862
          ]
        },
        {
          "atom_index": 57,
          "name": "CD",
          "element": "C",
          "coord": [
            13.754599571228027,
            11.421600341796875,
            -1.4354000091552734
          ]
        }
      ]
    },
    {
      "id": "A:8",
      "chain": "A",
      "resseq": 8,
      "icode": "",
      "resname": "GLY",
      "hetflag": " ",
      "sasa": 0.0,
      "atoms": [
        {
          "atom_index": 58,
          "name": "N",
          "element": "N",
          "coord": [
            13.510700225830078,
            11.337599754333496,
            -1.0479999780654907
          ]
        },
        {
          "atom_index": 59,
          "name": "CA",
          "element": "C",
          "coord": [
            13.499099731445312,
            11.38700008392334,
            -0.9118000268936157
          ]
        },
        {
          "atom_index": 60,
          "name": "C",
          "element": "C",
          "coord": [
            13.62030029296875,
            11.379199981689453,
            -0.8205999732017517
          ]
        },
        {
          "atom_index": 61,
          "name": "O",
          "element": "O",
          "coord": [
            13.646300315856934,
            11.472100257873535,
            -0.7441999912261963
          ]
        }
      ]
    },
    {
      "id": "A:9",
      "chain": "A",
      "resseq": 9,
      "icode": "",
      "resname": "ALA",
      "hetflag": " ",
      "sasa": 0.0,
      "atoms": [
        {
          "atom_index": 62,
          "name": "N",
          "element": "N",
          "coord": [
            13.695199966430664,
            11.269700050354004,
            -0.82669997215271
          ]
        },
        {
          "atom_index": 63,
          "name": "CA",
          "element": "C",
          "coord": [
            13.810099601745605,
            11.25570011138916,
            -0.7386000156402588
          ]
        },
        {
          "atom_index": 64,
          "name": "C",
          "element": "C",
          "coord": [
            13.916899681091309,
            11.159899711608887,
            -0.7878999710083008
          ]
        },
        {
          "atom_index": 65,
          "name": "O",
          "element": "O",
          "coord": [
            13.893400192260742,
            11.07759952545166,
            -0.8762000203132629
          ]
        },
        {
          "atom_index": 66,
          "name": "CB",
          "element": "C",
          "coord": [
            13.762900352478027,
            11.2121000289917,
            -0.6004999876022339
          ]
        }
      ]
    },
    {
      "id": "A:10",
      "chain": "A",
      "resseq": 10,
      "icode": "",
      "resname": "GLU",
      "hetflag": " ",
      "sasa": 0.03152985870838165,
      "atoms": [
        {
          "atom_index": 67,
          "name": "N",
          "element": "N",
          "coord": [
            14.035200119018555,
            11.172300338745117,
            -0.7289000153541565
          ]
        },
        {
          "atom_index": 68,
          "name": "CA",
          "element": "C",
          "coord": [
            14.148699760437012,
            11.087200164794922,
            -0.7617999911308289
          ]
        },
        {
          "atom_index": 69,
          "name": "C",
          "element": "C",
          "coord": [
            14.233499526977539,
            11.06820011138916,
            -0.6367999911308289
          ]
        },
        {
          "atom_index": 70,
          "name": "O",
          "element": "O",
          "coord": [
            14.276200294494629,
            11.166199684143066,
            -0.574999988079071
          ]
        },
        {
          "atom_index": 71,
          "name": "CB",
          "element": "C",
          "coord": [
            14.236200332641602,
            11.151000022888184,
            -0.8701000213623047
          ]
        },
        {
          "atom_index": 72,
          "name": "CG",
          "element": "C",
          "coord": [
            14.17300033569336,
            11.168800354003906,
            -1.0074000358581543
          ]
        },
        {
          "atom_index": 73,
          "name": "CD",
          "element": "C",
          "coord": [
            14.138099670410156,
            11.037500381469727,
            -1.0738999843597412
          ]
        },
        {
          "atom_index": 74,
          "name": "OE1",
          "element": "O",
          "coord": [
            14.221599578857422,
            10.944899559020996,
            -1.0700000524520874
          ]
        },
        {
          "atom_index": 75,
          "name": "OE2",
          "element": "O",
          "coord": [
            14.027999877929688,
            11.027199745178223,
            -1.1323000192642212
          ]
        }
      ]
    },
    {
      "id": "A:11",
      "chain": "A",
      "resseq": 11,
      "icode": "",
      "resname": "LEU",
      "hetflag": " ",
      "sasa": 0.0,
      "atoms": [
        {
          "atom_index": 76,
          "name": "N",
          "element": "N",
          "coord": [
            14.2568998336792,
            10.942700386047363,
            -0.5990999937057495
          ]
        },
        {
          "atom_index": 77,
          "name": "CA",
          "element": "C",
          "coord": [
            14.340700149536133,
            10.912500381469727,
            -0.48350000381469727
          ]
        },
        {
          "atom_index": 78,
          "name": "C",
          "element": "C",
          "coord": [
            14.477100372314453,
            10.872900009155273,
            -0.5389999747276306
          ]
        },
        {
          "atom_index": 79,
          "name": "O",
          "element": "O",
          "coord": [
            14.486300468444824,
            10.787199974060059,
            -0.6266999840736389
          ]
        },
        {
          "atom_index": 80,
          "name": "CB",
          "element": "C",
          "coord": [
            14.282899856567383,
            10.796699523925781,
            -0.40130001306533813
          ]
        },
        {
          "atom_index": 81,
          "name": "CG",
          "element": "C",
          "coord": [
            14.366000175476074,
            10.755599975585938,
            -0.27880001068115234
          ]
        },
        {
          "atom_index": 82,
          "name": "CD1",
          "element": "C",
          "coord": [
            14.376700401306152,
            10.872300148010254,
            -0.18230000138282776
          ]
        },
        {
          "atom_index": 83,
          "name": "CD2",
          "element": "C",
          "coord": [
            14.30150032043457,
            10.635600090026855,
            -0.20990000665187836
          ]
        }
      ]
    },
    {
      "id": "A:12",
      "chain": "A",
      "resseq": 12,
      "icode": "",
      "resname": "VAL",
      "hetflag": " ",
      "sasa": 0.0,
      "atoms": [
        {
          "atom_index": 84,
          "name": "N",
          "element": "N",
          "coord": [
            14.582300186157227,
            10.935700416564941,
            -0.4878999888896942
          ]
        },
        {
          "atom_index": 85,
          "name": "CA",
          "element": "C",
          "coord": [
            14.717399597167969,
            10.90839958190918,
            -0.534500002861023
          ]
        },
        {
          "atom_index": 86,
          "name": "C",
          "element": "C",
          "coord": [
            14.812299728393555,
            10.88539981842041,
            -0.4174000024795532
          ]
        },
        {
          "atom_index": 87,
          "name": "O",
          "element": "O",
          "coord": [
            14.813799858093262,
            10.962699890136719,
            -0.32170000672340393
          ]
        },
        {
          "atom_index": 88,
          "name": "CB",
          "element": "C",
          "coord": [
            14.771599769592285,
            11.026900291442871,
            -0.6186000108718872
          ]
        },
        {
          "atom_index": 89,
          "name": "CG1",
          "element": "C",
          "coord": [
            14.909899711608887,
            10.993800163269043,
            -0.6736000180244446
          ]
        },
        {
          "atom_index": 90,
          "name": "CG2",
          "element": "C",
          "coord": [
            14.675299644470215,
            11.059399604797363,
            -0.7310000061988831
          ]
        }
      ]
    },
    {
      "id": "A:13",
      "chain": "A",
      "resseq": 13,
      "icode": "",
      "resname": "LYS",
      "hetflag": " ",
      "sasa": 3.8687875270843506,
      "atoms": [
        {
          "atom_index": 91,
          "name": "N",
          "element": "N",
          "coord": [
            14.89109992980957,
            10.778599739074707,
            -0.42489999532699585
          ]
        },
        {
          "atom_index": 92,
          "name": "CA",
          "element": "C",
          "coord": [
            14.987199783325195,
            10.748900413513184,
            -0.31949999928474426
          ]
        },
        {
          "atom_index": 93,
          "name": "C",
          "element": "C",
          "coord": [
            15.105400085449219,
            10.842700004577637,
            -0.3384000062942505
          ]
        },
        {
          "atom_index": 94,
          "name": "O",
          "element": "O",
          "coord": [
            15.14229965209961,
            10.874600410461426,
            -0.4514000117778778
          ]
        },
        {
          "atom_index": 95,
          "name": "CB",
          "element": "C",
          "coord": [
            15.03339958190918,
            10.602999687194824,
            -0.32829999923706055
          ]
        },
        {
          "atom_index": 96,
          "name": "CG",
          "element": "C",
          "coord": [
            14.920999526977539,
            10.502300262451172,
            -0.30809998512268066
          ]
        },
        {
          "atom_index": 97,
          "name": "CD",
          "element": "C",
          "coord": [
            14.971199989318848,
            10.359199523925781,
            -0.31690001487731934
          ]
        },
        {
          "atom_index": 98,
          "name": "CE",
          "element": "C",
          "coord": [
            14.858099937438965,
            10.260000228881836,
            -0.2922999858856201
          ]
        },
        {
          "atom_index": 99,
          "name": "NZ",
          "element": "N",
          "coord": [
            14.798600196838379,
            10.277099609375,
            -0.15639999508857727
          ]
        }
      ]
    },
    {
      "id": "A:14",
      "chain": "A",
      "resseq": 14,
      "icode": "",
      "resname": "PRO",
      "hetflag": " ",
      "sasa": 1.4922019243240356,
      "atoms": [
        {
          "atom_index": 100,
          "name": "N",
          "element": "N",
          "coord": [
            15.166600227355957,
            10.888199806213379,
            -0.2280000001192093
          ]
        },
        {
          "atom_index": 101,
          "name": "CA",
          "element": "C",
          "coord": [
            15.280799865722656,
            10.979399681091309,
            -0.23589999973773956
          ]
        },
        {
          "atom_index": 102,
          "name": "C",
          "element": "C",
          "coord": [
            15.39109992980957,
            10.928099632263184,
            -0.32760000228881836
          ]
        },
        {
          "atom_index": 103,
          "name": "O",
          "element": "O",
          "coord": [
            15.436400413513184,
            10.814499855041504,
            -0.314300000667572
          ]
        },
        {
          "atom_index": 104,
          "name": "CB",
          "element": "C",
          "coord": [
            15.324799537658691,
            10.990699768066406,
            -0.08959999680519104
          ]
        },
        {
          "atom_index": 105,
          "name": "CG",
          "element": "C",
          "coord": [
            15.276800155639648,
            10.859000205993652,
            -0.029999999329447746
          ]
        },
        {
          "atom_index": 106,
          "name": "CD",
          "element": "C",
          "coord": [
            15.137999534606934,
            10.856900215148926,
            -0.08730000257492065
          ]
        }
      ]
    },
    {
      "id": "A:15",
      "chain": "A",
      "resseq": 15,
      "icode": "",
      "resname": "GLY",
      "hetflag": " ",
      "sasa": 1.3983478546142578,
      "atoms": [
        {
          "atom_index": 107,
          "name": "N",
          "element": "N",
          "coord": [
            15.432499885559082,
            11.012700080871582,
            -0.42149999737739563
          ]
        },
        {
          "atom_index": 108,
          "name": "CA",
          "element": "C",
          "coord": [
            15.537199974060059,
            10.975199699401855,
            -0.5145999789237976
          ]
        },
        {
          "atom_index": 109,
          "name": "C",
          "element": "C",
          "coord": [
            15.48449993133545,
            10.931400299072266,
            -0.6496000289916992
          ]
        },
        {
          "atom_index": 110,
          "name": "O",
          "element": "O",
          "coord": [
            15.55620002746582,
            10.93809986114502,
            -0.7491999864578247
          ]
        }
      ]
    },
    {
      "id": "A:16",
      "chain": "A",
      "resseq": 16,
      "icode": "",
      "resname": "ALA",
      "hetflag": " ",
      "sasa": 0.3226546049118042,
      "atoms": [
        {
          "atom_index": 111,
          "name": "N",
          "element": "N",
          "coord": [
            15.359600067138672,
            10.886300086975098,
            -0.6536999940872192
          ]
        },
        {
          "atom_index": 112,
          "name": "CA",
          "element": "C",
          "coord": [
            15.299200057983398,
            10.842000007629395,
            -0.7788000106811523
          ]
        },
        {
          "atom_index": 113,
          "name": "C",
          "element": "C",
          "coord": [
            15.248299598693848,
            10.9621000289917,
            -0.857699990272522
          ]
        },
        {
          "atom_index": 114,
          "name": "O",
          "element": "O",
          "coord": [
            15.25510025024414,
            11.075499534606934,
            -0.810699999332428
          ]
        },
        {
          "atom_index": 115,
          "name": "CB",
          "element": "C",
          "coord": [
            15.184100151062012,
            10.744799613952637,
            -0.7506999969482422
          ]
        }
      ]
    },
    {
      "id": "A:17",
      "chain": "A",
      "resseq": 17,
      "icode": "",
      "resname": "SER",
      "hetflag": " ",
      "sasa": 1.3557839393615723,
      "atoms": [
        {
          "atom_index": 116,
          "name": "N",
          "element": "N",
          "coord": [
            15.198200225830078,
            10.936800003051758,
            -0.9779999852180481
          ]
        },
        {
          "atom_index": 117,
          "name": "CA",
          "element": "C",
          "coord": [
            15.145999908447266,
            11.043600082397461,
            -1.0616999864578247
          ]
        },
        {
          "atom_index": 118,
          "name": "C",
          "element": "C",
          "coord": [
            15.004199981689453,
            11.010199546813965,
            -1.1059000492095947
          ]
        },
        {
          "atom_index": 119,
          "name": "O",
          "element": "O",
          "coord": [
            14.960200309753418,
            10.8951997756958,
            -1.0963000059127808
          ]
        },
        {
          "atom_index": 120,
          "name": "CB",
          "element": "C",
          "coord": [
            15.235199928283691,
            11.06410026550293,
            -1.1842000484466553
          ]
        },
        {
          "atom_index": 121,
          "name": "OG",
          "element": "O",
          "coord": [
            15.229100227355957,
            10.952699661254883,
            -1.2705999612808228
          ]
        }
      ]
    },
    {
      "id": "A:18",
      "chain": "A",
      "resseq": 18,
      "icode": "",
      "resname": "VAL",
      "hetflag": " ",
      "sasa": 0.0,
      "atoms": [
        {
          "atom_index": 122,
          "name": "N",
          "element": "N",
          "coord": [
            14.93280029296875,
            11.111300468444824,
            -1.1539000272750854
          ]
        },
        {
          "atom_index": 123,
          "name": "CA",
          "element": "C",
          "coord": [
            14.795599937438965,
            11.094099998474121,
            -1.198799967765808
          ]
        },
        {
          "atom_index": 124,
          "name": "C",
          "element": "C",
          "coord": [
            14.768600463867188,
            11.186599731445312,
            -1.3171000480651855
          ]
        },
        {
          "atom_index": 125,
          "name": "O",
          "element": "O",
          "coord": [
            14.829999923706055,
            11.292400360107422,
            -1.3300000429153442
          ]
        },
        {
          "atom_index": 126,
          "name": "CB",
          "element": "C",
          "coord": [
            14.695699691772461,
            11.12559986114502,
            -1.0844000577926636
          ]
        },
        {
          "atom_index": 127,
          "name": "CG1",
          "element": "C",
          "coord": [
            14.712400436401367,
            11.2701997756958,
            -1.038599967956543
          ]
        },
        {
          "atom_index": 128,
          "name": "CG2",
          "element": "C",
          "coord": [
            14.553400039672852,
            11.098899841308594,
            -1.1303000450134277
          ]
        }
      ]
    },
    {
      "id": "A:19",
      "chain": "A",
      "resseq": 19,
      "icode": "",
      "resname": "LYS",
      "hetflag": " ",
      "sasa": 1.0647602081298828,
      "atoms": [
        {
          "atom_index": 129,
          "name": "N",
          "element": "N",
          "coord": [
            14.6766996383667,
            11.145700454711914,
            -1.4035999774932861
          ]
        },
        {
          "atom_index": 130,
          "name": "CA",
          "element": "C",
          "coord": [
            14.642800331115723,
            11.224100112915039,
            -1.521299958229065
          ]
        },
        {
          "atom_index": 131,
          "name": "C",
          "element": "C",
          "coord": [
            14.496899604797363,
            11.26669979095459,
            -1.513200044631958
          ]
        },
        {
          "atom_index": 132,
          "name": "O",
          "element": "O",
          "coord": [
            14.406900405883789,
            11.183600425720215,
            -1.5245000123977661
          ]
        },
        {
          "atom_index": 133,
          "name": "CB",
          "element": "C",
          "coord": [
            14.665599822998047,
            11.139900207519531,
            -1.6468000411987305
          ]
        },
        {
          "atom_index": 134,
          "name": "CG",
          "element": "C",
          "coord": [
            14.650799751281738,
            11.214699745178223,
            -1.777500033378601
          ]
        },
        {
          "atom_index": 135,
          "name": "CD",
          "element": "C",
          "coord": [
            14.671199798583984,
            11.119799613952637,
            -1.8945000171661377
          ]
        },
        {
          "atom_index": 136,
          "name": "CE",
          "element": "C",
          "coord": [
            14.677000045776367,
            11.194299697875977,
            -2.02620005607605
          ]
        },
        {
          "atom_index": 137,
          "name": "NZ",
          "element": "N",
          "coord": [
            14.793700218200684,
            11.287099838256836,
            -2.0274999141693115
          ]
        }
      ]
    },
    {
      "id": "A:20",
      "chain": "A",
      "resseq": 20,
      "icode": "",
      "resname": "LEU",
      "hetflag": " ",
      "sasa": 0.0,
      "atoms": [
        {
          "atom_index": 138,
          "name": "N",
          "element": "N",
          "coord": [
            14.473799705505371,
            11.396200180053711,
            -1.493399977684021
          ]
        },
        {
          "atom_index": 139,
          "name": "CA",
          "element": "C",
          "coord": [
            14.337900161743164,
            11.448100090026855,
            -1.483299970626831
          ]
        },
        {
          "atom_index": 140,
          "name": "C",
          "element": "C",
          "coord": [
            14.283499717712402,
            11.480400085449219,
            -1.6222000122070312
          ]
        },
        {
          "atom_index": 141,
          "name": "O",
          "element": "O",
          "coord": [
            14.359100341796875,
            11.516599655151367,
            -1.7127000093460083
          ]
        },
        {
          "atom_index": 142,
          "name": "CB",
          "element": "C",
          "coord": [
            14.335700035095215,
            11.57390022277832,
            -1.3955999612808228
          ]
        },
        {
          "atom_index": 143,
          "name": "CG",
          "element": "C",
          "coord": [
            14.398699760437012,
            11.56190013885498,
            -1.2561999559402466
          ]
        },
        {
          "atom_index": 144,
          "name": "CD1",
          "element": "C",
          "coord": [
            14.373900413513184,
            11.690699577331543,
            -1.1790000200271606
          ]
        },
        {
          "atom_index": 145,
          "name": "CD2",
          "element": "C",
          "coord": [
            14.339599609375,
            11.443900108337402,
            -1.1813000440597534
          ]
        }
      ]
    },
    {
      "id": "A:21",
      "chain": "A",
      "resseq": 21,
      "icode": "",
      "resname": "SER",
      "hetflag": " ",
      "sasa": 0.0,
      "atoms": [
        {
          "atom_index": 146,
          "name": "N",
          "element": "N",
          "coord": [
            14.152400016784668,
            11.467399597167969,
            -1.6389000415802002
          ]
        },
        {
          "atom_index": 147,
          "name": "CA",
          "element": "C",
          "coord": [
            14.09060001373291,
            11.494400024414062,
            -1.7680000066757202
          ]
        },
        {
          "atom_index": 148,
          "name": "C",
          "element": "C",
          "coord": [
            13.982399940490723,
            11.601300239562988,
            -1.760699987411499
          ]
        },
        {
          "atom_index": 149,
          "name": "O",
          "element": "O",
          "coord": [
            13.921099662780762,
            11.623700141906738,
            -1.6563999652862549
          ]
        },
        {
          "atom_index": 150,
          "name": "CB",
          "element": "C",
          "coord": [
            14.030599594116211,
            11.36620044708252,
            -1.826300024986267
          ]
        },
        {
          "atom_index": 151,
          "name": "OG",
          "element": "O",
          "coord": [
            13.923600196838379,
            11.319100379943848,
            -1.74590003490448
          ]
        }
      ]
    },
    {
      "id": "A:22",
      "chain": "A",
      "resseq": 22,
      "icode": "",
      "resname": "CYS",
      "hetflag": " ",
      "sasa": 0.0,
      "atoms": [
        {
          "atom_index": 152,
          "name": "N",
          "element": "N",
          "coord": [
            13.959500312805176,
            11.665900230407715,
            -1.8740999698638916
          ]
        },
        {
          "atom_index": 153,
          "name": "CA",
          "element": "C",
          "coord": [
            13.859800338745117,
            11.771200180053711,
            -1.8859000205993652
          ]
        },
        {
          "atom_index": 154,
          "name": "C",
          "element": "C",
          "coord": [
            13.79640007019043,
            11.76099967956543,
            -2.0232999324798584
          ]
        },
        {
          "atom_index": 155,
          "name": "O",
          "element": "O",
          "coord": [
            13.857199668884277,
            11.80090045928955,
            -2.1226000785827637
          ]
        },
        {
          "atom_index": 156,
          "name": "CB",
          "element": "C",
          "coord": [
            13.926300048828125,
            11.908300399780273,
            -1.8700000047683716
          ]
        },
        {
          "atom_index": 157,
          "name": "SG",
          "element": "S",
          "coord": [
            13.821399688720703,
            12.047800064086914,
            -1.9168000221252441
          ]
        }
      ]
    },
    {
      "id": "A:23",
      "chain": "A",
      "resseq": 23,
      "icode": "",
      "resname": "LYS",
      "hetflag": " ",
      "sasa": 0.0,
      "atoms": [
        {
          "atom_index": 158,
          "name": "N",
          "element": "N",
          "coord": [
            13.67490005493164,
            11.706500053405762,
            -2.028599977493286
          ]
        },
        {
          "atom_index": 159,
          "name": "CA",
          "element": "C",
          "coord": [
            13.60200023651123,
            11.689900398254395,
            -2.1542000770568848
          ]
        },
        {
          "atom_index": 160,
          "name": "C",
          "element": "C",
          "coord": [
            13.51360034942627,
            11.810999870300293,
            -2.180500030517578
          ]
        },
        {
          "atom_index": 161,
          "name": "O",
          "element": "O",
          "coord": [
            13.423100471496582,
            11.840999603271484,
            -2.1026999950408936
          ]
        },
        {
          "atom_index": 162,
          "name": "CB",
          "element": "C",
          "coord": [
            13.51729965209961,
            11.562800407409668,
            -2.149399995803833
          ]
        }
      ]
    },
    {
      "id": "A:24",
      "chain": "A",
      "resseq": 24,
      "icode": "",
      "resname": "ALA",
      "hetflag": " ",
      "sasa": 0.0,
      "atoms": [
        {
          "atom_index": 163,
          "name": "N",
          "element": "N",
          "coord": [
            13.539600372314453,
            11.878999710083008,
            -2.2920000553131104
          ]
        },
        {
          "atom_index": 164,
          "name": "CA",
          "element": "C",
          "coord": [
            13.465999603271484,
            11.999199867248535,
            -2.3292999267578125
          ]
        },
        {
          "atom_index": 165,
          "name": "C",
          "element": "C",
          "coord": [
            13.361300468444824,
            11.977999687194824,
            -2.437700033187866
          ]
        },
        {
          "atom_index": 166,
          "name": "O",
          "element": "O",
          "coord": [
            13.380000114440918,
            11.897100448608398,
            -2.52839994430542
          ]
        },
        {
          "atom_index": 167,
          "name": "CB",
          "element": "C",
          "coord": [
            13.564399719238281,
            12.107500076293945,
            -2.3747000694274902
          ]
        }
      ]
    },
    {
      "id": "A:25",
      "chain": "A",
      "resseq": 25,
      "icode": "",
      "resname": "SER",
      "hetflag": " ",
      "sasa": 0.0,
      "atoms": [
        {
          "atom_index": 168,
          "name": "N",
          "element": "N",
          "coord": [
            13.251899719238281,
            12.052800178527832,
            -2.4274001121520996
          ]
        },
        {
          "atom_index": 169,
          "name": "CA",
          "element": "C",
          "coord": [
            13.143199920654297,
            12.047300338745117,
            -2.5248000621795654
          ]
        },
        {
          "atom_index": 170,
          "name": "C",
          "element": "C",
          "coord": [
            13.10260009765625,
            12.191800117492676,
            -2.553499937057495
          ]
        },
        {
          "atom_index": 171,
          "name": "O",
          "element": "O",
          "coord": [
            13.163299560546875,
            12.28499984741211,
            -2.5000998973846436
          ]
        },
        {
          "atom_index": 172,
          "name": "CB",
          "element": "C",
          "coord": [
            13.024200439453125,
            11.96679973602295,
            -2.4697999954223633
          ]
        },
        {
          "atom_index": 173,
          "name": "OG",
          "element": "O",
          "coord": [
            12.969099998474121,
            12.026399612426758,
            -2.353800058364868
          ]
        }
      ]
    },
    {
      "id": "A:26",
      "chain": "A",
      "resseq": 26,
      "icode": "",
      "resname": "GLY",
      "hetflag": " ",
      "sasa": 0.0,
      "atoms": [
        {
          "atom_index": 174,
          "name": "N",
          "element": "N",
          "coord": [
            13.001199722290039,
            12.21090030670166,
            -2.6370999813079834
          ]
        },
        {
          "atom_index": 175,
          "name": "CA",
          "element": "C",
          "coord": [
            12.958499908447266,
            12.345499992370605,
            -2.671099901199341
          ]
        },
        {
          "atom_index": 176,
          "name": "C",
          "element": "C",
          "coord": [
            13.04520034790039,
            12.397899627685547,
            -2.784600019454956
          ]
        },
        {
          "atom_index": 177,
          "name": "O",
          "element": "O",
          "coord": [
            13.121999740600586,
            12.321900367736816,
            -2.843100070953369
          ]
        }
      ]
    },
    {
      "id": "A:27",
      "chain": "A",
      "resseq": 27,
      "icode": "",
      "resname": "TYR",
      "hetflag": " ",
      "sasa": 7.284234046936035,
      "atoms": [
        {
          "atom_index": 178,
          "name": "N",
          "element": "N",
          "coord": [
            13.033900260925293,
            12.526300430297852,
            -2.817199945449829
          ]
        },
        {
          "atom_index": 179,
          "name": "CA",
          "element": "C",
          "coord": [
            13.115500450134277,
            12.581700325012207,
            -2.924999952316284
          ]
        },
        {
          "atom_index": 180,
          "name": "C",
          "element": "C",
          "coord": [
            13.264800071716309,
            12.570899963378906,
            -2.896399974822998
          ]
        },
        {
          "atom_index": 181,
          "name": "O",
          "element": "O",
          "coord": [
            13.309000015258789,
            12.590999603271484,
            -2.7832000255584717
          ]
        },
        {
          "atom_index": 182,
          "name": "CB",
          "element": "C",
          "coord": [
            13.082200050354004,
            12.728899955749512,
            -2.9502999782562256
          ]
        },
        {
          "atom_index": 183,
          "name": "CG",
          "element": "C",
          "coord": [
            12.946499824523926,
            12.753299713134766,
            -3.0113000869750977
          ]
        },
        {
          "atom_index": 184,
          "name": "CD1",
          "element": "C",
          "coord": [
            12.842300415039062,
            12.806500434875488,
            -2.935699939727783
          ]
        },
        {
          "atom_index": 185,
          "name": "CD2",
          "element": "C",
          "coord": [
            12.92240047454834,
            12.723999977111816,
            -3.1454999446868896
          ]
        },
        {
          "atom_index": 186,
          "name": "CE1",
          "element": "C",
          "coord": [
            12.717399597167969,
            12.830300331115723,
            -2.992300033569336
          ]
        },
        {
          "atom_index": 187,
          "name": "CE2",
          "element": "C",
          "coord": [
            12.797599792480469,
            12.747300148010254,
            -3.2030999660491943
          ]
        },
        {
          "atom_index": 188,
          "name": "CZ",
          "element": "C",
          "coord": [
            12.696000099182129,
            12.80049991607666,
            -3.1257998943328857
          ]
        },
        {
          "atom_index": 189,
          "name": "OH",
          "element": "O",
          "coord": [
            12.572699546813965,
            12.82390022277832,
            -3.181999921798706
          ]
        }
      ]
    },
    {
      "id": "A:28",
      "chain": "A",
      "resseq": 28,
      "icode": "",
      "resname": "THR",
      "hetflag": " ",
      "sasa": 0.37835830450057983,
      "atoms": [
        {
          "atom_index": 190,
          "name": "N",
          "element": "N",
          "coord": [
            13.341500282287598,
            12.53849983215332,
            -3.0000998973846436
          ]
        },
        {
          "atom_index": 191,
          "name": "CA",
          "element": "C",
          "coord": [
            13.486599922180176,
            12.52810001373291,
            -2.9893999099731445
          ]
        },
        {
          "atom_index": 192,
          "name": "C",
          "element": "C",
          "coord": [
            13.549799919128418,
            12.609999656677246,
            -3.101799964904785
          ]
        },
        {
          "atom_index": 193,
          "name": "O",
          "element": "O",
          "coord": [
            13.51039981842041,
            12.599200248718262,
            -3.2184998989105225
          ]
        },
        {
          "atom_index": 194,
          "name": "CB",
          "element": "C",
          "coord": [
            13.535499572753906,
            12.38129997253418,
            -2.997999906539917
          ]
        },
        {
          "atom_index": 195,
          "name": "OG1",
          "element": "O",
          "coord": [
            13.482500076293945,
            12.319299697875977,
            -3.1157000064849854
          ]
        },
        {
          "atom_index": 196,
          "name": "CG2",
          "element": "C",
          "coord": [
            13.49120044708252,
            12.30270004272461,
            -2.8750998973846436
          ]
        }
      ]
    },
    {
      "id": "A:29",
      "chain": "A",
      "resseq": 29,
      "icode": "",
      "resname": "PHE",
      "hetflag": " ",
      "sasa": 1.5487421751022339,
      "atoms": [
        {
          "atom_index": 197,
          "name": "N",
          "element": "N",
          "coord": [
            13.646699905395508,
            12.69320011138916,
            -3.0653998851776123
          ]
        },
        {
          "atom_index": 198,
          "name": "CA",
          "element": "C",
          "coord": [
            13.714799880981445,
            12.779000282287598,
            -3.161400079727173
          ]
        },
        {
          "atom_index": 199,
          "name": "C",
          "element": "C",
          "coord": [
            13.865099906921387,
            12.75570011138916,
            -3.156599998474121
          ]
        },
        {
          "atom_index": 200,
          "name": "O",
          "element": "O",
          "coord": [
            13.919099807739258,
            12.708399772644043,
            -3.0560998916625977
          ]
        },
        {
          "atom_index": 201,
          "name": "CB",
          "element": "C",
          "coord": [
            13.683799743652344,
            12.925200462341309,
            -3.1303000450134277
          ]
        },
        {
          "atom_index": 202,
          "name": "CG",
          "element": "C",
          "coord": [
            13.53689956665039,
            12.956700325012207,
            -3.128700017929077
          ]
        },
        {
          "atom_index": 203,
          "name": "CD1",
          "element": "C",
          "coord": [
            13.460800170898438,
            12.946399688720703,
            -3.244800090789795
          ]
        },
        {
          "atom_index": 204,
          "name": "CD2",
          "element": "C",
          "coord": [
            13.473799705505371,
            12.994199752807617,
            -3.010699987411499
          ]
        },
        {
          "atom_index": 205,
          "name": "CE1",
          "element": "C",
          "coord": [
            13.323599815368652,
            12.973099708557129,
            -3.243299961090088
          ]
        },
        {
          "atom_index": 206,
          "name": "CE2",
          "element": "C",
          "coord": [
            13.3371000289917,
            13.020999908447266,
            -3.0081000328063965
          ]
        },
        {
          "atom_index": 207,
          "name": "CZ",
          "element": "C",
          "coord": [
            13.261799812316895,
            13.010299682617188,
            -3.1247000694274902
          ]
        }
      ]
    },
    {
      "id": "A:30",
      "chain": "A",
      "resseq": 30,
      "icode": "",
      "resname": "THR",
      "hetflag": " ",
      "sasa": 3.8036465644836426,
      "atoms": [
        {
          "atom_index": 208,
          "name": "N",
          "element": "N",
          "coord": [
            13.93220043182373,
            12.789199829101562,
            -3.2660999298095703
          ]
        },
        {
          "atom_index": 209,
          "name": "CA",
          "element": "C",
          "coord": [
            14.07610034942627,
            12.772199630737305,
            -3.275899887084961
          ]
        },
        {
          "atom_index": 210,
          "name": "C",
          "element": "C",
          "coord": [
            14.148099899291992,
            12.862500190734863,
            -3.175800085067749
          ]
        },
        {
          "atom_index": 211,
          "name": "O",
          "element": "O",
          "coord": [
            14.264900207519531,
            12.842000007629395,
            -3.1445000171661377
          ]
        },
        {
          "atom_index": 212,
          "name": "CB",
          "element": "C",
          "coord": [
            14.124799728393555,
            12.805100440979004,
            -3.4186999797821045
          ]
        },
        {
          "atom_index": 213,
          "name": "OG1",
          "element": "O",
          "coord": [
            14.265999794006348,
            12.783599853515625,
            -3.427000045776367
          ]
        },
        {
          "atom_index": 214,
          "name": "CG2",
          "element": "C",
          "coord": [
            14.093799591064453,
            12.949999809265137,
            -3.453900098800659
          ]
        }
      ]
    },
    {
      "id": "A:31",
      "chain": "A",
      "resseq": 31,
      "icode": "",
      "resname": "SER",
      "hetflag": " ",
      "sasa": 0.2874467372894287,
      "atoms": [
        {
          "atom_index": 215,
          "name": "N",
          "element": "N",
          "coord": [
            14.076199531555176,
            12.962200164794922,
            -3.1259000301361084
          ]
        },
        {
          "atom_index": 216,
          "name": "CA",
          "element": "C",
          "coord": [
            14.130900382995605,
            13.056400299072266,
            -3.030100107192993
          ]
        },
        {
          "atom_index": 217,
          "name": "C",
          "element": "C",
          "coord": [
            14.105500221252441,
            13.019800186157227,
            -2.8833999633789062
          ]
        },
        {
          "atom_index": 218,
          "name": "O",
          "element": "O",
          "coord": [
            14.13860034942627,
            13.097399711608887,
            -2.7934999465942383
          ]
        },
        {
          "atom_index": 219,
          "name": "CB",
          "element": "C",
          "coord": [
            14.074299812316895,
            13.195300102233887,
            -3.059299945831299
          ]
        },
        {
          "atom_index": 220,
          "name": "OG",
          "element": "O",
          "coord": [
            13.933199882507324,
            13.18970012664795,
            -3.069999933242798
          ]
        }
      ]
    },
    {
      "id": "A:32",
      "chain": "A",
      "resseq": 32,
      "icode": "",
      "resname": "ASP",
      "hetflag": " ",
      "sasa": 0.0,
      "atoms": [
        {
          "atom_index": 221,
          "name": "N",
          "element": "N",
          "coord": [
            14.04699993133545,
            12.902799606323242,
            -2.8580000400543213
          ]
        },
        {
          "atom_index": 222,
          "name": "CA",
          "element": "C",
          "coord": [
            14.021200180053711,
            12.862899780273438,
            -2.7197000980377197
          ]
        },
        {
          "atom_index": 223,
          "name": "C",
          "element": "C",
          "coord": [
            14.146400451660156,
            12.81659984588623,
            -2.6463000774383545
          ]
        },
        {
          "atom_index": 224,
          "name": "O",
          "element": "O",
          "coord": [
            14.230899810791016,
            12.746899604797363,
            -2.702699899673462
          ]
        },
        {
          "atom_index": 225,
          "name": "CB",
          "element": "C",
          "coord": [
            13.921199798583984,
            12.746299743652344,
            -2.7095000743865967
          ]
        },
        {
          "atom_index": 226,
          "name": "CG",
          "element": "C",
          "coord": [
            13.786499977111816,
            12.77649974822998,
            -2.7704999446868896
          ]
        },
        {
          "atom_index": 227,
          "name": "OD1",
          "element": "O",
          "coord": [
            13.738699913024902,
            12.891400337219238,
            -2.7627999782562256
          ]
        },
        {
          "atom_index": 228,
          "name": "OD2",
          "element": "O",
          "coord": [
            13.725700378417969,
            12.681500434875488,
            -2.8236000537872314
          ]
        }
      ]
    },
    {
      "id": "A:33",
      "chain": "A",
      "resseq": 33,
      "icode": "",
      "resname": "TRP",
      "hetflag": " ",
      "sasa": 0.0,
      "atoms": [
        {
          "atom_index": 229,
          "name": "N",
          "element": "N",
          "coord": [
            14.156900405883789,
            12.8548002243042,
            -2.5195999145507812
          ]
        },
        {
          "atom_index": 230,
          "name": "CA",
          "element": "C",
          "coord": [
            14.266599655151367,
            12.809599876403809,
            -2.4354000091552734
          ]
        },
        {
          "atom_index": 231,
          "name": "C",
          "element": "C",
          "coord": [
            14.202799797058105,
            12.7391996383667,
            -2.3157999515533447
          ]
        },
        {
          "atom_index": 232,
          "name": "O",
          "element": "O",
          "coord": [
            14.101200103759766,
            12.784799575805664,
            -2.263400077819824
          ]
        },
        {
          "atom_index": 233,
          "name": "CB",
          "element": "C",
          "coord": [
            14.35319995880127,
            12.926400184631348,
            -2.385499954223633
          ]
        },
        {
          "atom_index": 234,
          "name": "CG",
          "element": "C",
          "coord": [
            14.435500144958496,
            12.990400314331055,
            -2.4932000637054443
          ]
        },
        {
          "atom_index": 235,
          "name": "CD1",
          "element": "C",
          "coord": [
            14.390299797058105,
            13.06820011138916,
            -2.5968000888824463
          ]
        },
        {
          "atom_index": 236,
          "name": "CD2",
          "element": "C",
          "coord": [
            14.577099800109863,
            12.978300094604492,
            -2.5107998847961426
          ]
        },
        {
          "atom_index": 237,
          "name": "NE1",
          "element": "N",
          "coord": [
            14.495599746704102,
            13.104999542236328,
            -2.677500009536743
          ]
        },
        {
          "atom_index": 238,
          "name": "CE2",
          "element": "C",
          "coord": [
            14.611300468444824,
            13.051199913024902,
            -2.62719988822937
          ]
        },
        {
          "atom_index": 239,
          "name": "CE3",
          "element": "C",
          "coord": [
            14.678799629211426,
            12.912599563598633,
            -2.439300060272217
          ]
        },
        {
          "atom_index": 240,
          "name": "CZ2",
          "element": "C",
          "coord": [
            14.742799758911133,
            13.060400009155273,
            -2.6740000247955322
          ]
        },
        {
          "atom_index": 241,
          "name": "CZ3",
          "element": "C",
          "coord": [
            14.809900283813477,
            12.921799659729004,
            -2.4860999584198
          ]
        },
        {
          "atom_index": 242,
          "name": "CH2",
          "element": "C",
          "coord": [
            14.840399742126465,
            12.995200157165527,
            -2.6022000312805176
          ]
        }
      ]
    },
    {
      "id": "A:34",
      "chain": "A",
      "resseq": 34,
      "icode": "",
      "resname": "ILE",
      "hetflag": " ",
      "sasa": 0.0,
      "atoms": [
        {
          "atom_index": 243,
          "name": "N",
          "element": "N",
          "coord": [
            14.260499954223633,
            12.6274995803833,
            -2.2737998962402344
          ]
        },
        {
          "atom_index": 244,
          "name": "CA",
          "element": "C",
          "coord": [
            14.208499908447266,
            12.556400299072266,
            -2.157399892807007
          ]
        },
        {
          "atom_index": 245,
          "name": "C",
          "element": "C",
          "coord": [
            14.307600021362305,
            12.57859992980957,
            -2.044100046157837
          ]
        },
        {
          "atom_index": 246,
          "name": "O",
          "element": "O",
          "coord": [
            14.42590045928955,
            12.547499656677246,
            -2.056999921798706
          ]
        },
        {
          "atom_index": 247,
          "name": "CB",
          "element": "C",
          "coord": [
            14.19379997253418,
            12.40410041809082,
            -2.183000087738037
          ]
        },
        {
          "atom_index": 248,
          "name": "CG1",
          "element": "C",
          "coord": [
            14.094799995422363,
            12.379199981689453,
            -2.297600030899048
          ]
        },
        {
          "atom_index": 249,
          "name": "CG2",
          "element": "C",
          "coord": [
            14.14799976348877,
            12.333600044250488,
            -2.0546000003814697
          ]
        },
        {
          "atom_index": 250,
          "name": "CD1",
          "element": "C",
          "coord": [
            13.954999923706055,
            12.434100151062012,
            -2.2727999687194824
          ]
        }
      ]
    },
    {
      "id": "A:35",
      "chain": "A",
      "resseq": 35,
      "icode": "",
      "resname": "HIS",
      "hetflag": " ",
      "sasa": 0.0,
      "atoms": [
        {
          "atom_index": 251,
          "name": "N",
          "element": "N",
          "coord": [
            14.25790023803711,
            12.633199691772461,
            -1.9336999654769897
          ]
        },
        {
          "atom_index": 252,
          "name": "CA",
          "element": "C",
          "coord": [
            14.338399887084961,
            12.6628999710083,
            -1.8164000511169434
          ]
        },
        {
          "atom_index": 253,
          "name": "C",
          "element": "C",
          "coord": [
            14.312399864196777,
            12.564900398254395,
            -1.7023999691009521
          ]
        },
        {
          "atom_index": 254,
          "name": "O",
          "element": "O",
          "coord": [
            14.205699920654297,
            12.502900123596191,
            -1.6938999891281128
          ]
        },
        {
          "atom_index": 255,
          "name": "CB",
          "element": "C",
          "coord": [
            14.30620002746582,
            12.804400444030762,
            -1.7661000490188599
          ]
        },
        {
          "atom_index": 256,
          "name": "CG",
          "element": "C",
          "coord": [
            14.342700004577637,
            12.91349983215332,
            -1.8623000383377075
          ]
        },
        {
          "atom_index": 257,
          "name": "ND1",
          "element": "N",
          "coord": [
            14.452300071716309,
            12.994999885559082,
            -1.8444000482559204
          ]
        },
        {
          "atom_index": 258,
          "name": "CD2",
          "element": "C",
          "coord": [
            14.28380012512207,
            12.95419979095459,
            -1.9773000478744507
          ]
        },
        {
          "atom_index": 259,
          "name": "CE1",
          "element": "C",
          "coord": [
            14.45930004119873,
            13.081500053405762,
            -1.944100022315979
          ]
        },
        {
          "atom_index": 260,
          "name": "NE2",
          "element": "N",
          "coord": [
            14.35830020904541,
            13.058799743652344,
            -2.026099920272827
          ]
        }
      ]
    },
    {
      "id": "A:36",
      "chain": "A",
      "resseq": 36,
      "icode": "",
      "resname": "TRP",
      "hetflag": " ",
      "sasa": 0.0,
      "atoms": [
        {
          "atom_index": 261,
          "name": "N",
          "element": "N",
          "coord": [
            14.410900115966797,
            12.553000450134277,
            -1.614300012588501
          ]
        },
        {
          "atom_index": 262,
          "name": "CA",
          "element": "C",
          "coord": [
            14.401000022888184,
            12.46780014038086,
            -1.4967999458312988
          ]
        },
        {
          "atom_index": 263,
          "name": "C",
          "element": "C",
          "coord": [
            14.435700416564941,
            12.552800178527832,
            -1.3761999607086182
          ]
        },
        {
          "atom_index": 264,
          "name": "O",
          "element": "O",
          "coord": [
            14.53499984741211,
            12.626299858093262,
            -1.3772000074386597
          ]
        },
        {
          "atom_index": 265,
          "name": "CB",
          "element": "C",
          "coord": [
            14.496000289916992,
            12.34850025177002,
            -1.5063999891281128
          ]
        },
        {
          "atom_index": 266,
          "name": "CG",
          "element": "C",
          "coord": [
            14.458000183105469,
            12.255399703979492,
            -1.6152000427246094
          ]
        },
        {
          "atom_index": 267,
          "name": "CD1",
          "element": "C",
          "coord": [
            14.48960018157959,
            12.265800476074219,
            -1.7475999593734741
          ]
        },
        {
          "atom_index": 268,
          "name": "CD2",
          "element": "C",
          "coord": [
            14.374799728393555,
            12.139699935913086,
            -1.6023999452590942
          ]
        },
        {
          "atom_index": 269,
          "name": "NE1",
          "element": "N",
          "coord": [
            14.431099891662598,
            12.163200378417969,
            -1.8180999755859375
          ]
        },
        {
          "atom_index": 270,
          "name": "CE2",
          "element": "C",
          "coord": [
            14.360199928283691,
            12.08430004119873,
            -1.7312999963760376
          ]
        },
        {
          "atom_index": 271,
          "name": "CE3",
          "element": "C",
          "coord": [
            14.311200141906738,
            12.077400207519531,
            -1.4943000078201294
          ]
        },
        {
          "atom_index": 272,
          "name": "CZ2",
          "element": "C",
          "coord": [
            14.28439998626709,
            11.968999862670898,
            -1.7553000450134277
          ]
        },
        {
          "atom_index": 273,
          "name": "CZ3",
          "element": "C",
          "coord": [
            14.235799789428711,
            11.962699890136719,
            -1.5181000232696533
          ]
        },
        {
          "atom_index": 274,
          "name": "CH2",
          "element": "C",
          "coord": [
            14.223199844360352,
            11.909899711608887,
            -1.6476000547409058
          ]
        }
      ]
    },
    {
      "id": "A:37",
      "chain": "A",
      "resseq": 37,
      "icode": "",
      "resname": "VAL",
      "hetflag": " ",
      "sasa": 0.0,
      "atoms": [
        {
          "atom_index": 275,
          "name": "N",
          "element": "N",
          "coord": [
            14.352700233459473,
            12.5423002243042,
            -1.2732000350952148
          ]
        },
        {
          "atom_index": 276,
          "name": "CA",
          "element": "C",
          "coord": [
            14.368000030517578,
            12.61989974975586,
            -1.1514999866485596
          ]
        },
        {
          "atom_index": 277,
          "name": "C",
          "element": "C",
          "coord": [
            14.36340045928955,
            12.527600288391113,
            -1.0307999849319458
          ]
        },
        {
          "atom_index": 278,
          "name": "O",
          "element": "O",
          "coord": [
            14.279500007629395,
            12.437199592590332,
            -1.023300051689148
          ]
        },
        {
          "atom_index": 279,
          "name": "CB",
          "element": "C",
          "coord": [
            14.253999710083008,
            12.725199699401855,
            -1.1406999826431274
          ]
        },
        {
          "atom_index": 280,
          "name": "CG1",
          "element": "C",
          "coord": [
            14.25979995727539,
            12.797599792480469,
            -1.0075000524520874
          ]
        },
        {
          "atom_index": 281,
          "name": "CG2",
          "element": "C",
          "coord": [
            14.264900207519531,
            12.82349967956543,
            -1.2538000345230103
          ]
        }
      ]
    },
    {
      "id": "A:38",
      "chain": "A",
      "resseq": 38,
      "icode": "",
      "resname": "LYS",
      "hetflag": " ",
      "sasa": 0.0,
      "atoms": [
        {
          "atom_index": 282,
          "name": "N",
          "element": "N",
          "coord": [
            14.45419979095459,
            12.55049991607666,
            -0.9369000196456909
          ]
        },
        {
          "atom_index": 283,
          "name": "CA",
          "element": "C",
          "coord": [
            14.462499618530273,
            12.470100402832031,
            -0.8159000277519226
          ]
        },
        {
          "atom_index": 284,
          "name": "C",
          "element": "C",
          "coord": [
            14.410400390625,
            12.548399925231934,
            -0.6965000033378601
          ]
        },
        {
          "atom_index": 285,
          "name": "O",
          "element": "O",
          "coord": [
            14.437999725341797,
            12.66759967803955,
            -0.6834999918937683
          ]
        },
        {
          "atom_index": 286,
          "name": "CB",
          "element": "C",
          "coord": [
            14.607999801635742,
            12.429900169372559,
            -0.7903000116348267
          ]
        },
        {
          "atom_index": 287,
          "name": "CG",
          "element": "C",
          "coord": [
            14.633399963378906,
            12.368200302124023,
            -0.6535000205039978
          ]
        },
        {
          "atom_index": 288,
          "name": "CD",
          "element": "C",
          "coord": [
            14.781200408935547,
            12.333200454711914,
            -0.6360999941825867
          ]
        },
        {
          "atom_index": 289,
          "name": "CE",
          "element": "C",
          "coord": [
            14.81029987335205,
            12.281800270080566,
            -0.4959000051021576
          ]
        },
        {
          "atom_index": 290,
          "name": "NZ",
          "element": "N",
          "coord": [
            14.954299926757812,
            12.245100021362305,
            -0.4796999990940094
          ]
        }
      ]
    },
    {
      "id": "A:39",
      "chain": "A",
      "resseq": 39,
      "icode": "",
      "resname": "GLN",
      "hetflag": " ",
      "sasa": 0.0,
      "atoms": [
        {
          "atom_index": 291,
          "name": "N",
          "element": "N",
          "coord": [
            14.334500312805176,
            12.481599807739258,
            -0.6100999712944031
          ]
        },
        {
          "atom_index": 292,
          "name": "CA",
          "element": "C",
          "coord": [
            14.281499862670898,
            12.545700073242188,
            -0.49000000953674316
          ]
        },
        {
          "atom_index": 293,
          "name": "C",
          "element": "C",
          "coord": [
            14.285499572753906,
            12.45110034942627,
            -0.3702999949455261
          ]
        },
        {
          "atom_index": 294,
          "name": "O",
          "element": "O",
          "coord": [
            14.213899612426758,
            12.350899696350098,
            -0.36559998989105225
          ]
        },
        {
          "atom_index": 295,
          "name": "CB",
          "element": "C",
          "coord": [
            14.138199806213379,
            12.594799995422363,
            -0.5123999714851379
          ]
        },
        {
          "atom_index": 296,
          "name": "CG",
          "element": "C",
          "coord": [
            14.0733003616333,
            12.65779972076416,
            -0.3885999917984009
          ]
        },
        {
          "atom_index": 297,
          "name": "CD",
          "element": "C",
          "coord": [
            13.93910026550293,
            12.72350025177002,
            -0.41909998655319214
          ]
        },
        {
          "atom_index": 298,
          "name": "OE1",
          "element": "O",
          "coord": [
            13.850600242614746,
            12.661700248718262,
            -0.47839999198913574
          ]
        },
        {
          "atom_index": 299,
          "name": "NE2",
          "element": "N",
          "coord": [
            13.923299789428711,
            12.849100112915039,
            -0.37779998779296875
          ]
        }
      ]
    },
    {
      "id": "A:40",
      "chain": "A",
      "resseq": 40,
      "icode": "",
      "resname": "ARG",
      "hetflag": " ",
      "sasa": 0.6013855934143066,
      "atoms": [
        {
          "atom_index": 300,
          "name": "N",
          "element": "N",
          "coord": [
            14.371999740600586,
            12.482500076293945,
            -0.274399995803833
          ]
        },
        {
          "atom_index": 301,
          "name": "CA",
          "element": "C",
          "coord": [
            14.382399559020996,
            12.402000427246094,
            -0.15369999408721924
          ]
        },
        {
          "atom_index": 302,
          "name": "C",
          "element": "C",
          "coord": [
            14.267499923706055,
            12.441200256347656,
            -0.0632999986410141
          ]
        },
        {
          "atom_index": 303,
          "name": "O",
          "element": "O",
          "coord": [
            14.217599868774414,
            12.553400039672852,
            -0.07079999893903732
          ]
        },
        {
          "atom_index": 304,
          "name": "CB",
          "element": "C",
          "coord": [
            14.513699531555176,
            12.427900314331055,
            -0.08030000329017639
          ]
        },
        {
          "atom_index": 305,
          "name": "CG",
          "element": "C",
          "coord": [
            14.637800216674805,
            12.374500274658203,
            -0.14749999344348907
          ]
        },
        {
          "atom_index": 306,
          "name": "CD",
          "element": "C",
          "coord": [
            14.754500389099121,
            12.389699935913086,
            -0.05130000039935112
          ]
        },
        {
          "atom_index": 307,
          "name": "NE",
          "element": "N",
          "coord": [
            14.878199577331543,
            12.330100059509277,
            -0.1005999967455864
          ]
        },
        {
          "atom_index": 308,
          "name": "CZ",
          "element": "C",
          "coord": [
            14.990900039672852,
            12.324199676513672,
            -0.029999999329447746
          ]
        },
        {
          "atom_index": 309,
          "name": "NH1",
          "element": "N",
          "coord": [
            14.995200157165527,
            12.37440013885498,
            0.09300000220537186
          ]
        },
        {
          "atom_index": 310,
          "name": "NH2",
          "element": "N",
          "coord": [
            15.099699974060059,
            12.26830005645752,
            -0.08190000057220459
          ]
        }
      ]
    },
    {
      "id": "A:41",
      "chain": "A",
      "resseq": 41,
      "icode": "",
      "resname": "PRO",
      "hetflag": " ",
      "sasa": 0.0,
      "atoms": [
        {
          "atom_index": 311,
          "name": "N",
          "element": "N",
          "coord": [
            14.224499702453613,
            12.34939956665039,
            0.024900000542402267
          ]
        },
        {
          "atom_index": 312,
          "name": "CA",
          "element": "C",
          "coord": [
            14.113900184631348,
            12.376199722290039,
            0.11699999868869781
          ]
        },
        {
          "atom_index": 313,
          "name": "C",
          "element": "C",
          "coord": [
            14.134300231933594,
            12.503600120544434,
            0.1979999989271164
          ]
        },
        {
          "atom_index": 314,
          "name": "O",
          "element": "O",
          "coord": [
            14.242300033569336,
            12.527199745178223,
            0.2524000108242035
          ]
        },
        {
          "atom_index": 315,
          "name": "CB",
          "element": "C",
          "coord": [
            14.110799789428711,
            12.249699592590332,
            0.20350000262260437
          ]
        },
        {
          "atom_index": 316,
          "name": "CG",
          "element": "C",
          "coord": [
            14.255499839782715,
            12.201399803161621,
            0.19709999859333038
          ]
        },
        {
          "atom_index": 317,
          "name": "CD",
          "element": "C",
          "coord": [
            14.276800155639648,
            12.213800430297852,
            0.048500001430511475
          ]
        }
      ]
    },
    {
      "id": "A:42",
      "chain": "A",
      "resseq": 42,
      "icode": "",
      "resname": "GLY",
      "hetflag": " ",
      "sasa": 0.0,
      "atoms": [
        {
          "atom_index": 318,
          "name": "N",
          "element": "N",
          "coord": [
            14.030099868774414,
            12.586000442504883,
            0.20360000431537628
          ]
        },
        {
          "atom_index": 319,
          "name": "CA",
          "element": "C",
          "coord": [
            14.036999702453613,
            12.71049976348877,
            0.2777000069618225
          ]
        },
        {
          "atom_index": 320,
          "name": "C",
          "element": "C",
          "coord": [
            14.124500274658203,
            12.81820011138916,
            0.21570000052452087
          ]
        },
        {
          "atom_index": 321,
          "name": "O",
          "element": "O",
          "coord": [
            14.135199546813965,
            12.927900314331055,
            0.27079999446868896
          ]
        }
      ]
    },
    {
      "id": "A:43",
      "chain": "A",
      "resseq": 43,
      "icode": "",
      "resname": "HIS",
      "hetflag": " ",
      "sasa": 1.8529891967773438,
      "atoms": [
        {
          "atom_index": 322,
          "name": "N",
          "element": "N",
          "coord": [
            14.186699867248535,
            12.788800239562988,
            0.10180000215768814
          ]
        },
        {
          "atom_index": 323,
          "name": "CA",
          "element": "C",
          "coord": [
            14.273599624633789,
            12.88659954071045,
            0.03669999912381172
          ]
        },
        {
          "atom_index": 324,
          "name": "C",
          "element": "C",
          "coord": [
            14.221599578857422,
            12.940400123596191,
            -0.09640000015497208
          ]
        },
        {
          "atom_index": 325,
          "name": "O",
          "element": "O",
          "coord": [
            14.114399909973145,
            12.901000022888184,
            -0.14270000159740448
          ]
        },
        {
          "atom_index": 326,
          "name": "CB",
          "element": "C",
          "coord": [
            14.412799835205078,
            12.827400207519531,
            0.018400000408291817
          ]
        },
        {
          "atom_index": 327,
          "name": "CG",
          "element": "C",
          "coord": [
            14.483799934387207,
            12.799400329589844,
            0.14740000665187836
          ]
        },
        {
          "atom_index": 328,
          "name": "ND1",
          "element": "N",
          "coord": [
            14.610099792480469,
            12.744500160217285,
            0.1526000052690506
          ]
        },
        {
          "atom_index": 329,
          "name": "CD2",
          "element": "C",
          "coord": [
            14.44629955291748,
            12.819999694824219,
            0.2761000096797943
          ]
        },
        {
          "atom_index": 330,
          "name": "CE1",
          "element": "C",
          "coord": [
            14.647600173950195,
            12.732399940490723,
            0.27880001068115234
          ]
        },
        {
          "atom_index": 331,
          "name": "NE2",
          "element": "N",
          "coord": [
            14.550000190734863,
            12.77750015258789,
            0.3555999994277954
          ]
        }
      ]
    },
    {
      "id": "A:44",
      "chain": "A",
      "resseq": 44,
      "icode": "",
      "resname": "GLY",
      "hetflag": " ",
      "sasa": 0.0,
      "atoms": [
        {
          "atom_index": 332,
          "name": "N",
          "element": "N",
          "coord": [
            14.298700332641602,
            13.03030014038086,
            -0.1573999971151352
          ]
        },
        {
          "atom_index": 333,
          "name": "CA",
          "element": "C",
          "coord": [
            14.258199691772461,
            13.09119987487793,
            -0.2831000089645386
          ]
        },
        {
          "atom_index": 334,
          "name": "C",
          "element": "C",
          "coord": [
            14.283499717712402,
            13.01259994506836,
            -0.4106000065803528
          ]
        },
        {
          "atom_index": 335,
          "name": "O",
          "element": "O",
          "coord": [
            14.318699836730957,
            12.894700050354004,
            -0.4074999988079071
          ]
        }
      ]
    },
    {
      "id": "A:45",
      "chain": "A",
      "resseq": 45,
      "icode": "",
      "resname": "LEU",
      "hetflag": " ",
      "sasa": 0.0,
      "atoms": [
        {
          "atom_index": 336,
          "name": "N",
          "element": "N",
          "coord": [
            14.266200065612793,
            13.0802001953125,
            -0.5239999890327454
          ]
        },
        {
          "atom_index": 337,
          "name": "CA",
          "element": "C",
          "coord": [
            14.285099983215332,
            13.01930046081543,
            -0.6554999947547913
          ]
        },
        {
          "atom_index": 338,
          "name": "C",
          "element": "C",
          "coord": [
            14.427200317382812,
            13.042799949645996,
            -0.7064999938011169
          ]
        },
        {
          "atom_index": 339,
          "name": "O",
          "element": "O",
          "coord": [
            14.476400375366211,
            13.155099868774414,
            -0.7056000232696533
          ]
        },
        {
          "atom_index": 340,
          "name": "CB",
          "element": "C",
          "coord": [
            14.184900283813477,
            13.079400062561035,
            -0.7544999718666077
          ]
        },
        {
          "atom_index": 341,
          "name": "CG",
          "element": "C",
          "coord": [
            14.036600112915039,
            13.069899559020996,
            -0.7164999842643738
          ]
        },
        {
          "atom_index": 342,
          "name": "CD1",
          "element": "C",
          "coord": [
            13.953399658203125,
            13.153599739074707,
            -0.8136000037193298
          ]
        },
        {
          "atom_index": 343,
          "name": "CD2",
          "element": "C",
          "coord": [
            13.992199897766113,
            12.923299789428711,
            -0.7172999978065491
          ]
        }
      ]
    },
    {
      "id": "A:46",
      "chain": "A",
      "resseq": 46,
      "icode": "",
      "resname": "GLU",
      "hetflag": " ",
      "sasa": 0.0,
      "atoms": [
        {
          "atom_index": 344,
          "name": "N",
          "element": "N",
          "coord": [
            14.492300033569336,
            12.936599731445312,
            -0.7516000270843506
          ]
        },
        {
          "atom_index": 345,
          "name": "CA",
          "element": "C",
          "coord": [
            14.628000259399414,
            12.946200370788574,
            -0.8029000163078308
          ]
        },
        {
          "atom_index": 346,
          "name": "C",
          "element": "C",
          "coord": [
            14.63230037689209,
            12.897500038146973,
            -0.947700023651123
          ]
        },
        {
          "atom_index": 347,
          "name": "O",
          "element": "O",
          "coord": [
            14.591500282287598,
            12.785400390625,
            -0.9776999950408936
          ]
        },
        {
          "atom_index": 348,
          "name": "CB",
          "element": "C",
          "coord": [
            14.721400260925293,
            12.862099647521973,
            -0.7161999940872192
          ]
        },
        {
          "atom_index": 349,
          "name": "CG",
          "element": "C",
          "coord": [
            14.86620044708252,
            12.86460018157959,
            -0.7585999965667725
          ]
        },
        {
          "atom_index": 350,
          "name": "CD",
          "element": "C",
          "coord": [
            14.953700065612793,
            12.78339958190918,
            -0.6644999980926514
          ]
        },
        {
          "atom_index": 351,
          "name": "OE1",
          "element": "O",
          "coord": [
            14.934700012207031,
            12.659799575805664,
            -0.6567000150680542
          ]
        },
        {
          "atom_index": 352,
          "name": "OE2",
          "element": "O",
          "coord": [
            15.040599822998047,
            12.843700408935547,
            -0.597100019454956
          ]
        }
      ]
    },
    {
      "id": "A:47",
      "chain": "A",
      "resseq": 47,
      "icode": "",
      "resname": "TRP",
      "hetflag": " ",
      "sasa": 0.0,
      "atoms": [
        {
          "atom_index": 353,
          "name": "N",
          "element": "N",
          "coord": [
            14.680700302124023,
            12.982500076293945,
            -1.037500023841858
          ]
        },
        {
          "atom_index": 354,
          "name": "CA",
          "element": "C",
          "coord": [
            14.688599586486816,
            12.946599960327148,
            -1.1784000396728516
          ]
        },
        {
          "atom_index": 355,
          "name": "C",
          "element": "C",
          "coord": [
            14.804100036621094,
            12.848400115966797,
            -1.1995999813079834
          ]
        },
        {
          "atom_index": 356,
          "name": "O",
          "element": "O",
          "coord": [
            14.915800094604492,
            12.873000144958496,
            -1.1547000408172607
          ]
        },
        {
          "atom_index": 357,
          "name": "CB",
          "element": "C",
          "coord": [
            14.711000442504883,
            13.072500228881836,
            -1.2628999948501587
          ]
        },
        {
          "atom_index": 358,
          "name": "CG",
          "element": "C",
          "coord": [
            14.703499794006348,
            13.047800064086914,
            -1.409999966621399
          ]
        },
        {
          "atom_index": 359,
          "name": "CD1",
          "element": "C",
          "coord": [
            14.591099739074707,
            13.021300315856934,
            -1.4833999872207642
          ]
        },
        {
          "atom_index": 360,
          "name": "CD2",
          "element": "C",
          "coord": [
            14.813199996948242,
            13.044699668884277,
            -1.5018999576568604
          ]
        },
        {
          "atom_index": 361,
          "name": "NE1",
          "element": "N",
          "coord": [
            14.624300003051758,
            13.001999855041504,
            -1.6154999732971191
          ]
        },
        {
          "atom_index": 362,
          "name": "CE2",
          "element": "C",
          "coord": [
            14.759900093078613,
            13.015700340270996,
            -1.6296000480651855
          ]
        },
        {
          "atom_index": 363,
          "name": "CE3",
          "element": "C",
          "coord": [
            14.951499938964844,
            13.06350040435791,
            -1.488800048828125
          ]
        },
        {
          "atom_index": 364,
          "name": "CZ2",
          "element": "C",
          "coord": [
            14.840299606323242,
            13.005200386047363,
            -1.7437000274658203
          ]
        },
        {
          "atom_index": 365,
          "name": "CZ3",
          "element": "C",
          "coord": [
            15.031399726867676,
            13.053099632263184,
            -1.6023000478744507
          ]
        },
        {
          "atom_index": 366,
          "name": "CH2",
          "element": "C",
          "coord": [
            14.975299835205078,
            13.024200439453125,
            -1.7280000448226929
          ]
        }
      ]
    },
    {
      "id": "A:48",
      "chain": "A",
      "resseq": 48,
      "icode": "",
      "resname": "ILE",
      "hetflag": " ",
      "sasa": 0.0,
      "atoms": [
        {
          "atom_index": 367,
          "name": "N",
          "element": "N",
          "coord": [
            14.777099609375,
            12.737299919128418,
            -1.2676000595092773
          ]
        },
        {
          "atom_index": 368,
          "name": "CA",
          "element": "C",
          "coord": [
            14.880399703979492,
            12.63659954071045,
            -1.2934999465942383
          ]
        },
        {
          "atom_index": 369,
          "name": "C",
          "element": "C",
          "coord": [
            14.942700386047363,
            12.64900016784668,
            -1.4322999715805054
          ]
        },
        {
          "atom_index": 370,
          "name": "O",
          "element": "O",
          "coord": [
            15.065099716186523,
            12.648300170898438,
            -1.447100043296814
          ]
        },
        {
          "atom_index": 371,
          "name": "CB",
          "element": "C",
          "coord": [
            14.823699951171875,
            12.49370002746582,
            -1.2836999893188477
          ]
        },
        {
          "atom_index": 372,
          "name": "CG1",
          "element": "C",
          "coord": [
            14.768500328063965,
            12.467599868774414,
            -1.1435999870300293
          ]
        },
        {
          "atom_index": 373,
          "name": "CG2",
          "element": "C",
          "coord": [
            14.93220043182373,
            12.392800331115723,
            -1.31850004196167
          ]
        },
        {
          "atom_index": 374,
          "name": "CD1",
          "element": "C",
          "coord": [
            14.698100090026855,
            12.33430004119873,
            -1.131700038909912
          ]
        }
      ]
    },
    {
      "id": "A:49",
      "chain": "A",
      "resseq": 49,
      "icode": "",
      "resname": "GLY",
      "hetflag": " ",
      "sasa": 0.0,
      "atoms": [
        {
          "atom_index": 375,
          "name": "N",
          "element": "N",
          "coord": [
            14.85770034790039,
            12.656299591064453,
            -1.5339000225067139
          ]
        },
        {
          "atom_index": 376,
          "name": "CA",
          "element": "C",
          "coord": [
            14.905699729919434,
            12.665499687194824,
            -1.670699954032898
          ]
        },
        {
          "atom_index": 377,
          "name": "C",
          "element": "C",
          "coord": [
            14.791199684143066,
            12.669699668884277,
            -1.7700999975204468
          ]
        },
        {
          "atom_index": 378,
          "name": "O",
          "element": "O",
          "coord": [
            14.673500061035156,
            12.666399955749512,
            -1.731600046157837
          ]
        }
      ]
    },
    {
      "id": "A:50",
      "chain": "A",
      "resseq": 50,
      "icode": "",
      "resname": "GLU",
      "hetflag": " ",
      "sasa": 0.0,
      "atoms": [
        {
          "atom_index": 379,
          "name": "N",
          "element": "N",
          "coord": [
            14.825200080871582,
            12.674400329589844,
            -1.8984999656677246
          ]
        },
        {
          "atom_index": 380,
          "name": "CA",
          "element": "C",
          "coord": [
            14.724800109863281,
            12.682999610900879,
            -2.0028998851776123
          ]
        },
        {
          "atom_index": 381,
          "name": "C",
          "element": "C",
          "coord": [
            14.77340030670166,
            12.607999801635742,
            -2.1261000633239746
          ]
        },
        {
          "atom_index": 382,
          "name": "O",
          "element": "O",
          "coord": [
            14.892499923706055,
            12.583399772644043,
            -2.1417999267578125
          ]
        },
        {
          "atom_index": 383,
          "name": "CB",
          "element": "C",
          "coord": [
            14.703399658203125,
            12.8302001953125,
            -2.039900064468384
          ]
        },
        {
          "atom_index": 384,
          "name": "CG",
          "element": "C",
          "coord": [
            14.824700355529785,
            12.890299797058105,
            -2.114000082015991
          ]
        },
        {
          "atom_index": 385,
          "name": "CD",
          "element": "C",
          "coord": [
            14.823200225830078,
            13.042400360107422,
            -2.122499942779541
          ]
        },
        {
          "atom_index": 386,
          "name": "OE1",
          "element": "O",
          "coord": [
            14.71310043334961,
            13.10159969329834,
            -2.1308999061584473
          ]
        },
        {
          "atom_index": 387,
          "name": "OE2",
          "element": "O",
          "coord": [
            14.933799743652344,
            13.102499961853027,
            -2.1233999729156494
          ]
        }
      ]
    },
    {
      "id": "A:51",
      "chain": "A",
      "resseq": 51,
      "icode": "",
      "resname": "ILE",
      "hetflag": " ",
      "sasa": 0.0,
      "atoms": [
        {
          "atom_index": 388,
          "name": "N",
          "element": "N",
          "coord": [
            14.6806001663208,
            12.571999549865723,
            -2.2132999897003174
          ]
        },
        {
          "atom_index": 389,
          "name": "CA",
          "element": "C",
          "coord": [
            14.716400146484375,
            12.50469970703125,
            -2.336400032043457
          ]
        },
        {
          "atom_index": 390,
          "name": "C",
          "element": "C",
          "coord": [
            14.617899894714355,
            12.545900344848633,
            -2.444000005722046
          ]
        },
        {
          "atom_index": 391,
          "name": "O",
          "element": "O",
          "coord": [
            14.500200271606445,
            12.57129955291748,
            -2.4154000282287598
          ]
        },
        {
          "atom_index": 392,
          "name": "CB",
          "element": "C",
          "coord": [
            14.716500282287598,
            12.349900245666504,
            -2.3203001022338867
          ]
        },
        {
          "atom_index": 393,
          "name": "CG1",
          "element": "C",
          "coord": [
            14.75409984588623,
            12.28439998626709,
            -2.4532999992370605
          ]
        },
        {
          "atom_index": 394,
          "name": "CG2",
          "element": "C",
          "coord": [
            14.579700469970703,
            12.300700187683105,
            -2.273900032043457
          ]
        },
        {
          "atom_index": 395,
          "name": "CD1",
          "element": "C",
          "coord": [
            14.780099868774414,
            12.133899688720703,
            -2.44320011138916
          ]
        }
      ]
    },
    {
      "id": "A:52",
      "chain": "A",
      "resseq": 52,
      "icode": "",
      "resname": "ILE",
      "hetflag": " ",
      "sasa": 0.0,
      "atoms": [
        {
          "atom_index": 396,
          "name": "N",
          "element": "N",
          "coord": [
            14.666999816894531,
            12.558600425720215,
            -2.566999912261963
          ]
        },
        {
          "atom_index": 397,
          "name": "CA",
          "element": "C",
          "coord": [
            14.581100463867188,
            12.593400001525879,
            -2.6786999702453613
          ]
        },
        {
          "atom_index": 398,
          "name": "C",
          "element": "C",
          "coord": [
            14.566699981689453,
            12.466300010681152,
            -2.7625999450683594
          ]
        },
        {
          "atom_index": 399,
          "name": "O",
          "element": "O",
          "coord": [
            14.659500122070312,
            12.424200057983398,
            -2.831399917602539
          ]
        },
        {
          "atom_index": 400,
          "name": "CB",
          "element": "C",
          "coord": [
            14.63949966430664,
            12.71150016784668,
            -2.7636001110076904
          ]
        },
        {
          "atom_index": 401,
          "name": "CG1",
          "element": "C",
          "coord": [
            14.547699928283691,
            12.7391996383667,
            -2.882699966430664
          ]
        },
        {
          "atom_index": 402,
          "name": "CG2",
          "element": "C",
          "coord": [
            14.782600402832031,
            12.681699752807617,
            -2.8076999187469482
          ]
        },
        {
          "atom_index": 403,
          "name": "CD1",
          "element": "C",
          "coord": [
            14.582099914550781,
            12.866100311279297,
            -2.9598000049591064
          ]
        }
      ]
    },
    {
      "id": "A:53",
      "chain": "A",
      "resseq": 53,
      "icode": "",
      "resname": "PRO",
      "hetflag": " ",
      "sasa": 0.0,
      "atoms": [
        {
          "atom_index": 404,
          "name": "N",
          "element": "N",
          "coord": [
            14.449999809265137,
            12.400899887084961,
            -2.754199981689453
          ]
        },
        {
          "atom_index": 405,
          "name": "CA",
          "element": "C",
          "coord": [
            14.42549991607666,
            12.277700424194336,
            -2.8296000957489014
          ]
        },
        {
          "atom_index": 406,
          "name": "C",
          "element": "C",
          "coord": [
            14.453900337219238,
            12.285200119018555,
            -2.98009991645813
          ]
        },
        {
          "atom_index": 407,
          "name": "O",
          "element": "O",
          "coord": [
            14.512299537658691,
            12.192999839782715,
            -3.0362000465393066
          ]
        },
        {
          "atom_index": 408,
          "name": "CB",
          "element": "C",
          "coord": [
            14.278499603271484,
            12.248299598693848,
            -2.7981998920440674
          ]
        },
        {
          "atom_index": 409,
          "name": "CG",
          "element": "C",
          "coord": [
            14.266900062561035,
            12.299500465393066,
            -2.654900074005127
          ]
        },
        {
          "atom_index": 410,
          "name": "CD",
          "element": "C",
          "coord": [
            14.331100463867188,
            12.435799598693848,
            -2.6742000579833984
          ]
        }
      ]
    },
    {
      "id": "A:54",
      "chain": "A",
      "resseq": 54,
      "icode": "",
      "resname": "SER",
      "hetflag": " ",
      "sasa": 0.5360075831413269,
      "atoms": [
        {
          "atom_index": 411,
          "name": "N",
          "element": "N",
          "coord": [
            14.413800239562988,
            12.394399642944336,
            -3.044800043106079
          ]
        },
        {
          "atom_index": 412,
          "name": "CA",
          "element": "C",
          "coord": [
            14.434000015258789,
            12.407699584960938,
            -3.1888999938964844
          ]
        },
        {
          "atom_index": 413,
          "name": "C",
          "element": "C",
          "coord": [
            14.5802001953125,
            12.399900436401367,
            -3.2323999404907227
          ]
        },
        {
          "atom_index": 414,
          "name": "O",
          "element": "O",
          "coord": [
            14.609000205993652,
            12.364800453186035,
            -3.3468000888824463
          ]
        },
        {
          "atom_index": 415,
          "name": "CB",
          "element": "C",
          "coord": [
            14.372300148010254,
            12.538200378417969,
            -3.240799903869629
          ]
        },
        {
          "atom_index": 416,
          "name": "OG",
          "element": "O",
          "coord": [
            14.441800117492676,
            12.652299880981445,
            -3.1930999755859375
          ]
        }
      ]
    },
    {
      "id": "A:55",
      "chain": "A",
      "resseq": 55,
      "icode": "",
      "resname": "TYR",
      "hetflag": " ",
      "sasa": 9.122529029846191,
      "atoms": [
        {
          "atom_index": 417,
          "name": "N",
          "element": "N",
          "coord": [
            14.672599792480469,
            12.431699752807617,
            -3.142400026321411
          ]
        },
        {
          "atom_index": 418,
          "name": "CA",
          "element": "C",
          "coord": [
            14.814200401306152,
            12.427800178527832,
            -3.1768999099731445
          ]
        },
        {
          "atom_index": 419,
          "name": "C",
          "element": "C",
          "coord": [
            14.890299797058105,
            12.327699661254883,
            -3.0892999172210693
          ]
        },
        {
          "atom_index": 420,
          "name": "O",
          "element": "O",
          "coord": [
            14.991600036621094,
            12.271499633789062,
            -3.13100004196167
          ]
        },
        {
          "atom_index": 421,
          "name": "CB",
          "element": "C",
          "coord": [
            14.875800132751465,
            12.566900253295898,
            -3.1603000164031982
          ]
        },
        {
          "atom_index": 422,
          "name": "CG",
          "element": "C",
          "coord": [
            15.007599830627441,
            12.584500312805176,
            -3.2314999103546143
          ]
        },
        {
          "atom_index": 423,
          "name": "CD1",
          "element": "C",
          "coord": [
            15.011699676513672,
            12.61139965057373,
            -3.368299961090088
          ]
        },
        {
          "atom_index": 424,
          "name": "CD2",
          "element": "C",
          "coord": [
            15.128600120544434,
            12.572400093078613,
            -3.162899971008301
          ]
        },
        {
          "atom_index": 425,
          "name": "CE1",
          "element": "C",
          "coord": [
            15.133000373840332,
            12.626199722290039,
            -3.435499906539917
          ]
        },
        {
          "atom_index": 426,
          "name": "CE2",
          "element": "C",
          "coord": [
            15.25059986114502,
            12.586799621582031,
            -3.2288999557495117
          ]
        },
        {
          "atom_index": 427,
          "name": "CZ",
          "element": "C",
          "coord": [
            15.251899719238281,
            12.613900184631348,
            -3.365299940109253
          ]
        },
        {
          "atom_index": 428,
          "name": "OH",
          "element": "O",
          "coord": [
            15.371800422668457,
            12.630399703979492,
            -3.430999994277954
          ]
        }
      ]
    },
    {
      "id": "A:56",
      "chain": "A",
      "resseq": 56,
      "icode": "",
      "resname": "GLY",
      "hetflag": " ",
      "sasa": 0.0630597174167633,
      "atoms": [
        {
          "atom_index": 429,
          "name": "N",
          "element": "N",
          "coord": [
            14.842499732971191,
            12.306900024414062,
            -2.967099905014038
          ]
        },
        {
          "atom_index": 430,
          "name": "CA",
          "element": "C",
          "coord": [
            14.907699584960938,
            12.21310043334961,
            -2.8773000240325928
          ]
        },
        {
          "atom_index": 431,
          "name": "C",
          "element": "C",
          "coord": [
            15.015299797058105,
            12.270600318908691,
            -2.7864999771118164
          ]
        },
        {
          "atom_index": 432,
          "name": "O",
          "element": "O",
          "coord": [
            15.080499649047852,
            12.19540023803711,
            -2.713599920272827
          ]
        }
      ]
    },
    {
      "id": "A:57",
      "chain": "A",
      "resseq": 57,
      "icode": "",
      "resname": "ARG",
      "hetflag": " ",
      "sasa": 2.5966808795928955,
      "atoms": [
        {
          "atom_index": 433,
          "name": "N",
          "element": "N",
          "coord": [
            15.036299705505371,
            12.402000427246094,
            -2.789400100708008
          ]
        },
        {
          "atom_index": 434,
          "name": "CA",
          "element": "C",
          "coord": [
            15.137999534606934,
            12.46150016784668,
            -2.7028000354766846
          ]
        },
        {
          "atom_index": 435,
          "name": "C",
          "element": "C",
          "coord": [
            15.084500312805176,
            12.487799644470215,
            -2.5632998943328857
          ]
        },
        {
          "atom_index": 436,
          "name": "O",
          "element": "O",
          "coord": [
            14.969200134277344,
            12.527299880981445,
            -2.547300100326538
          ]
        },
        {
          "atom_index": 437,
          "name": "CB",
          "element": "C",
          "coord": [
            15.191499710083008,
            12.593700408935547,
            -2.7590999603271484
          ]
        },
        {
          "atom_index": 438,
          "name": "CG",
          "element": "C",
          "coord": [
            15.288599967956543,
            12.65939998626709,
            -2.660900115966797
          ]
        },
        {
          "atom_index": 439,
          "name": "CD",
          "element": "C",
          "coord": [
            15.356399536132812,
            12.782400131225586,
            -2.714099884033203
          ]
        },
        {
          "atom_index": 440,
          "name": "NE",
          "element": "N",
          "coord": [
            15.440199851989746,
            12.843799591064453,
            -2.611299991607666
          ]
        },
        {
          "atom_index": 441,
          "name": "CZ",
          "element": "C",
          "coord": [
            15.514300346374512,
            12.95259952545166,
            -2.6305999755859375
          ]
        },
        {
          "atom_index": 442,
          "name": "NH1",
          "element": "N",
          "coord": [
            15.514900207519531,
            13.011799812316895,
            -2.749300003051758
          ]
        },
        {
          "atom_index": 443,
          "name": "NH2",
          "element": "N",
          "coord": [
            15.586799621582031,
            13.003000259399414,
            -2.5313000679016113
          ]
        }
      ]
    },
    {
      "id": "A:58",
      "chain": "A",
      "resseq": 58,
      "icode": "",
      "resname": "ALA",
      "hetflag": " ",
      "sasa": 0.0,
      "atoms": [
        {
          "atom_index": 444,
          "name": "N",
          "element": "N",
          "coord": [
            15.170100212097168,
            12.467399597167969,
            -2.4632999897003174
          ]
        },
        {
          "atom_index": 445,
          "name": "CA",
          "element": "C",
          "coord": [
            15.133099555969238,
            12.48859977722168,
            -2.323899984359741
          ]
        },
        {
          "atom_index": 446,
          "name": "C",
          "element": "C",
          "coord": [
            15.231300354003906,
            12.581000328063965,
            -2.252700090408325
          ]
        },
        {
          "atom_index": 447,
          "name": "O",
          "element": "O",
          "coord": [
            15.351200103759766,
            12.57859992980957,
            -2.281100034713745
          ]
        },
        {
          "atom_index": 448,
          "name": "CB",
          "element": "C",
          "coord": [
            15.126700401306152,
            12.354599952697754,
            -2.250699996948242
          ]
        }
      ]
    },
    {
      "id": "A:59",
      "chain": "A",
      "resseq": 59,
      "icode": "",
      "resname": "ASN",
      "hetflag": " ",
      "sasa": 0.0,
      "atoms": [
        {
          "atom_index": 449,
          "name": "N",
          "element": "N",
          "coord": [
            15.178999900817871,
            12.662699699401855,
            -2.1612000465393066
          ]
        },
        {
          "atom_index": 450,
          "name": "CA",
          "element": "C",
          "coord": [
            15.259699821472168,
            12.754599571228027,
            -2.0810000896453857
          ]
        },
        {
          "atom_index": 451,
          "name": "C",
          "element": "C",
          "coord": [
            15.231200218200684,
            12.725000381469727,
            -1.9336999654769897
          ]
        },
        {
          "atom_index": 452,
          "name": "O",
          "element": "O",
          "coord": [
            15.121000289916992,
            12.681099891662598,
            -1.8990000486373901
          ]
        },
        {
          "atom_index": 453,
          "name": "CB",
          "element": "C",
          "coord": [
            15.224200248718262,
            12.899700164794922,
            -2.1129000186920166
          ]
        },
        {
          "atom_index": 454,
          "name": "CG",
          "element": "C",
          "coord": [
            15.245400428771973,
            12.933600425720215,
            -2.258699893951416
          ]
        },
        {
          "atom_index": 455,
          "name": "OD1",
          "element": "O",
          "coord": [
            15.35420036315918,
            12.913599967956543,
            -2.3127999305725098
          ]
        },
        {
          "atom_index": 456,
          "name": "ND2",
          "element": "N",
          "coord": [
            15.141300201416016,
            12.98550033569336,
            -2.323499917984009
          ]
        }
      ]
    },
    {
      "id": "A:60",
      "chain": "A",
      "resseq": 60,
      "icode": "",
      "resname": "TYR",
      "hetflag": " ",
      "sasa": 0.0,
      "atoms": [
        {
          "atom_index": 457,
          "name": "N",
          "element": "N",
          "coord": [
            15.329299926757812,
            12.750100135803223,
            -1.8473999500274658
          ]
        },
        {
          "atom_index": 458,
          "name": "CA",
          "element": "C",
          "coord": [
            15.314900398254395,
            12.720499992370605,
            -1.7055000066757202
          ]
        },
        {
          "atom_index": 459,
          "name": "C",
          "element": "C",
          "coord": [
            15.352700233459473,
            12.834400177001953,
            -1.6124999523162842
          ]
        },
        {
          "atom_index": 460,
          "name": "O",
          "element": "O",
          "coord": [
            15.4350004196167,
            12.918999671936035,
            -1.6468000411987305
          ]
        },
        {
          "atom_index": 461,
          "name": "CB",
          "element": "C",
          "coord": [
            15.400899887084961,
            12.598199844360352,
            -1.6693999767303467
          ]
        },
        {
          "atom_index": 462,
          "name": "CG",
          "element": "C",
          "coord": [
            15.373700141906738,
            12.47659969329834,
            -1.7551000118255615
          ]
        },
        {
          "atom_index": 463,
          "name": "CD1",
          "element": "C",
          "coord": [
            15.429499626159668,
            12.464099884033203,
            -1.8825000524520874
          ]
        },
        {
          "atom_index": 464,
          "name": "CD2",
          "element": "C",
          "coord": [
            15.287599563598633,
            12.376299858093262,
            -1.7107000350952148
          ]
        },
        {
          "atom_index": 465,
          "name": "CE1",
          "element": "C",
          "coord": [
            15.399399757385254,
            12.353899955749512,
            -1.9637999534606934
          ]
        },
        {
          "atom_index": 466,
          "name": "CE2",
          "element": "C",
          "coord": [
            15.257100105285645,
            12.266900062561035,
            -1.7901999950408936
          ]
        },
        {
          "atom_index": 467,
          "name": "CZ",
          "element": "C",
          "coord": [
            15.3125,
            12.255900382995605,
            -1.9163000583648682
          ]
        },
        {
          "atom_index": 468,
          "name": "OH",
          "element": "O",
          "coord": [
            15.278599739074707,
            12.148200035095215,
            -1.9948999881744385
          ]
        }
      ]
    },
    {
      "id": "A:61",
      "chain": "A",
      "resseq": 61,
      "icode": "",
      "resname": "ASN",
      "hetflag": " ",
      "sasa": 0.0,
      "atoms": [
        {
          "atom_index": 469,
          "name": "N",
          "element": "N",
          "coord": [
            15.292200088500977,
            12.834699630737305,
            -1.493899941444397
          ]
        },
        {
          "atom_index": 470,
          "name": "CA",
          "element": "C",
          "coord": [
            15.319899559020996,
            12.935600280761719,
            -1.3918999433517456
          ]
        },
        {
          "atom_index": 471,
          "name": "C",
          "element": "C",
          "coord": [
            15.467300415039062,
            12.917499542236328,
            -1.3538999557495117
          ]
        },
        {
          "atom_index": 472,
          "name": "O",
          "element": "O",
          "coord": [
            15.506600379943848,
            12.809499740600586,
            -1.3100999593734741
          ]
        },
        {
          "atom_index": 473,
          "name": "CB",
          "element": "C",
          "coord": [
            15.232399940490723,
            12.90999984741211,
            -1.2687000036239624
          ]
        },
        {
          "atom_index": 474,
          "name": "CG",
          "element": "C",
          "coord": [
            15.239800453186035,
            13.02180004119873,
            -1.166599988937378
          ]
        },
        {
          "atom_index": 475,
          "name": "OD1",
          "element": "O",
          "coord": [
            15.344400405883789,
            13.083399772644043,
            -1.1480000019073486
          ]
        },
        {
          "atom_index": 476,
          "name": "ND2",
          "element": "N",
          "coord": [
            15.128999710083008,
            13.046500205993652,
            -1.0973999500274658
          ]
        }
      ]
    },
    {
      "id": "A:62",
      "chain": "A",
      "resseq": 62,
      "icode": "",
      "resname": "GLU",
      "hetflag": " ",
      "sasa": 4.382650375366211,
      "atoms": [
        {
          "atom_index": 477,
          "name": "N",
          "element": "N",
          "coord": [
            15.548600196838379,
            13.021599769592285,
            -1.3698999881744385
          ]
        },
        {
          "atom_index": 478,
          "name": "CA",
          "element": "C",
          "coord": [
            15.690799713134766,
            13.010299682617188,
            -1.3372000455856323
          ]
        },
        {
          "atom_index": 479,
          "name": "C",
          "element": "C",
          "coord": [
            15.718700408935547,
            13.01930046081543,
            -1.187399983406067
          ]
        },
        {
          "atom_index": 480,
          "name": "O",
          "element": "O",
          "coord": [
            15.822600364685059,
            12.97189998626709,
            -1.1404000520706177
          ]
        },
        {
          "atom_index": 481,
          "name": "CB",
          "element": "C",
          "coord": [
            15.772199630737305,
            13.120599746704102,
            -1.4047000408172607
          ]
        },
        {
          "atom_index": 482,
          "name": "CG",
          "element": "C",
          "coord": [
            15.7475004196167,
            13.141900062561035,
            -1.5525000095367432
          ]
        },
        {
          "atom_index": 483,
          "name": "CD",
          "element": "C",
          "coord": [
            15.84570026397705,
            13.242300033569336,
            -1.6105999946594238
          ]
        },
        {
          "atom_index": 484,
          "name": "OE1",
          "element": "O",
          "coord": [
            15.876099586486816,
            13.341400146484375,
            -1.5403000116348267
          ]
        },
        {
          "atom_index": 485,
          "name": "OE2",
          "element": "O",
          "coord": [
            15.89109992980957,
            13.223299980163574,
            -1.7259000539779663
          ]
        }
      ]
    },
    {
      "id": "A:63",
      "chain": "A",
      "resseq": 63,
      "icode": "",
      "resname": "LYS",
      "hetflag": " ",
      "sasa": 1.5464342832565308,
      "atoms": [
        {
          "atom_index": 486,
          "name": "N",
          "element": "N",
          "coord": [
            15.626899719238281,
            13.081399917602539,
            -1.1136000156402588
          ]
        },
        {
          "atom_index": 487,
          "name": "CA",
          "element": "C",
          "coord": [
            15.643400192260742,
            13.101099967956543,
            -0.9700000286102295
          ]
        },
        {
          "atom_index": 488,
          "name": "C",
          "element": "C",
          "coord": [
            15.632200241088867,
            12.975899696350098,
            -0.8837000131607056
          ]
        },
        {
          "atom_index": 489,
          "name": "O",
          "element": "O",
          "coord": [
            15.666399955749512,
            12.979100227355957,
            -0.765500009059906
          ]
        },
        {
          "atom_index": 490,
          "name": "CB",
          "element": "C",
          "coord": [
            15.54419994354248,
            13.206600189208984,
            -0.9207000136375427
          ]
        }
      ]
    },
    {
      "id": "A:64",
      "chain": "A",
      "resseq": 64,
      "icode": "",
      "resname": "ILE",
      "hetflag": " ",
      "sasa": 0.0,
      "atoms": [
        {
          "atom_index": 491,
          "name": "N",
          "element": "N",
          "coord": [
            15.585700035095215,
            12.865599632263184,
            -0.9412999749183655
          ]
        },
        {
          "atom_index": 492,
          "name": "CA",
          "element": "C",
          "coord": [
            15.57040023803711,
            12.743599891662598,
            -0.8632000088691711
          ]
        },
        {
          "atom_index": 493,
          "name": "C",
          "element": "C",
          "coord": [
            15.641500473022461,
            12.623900413513184,
            -0.9244999885559082
          ]
        },
        {
          "atom_index": 494,
          "name": "O",
          "element": "O",
          "coord": [
            15.661199569702148,
            12.617500305175781,
            -1.045799970626831
          ]
        },
        {
          "atom_index": 495,
          "name": "CB",
          "element": "C",
          "coord": [
            15.421299934387207,
            12.708600044250488,
            -0.8457000255584717
          ]
        },
        {
          "atom_index": 496,
          "name": "CG1",
          "element": "C",
          "coord": [
            15.359100341796875,
            12.674599647521973,
            -0.9814000129699707
          ]
        },
        {
          "atom_index": 497,
          "name": "CG2",
          "element": "C",
          "coord": [
            15.348199844360352,
            12.826499938964844,
            -0.78329998254776
          ]
        },
        {
          "atom_index": 498,
          "name": "CD1",
          "element": "C",
          "coord": [
            15.210599899291992,
            12.638999938964844,
            -0.974399983882904
          ]
        }
      ]
    },
    {
      "id": "A:65",
      "chain": "A",
      "resseq": 65,
      "icode": "",
      "resname": "GLN",
      "hetflag": " ",
      "sasa": 1.871396780014038,
      "atoms": [
        {
          "atom_index": 499,
          "name": "N",
          "element": "N",
          "coord": [
            15.680100440979004,
            12.529000282287598,
            -0.8395000100135803
          ]
        },
        {
          "atom_index": 500,
          "name": "CA",
          "element": "C",
          "coord": [
            15.7475004196167,
            12.40839958190918,
            -0.8858000040054321
          ]
        },
        {
          "atom_index": 501,
          "name": "C",
          "element": "C",
          "coord": [
            15.655699729919434,
            12.34060001373291,
            -0.9868000149726868
          ]
        },
        {
          "atom_index": 502,
          "name": "O",
          "element": "O",
          "coord": [
            15.537599563598633,
            12.319499969482422,
            -0.9592000246047974
          ]
        },
        {
          "atom_index": 503,
          "name": "CB",
          "element": "C",
          "coord": [
            15.774900436401367,
            12.315199851989746,
            -0.7680000066757202
          ]
        }
      ]
    },
    {
      "id": "A:66",
      "chain": "A",
      "resseq": 66,
      "icode": "",
      "resname": "LYS",
      "hetflag": " ",
      "sasa": 1.9398460388183594,
      "atoms": [
        {
          "atom_index": 504,
          "name": "N",
          "element": "N",
          "coord": [
            15.710200309753418,
            12.30620002746582,
            -1.1030999422073364
          ]
        },
        {
          "atom_index": 505,
          "name": "CA",
          "element": "C",
          "coord": [
            15.63129997253418,
            12.243200302124023,
            -1.2081999778747559
          ]
        },
        {
          "atom_index": 506,
          "name": "C",
          "element": "C",
          "coord": [
            15.595499992370605,
            12.096799850463867,
            -1.1818000078201294
          ]
        },
        {
          "atom_index": 507,
          "name": "O",
          "element": "O",
          "coord": [
            15.680100440979004,
            12.007599830627441,
            -1.1904000043869019
          ]
        },
        {
          "atom_index": 508,
          "name": "CB",
          "element": "C",
          "coord": [
            15.703399658203125,
            12.254799842834473,
            -1.3428000211715698
          ]
        },
        {
          "atom_index": 509,
          "name": "CG",
          "element": "C",
          "coord": [
            15.621700286865234,
            12.201499938964844,
            -1.4593000411987305
          ]
        },
        {
          "atom_index": 510,
          "name": "CD",
          "element": "C",
          "coord": [
            15.692700386047363,
            12.219599723815918,
            -1.5920000076293945
          ]
        },
        {
          "atom_index": 511,
          "name": "CE",
          "element": "C",
          "coord": [
            15.610300064086914,
            12.160400390625,
            -1.705199956893921
          ]
        },
        {
          "atom_index": 512,
          "name": "NZ",
          "element": "N",
          "coord": [
            15.676799774169922,
            12.177200317382812,
            -1.8371000289916992
          ]
        }
      ]
    },
    {
      "id": "A:67",
      "chain": "A",
      "resseq": 67,
      "icode": "",
      "resname": "LYS",
      "hetflag": " ",
      "sasa": 0.0,
      "atoms": [
        {
          "atom_index": 513,
          "name": "N",
          "element": "N",
          "coord": [
            15.468400001525879,
            12.073699951171875,
            -1.1510000228881836
          ]
        },
        {
          "atom_index": 514,
          "name": "CA",
          "element": "C",
          "coord": [
            15.417200088500977,
            11.939800262451172,
            -1.1241999864578247
          ]
        },
        {
          "atom_index": 515,
          "name": "C",
          "element": "C",
          "coord": [
            15.333000183105469,
            11.888500213623047,
            -1.2401000261306763
          ]
        },
        {
          "atom_index": 516,
          "name": "O",
          "element": "O",
          "coord": [
            15.31149959564209,
            11.767999649047852,
            -1.253499984741211
          ]
        },
        {
          "atom_index": 517,
          "name": "CB",
          "element": "C",
          "coord": [
            15.32960033416748,
            11.940099716186523,
            -0.9983999729156494
          ]
        },
        {
          "atom_index": 518,
          "name": "CG",
          "element": "C",
          "coord": [
            15.40429973602295,
            11.947500228881836,
            -0.8671000003814697
          ]
        },
        {
          "atom_index": 519,
          "name": "CD",
          "element": "C",
          "coord": [
            15.487899780273438,
            11.82289981842041,
            -0.8474000096321106
          ]
        },
        {
          "atom_index": 520,
          "name": "CE",
          "element": "C",
          "coord": [
            15.553099632263184,
            11.82229995727539,
            -0.7107999920845032
          ]
        },
        {
          "atom_index": 521,
          "name": "NZ",
          "element": "N",
          "coord": [
            15.634699821472168,
            11.698699951171875,
            -0.6952000260353088
          ]
        }
      ]
    },
    {
      "id": "A:68",
      "chain": "A",
      "resseq": 68,
      "icode": "",
      "resname": "ALA",
      "hetflag": " ",
      "sasa": 0.0,
      "atoms": [
        {
          "atom_index": 522,
          "name": "N",
          "element": "N",
          "coord": [
            15.286299705505371,
            11.980500221252441,
            -1.3240000009536743
          ]
        },
        {
          "atom_index": 523,
          "name": "CA",
          "element": "C",
          "coord": [
            15.19909954071045,
            11.944999694824219,
            -1.4351999759674072
          ]
        },
        {
          "atom_index": 524,
          "name": "C",
          "element": "C",
          "coord": [
            15.257499694824219,
            11.947999954223633,
            -1.5758999586105347
          ]
        },
        {
          "atom_index": 525,
          "name": "O",
          "element": "O",
          "coord": [
            15.353300094604492,
            12.019399642944336,
            -1.604599952697754
          ]
        },
        {
          "atom_index": 526,
          "name": "CB",
          "element": "C",
          "coord": [
            15.075200080871582,
            12.03380012512207,
            -1.430999994277954
          ]
        }
      ]
    },
    {
      "id": "A:69",
      "chain": "A",
      "resseq": 69,
      "icode": "",
      "resname": "THR",
      "hetflag": " ",
      "sasa": 0.9019616842269897,
      "atoms": [
        {
          "atom_index": 527,
          "name": "N",
          "element": "N",
          "coord": [
            15.195699691772461,
            11.868399620056152,
            -1.662600040435791
          ]
        },
        {
          "atom_index": 528,
          "name": "CA",
          "element": "C",
          "coord": [
            15.229399681091309,
            11.85890007019043,
            -1.8037999868392944
          ]
        },
        {
          "atom_index": 529,
          "name": "C",
          "element": "C",
          "coord": [
            15.093500137329102,
            11.854900360107422,
            -1.8725999593734741
          ]
        },
        {
          "atom_index": 530,
          "name": "O",
          "element": "O",
          "coord": [
            15.013500213623047,
            11.764100074768066,
            -1.8481999635696411
          ]
        },
        {
          "atom_index": 531,
          "name": "CB",
          "element": "C",
          "coord": [
            15.306500434875488,
            11.729900360107422,
            -1.837399959564209
          ]
        },
        {
          "atom_index": 532,
          "name": "OG1",
          "element": "O",
          "coord": [
            15.432100296020508,
            11.729999542236328,
            -1.7688000202178955
          ]
        },
        {
          "atom_index": 533,
          "name": "CG2",
          "element": "C",
          "coord": [
            15.331299781799316,
            11.721099853515625,
            -1.986899971961975
          ]
        }
      ]
    },
    {
      "id": "A:70",
      "chain": "A",
      "resseq": 70,
      "icode": "",
      "resname": "LEU",
      "hetflag": " ",
      "sasa": 0.0,
      "atoms": [
        {
          "atom_index": 534,
          "name": "N",
          "element": "N",
          "coord": [
            15.066900253295898,
            11.953200340270996,
            -1.957900047302246
          ]
        },
        {
          "atom_index": 535,
          "name": "CA",
          "element": "C",
          "coord": [
            14.937999725341797,
            11.961199760437012,
            -2.0253000259399414
          ]
        },
        {
          "atom_index": 536,
          "name": "C",
          "element": "C",
          "coord": [
            14.939499855041504,
            11.912400245666504,
            -2.169800043106079
          ]
        },
        {
          "atom_index": 537,
          "name": "O",
          "element": "O",
          "coord": [
            15.031999588012695,
            11.940999984741211,
            -2.246000051498413
          ]
        },
        {
          "atom_index": 538,
          "name": "CB",
          "element": "C",
          "coord": [
            14.88659954071045,
            12.105999946594238,
            -2.0218000411987305
          ]
        },
        {
          "atom_index": 539,
          "name": "CG",
          "element": "C",
          "coord": [
            14.886899948120117,
            12.178799629211426,
            -1.8865000009536743
          ]
        },
        {
          "atom_index": 540,
          "name": "CD1",
          "element": "C",
          "coord": [
            14.839200019836426,
            12.3233003616333,
            -1.9055999517440796
          ]
        },
        {
          "atom_index": 541,
          "name": "CD2",
          "element": "C",
          "coord": [
            14.798199653625488,
            12.105199813842773,
            -1.7871999740600586
          ]
        }
      ]
    },
    {
      "id": "A:71",
      "chain": "A",
      "resseq": 71,
      "icode": "",
      "resname": "THR",
      "hetflag": " ",
      "sasa": 0.7743710875511169,
      "atoms": [
        {
          "atom_index": 542,
          "name": "N",
          "element": "N",
          "coord": [
            14.835399627685547,
            11.838700294494629,
            -2.206199884414673
          ]
        },
        {
          "atom_index": 543,
          "name": "CA",
          "element": "C",
          "coord": [
            14.8193998336792,
            11.787300109863281,
            -2.3413000106811523
          ]
        },
        {
          "atom_index": 544,
          "name": "C",
          "element": "C",
          "coord": [
            14.672100067138672,
            11.801799774169922,
            -2.3773000240325928
          ]
        },
        {
          "atom_index": 545,
          "name": "O",
          "element": "O",
          "coord": [
            14.589599609375,
            11.833600044250488,
            -2.291599988937378
          ]
        },
        {
          "atom_index": 546,
          "name": "CB",
          "element": "C",
          "coord": [
            14.860699653625488,
            11.637999534606934,
            -2.3517000675201416
          ]
        },
        {
          "atom_index": 547,
          "name": "OG1",
          "element": "O",
          "coord": [
            14.783100128173828,
            11.559800148010254,
            -2.2599000930786133
          ]
        },
        {
          "atom_index": 548,
          "name": "CG2",
          "element": "C",
          "coord": [
            15.008899688720703,
            11.621399879455566,
            -2.319200038909912
          ]
        }
      ]
    },
    {
      "id": "A:72",
      "chain": "A",
      "resseq": 72,
      "icode": "",
      "resname": "ALA",
      "hetflag": " ",
      "sasa": 0.0,
      "atoms": [
        {
          "atom_index": 549,
          "name": "N",
          "element": "N",
          "coord": [
            14.639100074768066,
            11.77970027923584,
            -2.5039000511169434
          ]
        },
        {
          "atom_index": 550,
          "name": "CA",
          "element": "C",
          "coord": [
            14.501199722290039,
            11.791099548339844,
            -2.548799991607666
          ]
        },
        {
          "atom_index": 551,
          "name": "C",
          "element": "C",
          "coord": [
            14.475199699401855,
            11.701899528503418,
            -2.6691999435424805
          ]
        },
        {
          "atom_index": 552,
          "name": "O",
          "element": "O",
          "coord": [
            14.558699607849121,
            11.690799713134766,
            -2.7588999271392822
          ]
        },
        {
          "atom_index": 553,
          "name": "CB",
          "element": "C",
          "coord": [
            14.46969985961914,
            11.935199737548828,
            -2.5840001106262207
          ]
        }
      ]
    },
    {
      "id": "A:73",
      "chain": "A",
      "resseq": 73,
      "icode": "",
      "resname": "ASP",
      "hetflag": " ",
      "sasa": 1.9548512697219849,
      "atoms": [
        {
          "atom_index": 554,
          "name": "N",
          "element": "N",
          "coord": [
            14.358599662780762,
            11.638299942016602,
            -2.670099973678589
          ]
        },
        {
          "atom_index": 555,
          "name": "CA",
          "element": "C",
          "coord": [
            14.319899559020996,
            11.55109977722168,
            -2.779900074005127
          ]
        },
        {
          "atom_index": 556,
          "name": "C",
          "element": "C",
          "coord": [
            14.20580005645752,
            11.61970043182373,
            -2.853800058364868
          ]
        },
        {
          "atom_index": 557,
          "name": "O",
          "element": "O",
          "coord": [
            14.094799995422363,
            11.629799842834473,
            -2.8020999431610107
          ]
        },
        {
          "atom_index": 558,
          "name": "CB",
          "element": "C",
          "coord": [
            14.274499893188477,
            11.415300369262695,
            -2.725399971008301
          ]
        },
        {
          "atom_index": 559,
          "name": "CG",
          "element": "C",
          "coord": [
            14.237600326538086,
            11.317299842834473,
            -2.8355000019073486
          ]
        },
        {
          "atom_index": 560,
          "name": "OD1",
          "element": "O",
          "coord": [
            14.139900207519531,
            11.343500137329102,
            -2.9089999198913574
          ]
        },
        {
          "atom_index": 561,
          "name": "OD2",
          "element": "O",
          "coord": [
            14.30720043182373,
            11.214400291442871,
            -2.8485000133514404
          ]
        }
      ]
    },
    {
      "id": "A:74",
      "chain": "A",
      "resseq": 74,
      "icode": "",
      "resname": "LYS",
      "hetflag": " ",
      "sasa": 0.19359277188777924,
      "atoms": [
        {
          "atom_index": 562,
          "name": "N",
          "element": "N",
          "coord": [
            14.23390007019043,
            11.667200088500977,
            -2.974600076675415
          ]
        },
        {
          "atom_index": 563,
          "name": "CA",
          "element": "C",
          "coord": [
            14.134200096130371,
            11.737099647521973,
            -3.055299997329712
          ]
        },
        {
          "atom_index": 564,
          "name": "C",
          "element": "C",
          "coord": [
            14.012800216674805,
            11.653200149536133,
            -3.095099925994873
          ]
        },
        {
          "atom_index": 565,
          "name": "O",
          "element": "O",
          "coord": [
            13.899299621582031,
            11.70110034942627,
            -3.0903000831604004
          ]
        },
        {
          "atom_index": 566,
          "name": "CB",
          "element": "C",
          "coord": [
            14.20009994506836,
            11.793800354003906,
            -3.1802000999450684
          ]
        }
      ]
    },
    {
      "id": "A:75",
      "chain": "A",
      "resseq": 75,
      "icode": "",
      "resname": "SER",
      "hetflag": " ",
      "sasa": 8.048508644104004,
      "atoms": [
        {
          "atom_index": 567,
          "name": "N",
          "element": "N",
          "coord": [
            14.036100387573242,
            11.528400421142578,
            -3.1345999240875244
          ]
        },
        {
          "atom_index": 568,
          "name": "CA",
          "element": "C",
          "coord": [
            13.926799774169922,
            11.441300392150879,
            -3.177000045776367
          ]
        },
        {
          "atom_index": 569,
          "name": "C",
          "element": "C",
          "coord": [
            13.82450008392334,
            11.412199974060059,
            -3.0673000812530518
          ]
        },
        {
          "atom_index": 570,
          "name": "O",
          "element": "O",
          "coord": [
            13.705599784851074,
            11.397700309753418,
            -3.095400094985962
          ]
        },
        {
          "atom_index": 571,
          "name": "CB",
          "element": "C",
          "coord": [
            13.982799530029297,
            11.3100004196167,
            -3.2327001094818115
          ]
        },
        {
          "atom_index": 572,
          "name": "OG",
          "element": "O",
          "coord": [
            14.062299728393555,
            11.243000030517578,
            -3.136699914932251
          ]
        }
      ]
    },
    {
      "id": "A:76",
      "chain": "A",
      "resseq": 76,
      "icode": "",
      "resname": "SER",
      "hetflag": " ",
      "sasa": 1.097025752067566,
      "atoms": [
        {
          "atom_index": 573,
          "name": "N",
          "element": "N",
          "coord": [
            13.869999885559082,
            11.40410041809082,
            -2.942699909210205
          ]
        },
        {
          "atom_index": 574,
          "name": "CA",
          "element": "C",
          "coord": [
            13.779399871826172,
            11.376899719238281,
            -2.8315999507904053
          ]
        },
        {
          "atom_index": 575,
          "name": "C",
          "element": "C",
          "coord": [
            13.74940013885498,
            11.503499984741211,
            -2.7520999908447266
          ]
        },
        {
          "atom_index": 576,
          "name": "O",
          "element": "O",
          "coord": [
            13.6806001663208,
            11.498700141906738,
            -2.6500000953674316
          ]
        },
        {
          "atom_index": 577,
          "name": "CB",
          "element": "C",
          "coord": [
            13.839799880981445,
            11.27079963684082,
            -2.7392001152038574
          ]
        },
        {
          "atom_index": 578,
          "name": "OG",
          "element": "O",
          "coord": [
            13.965399742126465,
            11.312899589538574,
            -2.6893999576568604
          ]
        }
      ]
    },
    {
      "id": "A:77",
      "chain": "A",
      "resseq": 77,
      "icode": "",
      "resname": "SER",
      "hetflag": " ",
      "sasa": 0.0,
      "atoms": [
        {
          "atom_index": 579,
          "name": "N",
          "element": "N",
          "coord": [
            13.800800323486328,
            11.616499900817871,
            -2.800100088119507
          ]
        },
        {
          "atom_index": 580,
          "name": "CA",
          "element": "C",
          "coord": [
            13.780599594116211,
            11.74489974975586,
            -2.7337000370025635
          ]
        },
        {
          "atom_index": 581,
          "name": "C",
          "element": "C",
          "coord": [
            13.811400413513184,
            11.733599662780762,
            -2.5852999687194824
          ]
        },
        {
          "atom_index": 582,
          "name": "O",
          "element": "O",
          "coord": [
            13.737299919128418,
            11.785200119018555,
            -2.5016000270843506
          ]
        },
        {
          "atom_index": 583,
          "name": "CB",
          "element": "C",
          "coord": [
            13.636300086975098,
            11.793299674987793,
            -2.751699924468994
          ]
        },
        {
          "atom_index": 584,
          "name": "OG",
          "element": "O",
          "coord": [
            13.609600067138672,
            11.827400207519531,
            -2.8864998817443848
          ]
        }
      ]
    },
    {
      "id": "A:78",
      "chain": "A",
      "resseq": 78,
      "icode": "",
      "resname": "THR",
      "hetflag": " ",
      "sasa": 0.0,
      "atoms": [
        {
          "atom_index": 585,
          "name": "N",
          "element": "N",
          "coord": [
            13.920700073242188,
            11.666000366210938,
            -2.5524001121520996
          ]
        },
        {
          "atom_index": 586,
          "name": "CA",
          "element": "C",
          "coord": [
            13.957300186157227,
            11.6496000289917,
            -2.413100004196167
          ]
        },
        {
          "atom_index": 587,
          "name": "C",
          "element": "C",
          "coord": [
            14.09689998626709,
            11.702099800109863,
            -2.384000062942505
          ]
        },
        {
          "atom_index": 588,
          "name": "O",
          "element": "O",
          "coord": [
            14.190999984741211,
            11.679499626159668,
            -2.460400104522705
          ]
        },
        {
          "atom_index": 589,
          "name": "CB",
          "element": "C",
          "coord": [
            13.949600219726562,
            11.50160026550293,
            -2.371000051498413
          ]
        },
        {
          "atom_index": 590,
          "name": "OG1",
          "element": "O",
          "coord": [
            13.819499969482422,
            11.450200080871582,
            -2.401900053024292
          ]
        },
        {
          "atom_index": 591,
          "name": "CG2",
          "element": "C",
          "coord": [
            13.973600387573242,
            11.487700462341309,
            -2.22160005569458
          ]
        }
      ]
    },
    {
      "id": "A:79",
      "chain": "A",
      "resseq": 79,
      "icode": "",
      "resname": "ALA",
      "hetflag": " ",
      "sasa": 0.0,
      "atoms": [
        {
          "atom_index": 592,
          "name": "N",
          "element": "N",
          "coord": [
            14.108799934387207,
            11.773200035095215,
            -2.2725000381469727
          ]
        },
        {
          "atom_index": 593,
          "name": "CA",
          "element": "C",
          "coord": [
            14.235799789428711,
            11.829099655151367,
            -2.229300022125244
          ]
        },
        {
          "atom_index": 594,
          "name": "C",
          "element": "C",
          "coord": [
            14.281399726867676,
            11.747400283813477,
            -2.1092000007629395
          ]
        },
        {
          "atom_index": 595,
          "name": "O",
          "element": "O",
          "coord": [
            14.199199676513672,
            11.704500198364258,
            -2.028700113296509
          ]
        },
        {
          "atom_index": 596,
          "name": "CB",
          "element": "C",
          "coord": [
            14.218099594116211,
            11.9753999710083,
            -2.190500020980835
          ]
        }
      ]
    },
    {
      "id": "A:80",
      "chain": "A",
      "resseq": 80,
      "icode": "",
      "resname": "PHE",
      "hetflag": " ",
      "sasa": 0.09679638594388962,
      "atoms": [
        {
          "atom_index": 597,
          "name": "N",
          "element": "N",
          "coord": [
            14.411600112915039,
            11.724800109863281,
            -2.0973000526428223
          ]
        },
        {
          "atom_index": 598,
          "name": "CA",
          "element": "C",
          "coord": [
            14.463199615478516,
            11.646699905395508,
            -1.98580002784729
          ]
        },
        {
          "atom_index": 599,
          "name": "C",
          "element": "C",
          "coord": [
            14.574700355529785,
            11.717599868774414,
            -1.909500002861023
          ]
        },
        {
          "atom_index": 600,
          "name": "O",
          "element": "O",
          "coord": [
            14.65149974822998,
            11.795299530029297,
            -1.9667999744415283
          ]
        },
        {
          "atom_index": 601,
          "name": "CB",
          "element": "C",
          "coord": [
            14.517499923706055,
            11.511699676513672,
            -2.034899950027466
          ]
        },
        {
          "atom_index": 602,
          "name": "CG",
          "element": "C",
          "coord": [
            14.420000076293945,
            11.431699752807617,
            -2.1175999641418457
          ]
        },
        {
          "atom_index": 603,
          "name": "CD1",
          "element": "C",
          "coord": [
            14.407500267028809,
            11.454099655151367,
            -2.254699945449829
          ]
        },
        {
          "atom_index": 604,
          "name": "CD2",
          "element": "C",
          "coord": [
            14.341899871826172,
            11.332300186157227,
            -2.0587000846862793
          ]
        },
        {
          "atom_index": 605,
          "name": "CE1",
          "element": "C",
          "coord": [
            14.31879997253418,
            11.378299713134766,
            -2.3324999809265137
          ]
        },
        {
          "atom_index": 606,
          "name": "CE2",
          "element": "C",
          "coord": [
            14.252699851989746,
            11.256099700927734,
            -2.1352999210357666
          ]
        },
        {
          "atom_index": 607,
          "name": "CZ",
          "element": "C",
          "coord": [
            14.241399765014648,
            11.27910041809082,
            -2.2725000381469727
          ]
        }
      ]
    },
    {
      "id": "A:81",
      "chain": "A",
      "resseq": 81,
      "icode": "",
      "resname": "MET",
      "hetflag": " ",
      "sasa": 0.0,
      "atoms": [
        {
          "atom_index": 608,
          "name": "N",
          "element": "N",
          "coord": [
            14.582500457763672,
            11.690699577331543,
            -1.7797000408172607
          ]
        },
        {
          "atom_index": 609,
          "name": "CA",
          "element": "C",
          "coord": [
            14.687800407409668,
            11.746299743652344,
            -1.6959999799728394
          ]
        },
        {
          "atom_index": 610,
          "name": "C",
          "element": "C",
          "coord": [
            14.753199577331543,
            11.633299827575684,
            -1.6188000440597534
          ]
        },
        {
          "atom_index": 611,
          "name": "O",
          "element": "O",
          "coord": [
            14.692700386047363,
            11.575300216674805,
            -1.5286999940872192
          ]
        },
        {
          "atom_index": 612,
          "name": "CB",
          "element": "C",
          "coord": [
            14.635100364685059,
            11.849300384521484,
            -1.5960999727249146
          ]
        },
        {
          "atom_index": 613,
          "name": "CG",
          "element": "C",
          "coord": [
            14.746500015258789,
            11.900899887084961,
            -1.5056999921798706
          ]
        },
        {
          "atom_index": 614,
          "name": "SD",
          "element": "S",
          "coord": [
            14.70359992980957,
            12.038100242614746,
            -1.3976999521255493
          ]
        },
        {
          "atom_index": 615,
          "name": "CE",
          "element": "C",
          "coord": [
            14.577199935913086,
            11.962400436401367,
            -1.2927000522613525
          ]
        }
      ]
    },
    {
      "id": "A:82",
      "chain": "A",
      "resseq": 82,
      "icode": "",
      "resname": "GLN",
      "hetflag": " ",
      "sasa": 0.44141802191734314,
      "atoms": [
        {
          "atom_index": 616,
          "name": "N",
          "element": "N",
          "coord": [
            14.876799583435059,
            11.60200023651123,
            -1.6548999547958374
          ]
        },
        {
          "atom_index": 617,
          "name": "CA",
          "element": "C",
          "coord": [
            14.951000213623047,
            11.496199607849121,
            -1.5884000062942505
          ]
        },
        {
          "atom_index": 618,
          "name": "C",
          "element": "C",
          "coord": [
            15.027199745178223,
            11.555299758911133,
            -1.4701999425888062
          ]
        },
        {
          "atom_index": 619,
          "name": "O",
          "element": "O",
          "coord": [
            15.11520004272461,
            11.639200210571289,
            -1.488700032234192
          ]
        },
        {
          "atom_index": 620,
          "name": "CB",
          "element": "C",
          "coord": [
            15.050200462341309,
            11.433099746704102,
            -1.686400055885315
          ]
        },
        {
          "atom_index": 621,
          "name": "CG",
          "element": "C",
          "coord": [
            15.129599571228027,
            11.314900398254395,
            -1.6313999891281128
          ]
        },
        {
          "atom_index": 622,
          "name": "CD",
          "element": "C",
          "coord": [
            15.044599533081055,
            11.190199851989746,
            -1.6136000156402588
          ]
        },
        {
          "atom_index": 623,
          "name": "OE1",
          "element": "O",
          "coord": [
            14.982099533081055,
            11.14229965209961,
            -1.7086999416351318
          ]
        },
        {
          "atom_index": 624,
          "name": "NE2",
          "element": "N",
          "coord": [
            15.042400360107422,
            11.13640022277832,
            -1.4919999837875366
          ]
        }
      ]
    },
    {
      "id": "A:83",
      "chain": "A",
      "resseq": 83,
      "icode": "",
      "resname": "LEU",
      "hetflag": " ",
      "sasa": 0.0,
      "atoms": [
        {
          "atom_index": 625,
          "name": "N",
          "element": "N",
          "coord": [
            14.991399765014648,
            11.513199806213379,
            -1.3492000102996826
          ]
        },
        {
          "atom_index": 626,
          "name": "CA",
          "element": "C",
          "coord": [
            15.059000015258789,
            11.558600425720215,
            -1.2281999588012695
          ]
        },
        {
          "atom_index": 627,
          "name": "C",
          "element": "C",
          "coord": [
            15.1496000289917,
            11.44279956817627,
            -1.1872999668121338
          ]
        },
        {
          "atom_index": 628,
          "name": "O",
          "element": "O",
          "coord": [
            15.102800369262695,
            11.330100059509277,
            -1.1734000444412231
          ]
        },
        {
          "atom_index": 629,
          "name": "CB",
          "element": "C",
          "coord": [
            14.9576997756958,
            11.586899757385254,
            -1.1166000366210938
          ]
        },
        {
          "atom_index": 630,
          "name": "CG",
          "element": "C",
          "coord": [
            14.855899810791016,
            11.699999809265137,
            -1.135599970817566
          ]
        },
        {
          "atom_index": 631,
          "name": "CD1",
          "element": "C",
          "coord": [
            14.757100105285645,
            11.699899673461914,
            -1.0198999643325806
          ]
        },
        {
          "atom_index": 632,
          "name": "CD2",
          "element": "C",
          "coord": [
            14.928000450134277,
            11.833800315856934,
            -1.1446000337600708
          ]
        }
      ]
    },
    {
      "id": "A:84",
      "chain": "A",
      "resseq": 84,
      "icode": "",
      "resname": "SER",
      "hetflag": " ",
      "sasa": 0.12759064137935638,
      "atoms": [
        {
          "atom_index": 633,
          "name": "N",
          "element": "N",
          "coord": [
            15.278400421142578,
            11.469099998474121,
            -1.1678999662399292
          ]
        },
        {
          "atom_index": 634,
          "name": "CA",
          "element": "C",
          "coord": [
            15.37030029296875,
            11.361300468444824,
            -1.131500005722046
          ]
        },
        {
          "atom_index": 635,
          "name": "C",
          "element": "C",
          "coord": [
            15.445300102233887,
            11.380599975585938,
            -1.000100016593933
          ]
        },
        {
          "atom_index": 636,
          "name": "O",
          "element": "O",
          "coord": [
            15.468000411987305,
            11.4931001663208,
            -0.9560999870300293
          ]
        },
        {
          "atom_index": 637,
          "name": "CB",
          "element": "C",
          "coord": [
            15.471099853515625,
            11.339300155639648,
            -1.2445000410079956
          ]
        },
        {
          "atom_index": 638,
          "name": "OG",
          "element": "O",
          "coord": [
            15.546099662780762,
            11.45680046081543,
            -1.2696000337600708
          ]
        }
      ]
    },
    {
      "id": "A:85",
      "chain": "A",
      "resseq": 85,
      "icode": "",
      "resname": "SER",
      "hetflag": " ",
      "sasa": 3.02980899810791,
      "atoms": [
        {
          "atom_index": 639,
          "name": "N",
          "element": "N",
          "coord": [
            15.482799530029297,
            11.268699645996094,
            -0.9383000135421753
          ]
        },
        {
          "atom_index": 640,
          "name": "CA",
          "element": "C",
          "coord": [
            15.55720043182373,
            11.269100189208984,
            -0.8123999834060669
          ]
        },
        {
          "atom_index": 641,
          "name": "C",
          "element": "C",
          "coord": [
            15.490799903869629,
            11.359399795532227,
            -0.7096999883651733
          ]
        },
        {
          "atom_index": 642,
          "name": "O",
          "element": "O",
          "coord": [
            15.550999641418457,
            11.455499649047852,
            -0.6621000170707703
          ]
        },
        {
          "atom_index": 643,
          "name": "CB",
          "element": "C",
          "coord": [
            15.699999809265137,
            11.316800117492676,
            -0.8374999761581421
          ]
        },
        {
          "atom_index": 644,
          "name": "OG",
          "element": "O",
          "coord": [
            15.761199951171875,
            11.239299774169922,
            -0.9390000104904175
          ]
        }
      ]
    },
    {
      "id": "A:86",
      "chain": "A",
      "resseq": 86,
      "icode": "",
      "resname": "LEU",
      "hetflag": " ",
      "sasa": 0.0,
      "atoms": [
        {
          "atom_index": 645,
          "name": "N",
          "element": "N",
          "coord": [
            15.367400169372559,
            11.326600074768066,
            -0.6739000082015991
          ]
        },
        {
          "atom_index": 646,
          "name": "CA",
          "element": "C",
          "coord": [
            15.291999816894531,
            11.408100128173828,
            -0.579800009727478
          ]
        },
        {
          "atom_index": 647,
          "name": "C",
          "element": "C",
          "coord": [
            15.318900108337402,
            11.383000373840332,
            -0.4318000078201294
          ]
        },
        {
          "atom_index": 648,
          "name": "O",
          "element": "O",
          "coord": [
            15.36139965057373,
            11.274200439453125,
            -0.39169999957084656
          ]
        },
        {
          "atom_index": 649,
          "name": "CB",
          "element": "C",
          "coord": [
            15.142399787902832,
            11.391400337219238,
            -0.6074000000953674
          ]
        },
        {
          "atom_index": 650,
          "name": "CG",
          "element": "C",
          "coord": [
            15.100099563598633,
            11.422800064086914,
            -0.7512000203132629
          ]
        },
        {
          "atom_index": 651,
          "name": "CD1",
          "element": "C",
          "coord": [
            14.949899673461914,
            11.406100273132324,
            -0.7649999856948853
          ]
        },
        {
          "atom_index": 652,
          "name": "CD2",
          "element": "C",
          "coord": [
            15.14210033416748,
            11.5649995803833,
            -0.7871000170707703
          ]
        }
      ]
    },
    {
      "id": "A:87",
      "chain": "A",
      "resseq": 87,
      "icode": "",
      "resname": "THR",
      "hetflag": " ",
      "sasa": 1.5487421751022339,
      "atoms": [
        {
          "atom_index": 653,
          "name": "N",
          "element": "N",
          "coord": [
            15.294400215148926,
            11.48639965057373,
            -0.3517000079154968
          ]
        },
        {
          "atom_index": 654,
          "name": "CA",
          "element": "C",
          "coord": [
            15.309399604797363,
            11.479999542236328,
            -0.20679999887943268
          ]
        },
        {
          "atom_index": 655,
          "name": "C",
          "element": "C",
          "coord": [
            15.180399894714355,
            11.540900230407715,
            -0.15209999680519104
          ]
        },
        {
          "atom_index": 656,
          "name": "O",
          "element": "O",
          "coord": [
            15.098199844360352,
            11.59060001373291,
            -0.22920000553131104
          ]
        },
        {
          "atom_index": 657,
          "name": "CB",
          "element": "C",
          "coord": [
            15.429100036621094,
            11.564000129699707,
            -0.15649999678134918
          ]
        },
        {
          "atom_index": 658,
          "name": "OG1",
          "element": "O",
          "coord": [
            15.403599739074707,
            11.702799797058105,
            -0.18050000071525574
          ]
        },
        {
          "atom_index": 659,
          "name": "CG2",
          "element": "C",
          "coord": [
            15.557299613952637,
            11.523799896240234,
            -0.2287999987602234
          ]
        }
      ]
    },
    {
      "id": "A:88",
      "chain": "A",
      "resseq": 88,
      "icode": "",
      "resname": "SER",
      "hetflag": " ",
      "sasa": 1.9233213663101196,
      "atoms": [
        {
          "atom_index": 660,
          "name": "N",
          "element": "N",
          "coord": [
            15.162400245666504,
            11.5378999710083,
            -0.020400000736117363
          ]
        },
        {
          "atom_index": 661,
          "name": "CA",
          "element": "C",
          "coord": [
            15.041799545288086,
            11.593500137329102,
            0.040800001472234726
          ]
        },
        {
          "atom_index": 662,
          "name": "C",
          "element": "C",
          "coord": [
            15.02180004119873,
            11.740799903869629,
            0.004900000058114529
          ]
        },
        {
          "atom_index": 663,
          "name": "O",
          "element": "O",
          "coord": [
            14.910200119018555,
            11.792699813842773,
            0.011300000362098217
          ]
        },
        {
          "atom_index": 664,
          "name": "CB",
          "element": "C",
          "coord": [
            15.04740047454834,
            11.57800006866455,
            0.1931000053882599
          ]
        },
        {
          "atom_index": 665,
          "name": "OG",
          "element": "O",
          "coord": [
            15.157699584960938,
            11.648200035095215,
            0.2475000023841858
          ]
        }
      ]
    },
    {
      "id": "A:89",
      "chain": "A",
      "resseq": 89,
      "icode": "",
      "resname": "GLU",
      "hetflag": " ",
      "sasa": 0.35492008924484253,
      "atoms": [
        {
          "atom_index": 666,
          "name": "N",
          "element": "N",
          "coord": [
            15.13029956817627,
            11.807999610900879,
            -0.032499998807907104
          ]
        },
        {
          "atom_index": 667,
          "name": "CA",
          "element": "C",
          "coord": [
            15.123499870300293,
            11.949000358581543,
            -0.07010000199079514
          ]
        },
        {
          "atom_index": 668,
          "name": "C",
          "element": "C",
          "coord": [
            15.04419994354248,
            11.963800430297852,
            -0.1996999979019165
          ]
        },
        {
          "atom_index": 669,
          "name": "O",
          "element": "O",
          "coord": [
            14.992799758911133,
            12.071399688720703,
            -0.23080000281333923
          ]
        },
        {
          "atom_index": 670,
          "name": "CB",
          "element": "C",
          "coord": [
            15.264300346374512,
            12.00510025024414,
            -0.08810000121593475
          ]
        }
      ]
    },
    {
      "id": "A:90",
      "chain": "A",
      "resseq": 90,
      "icode": "",
      "resname": "ASP",
      "hetflag": " ",
      "sasa": 0.0,
      "atoms": [
        {
          "atom_index": 671,
          "name": "N",
          "element": "N",
          "coord": [
            15.034199714660645,
            11.854599952697754,
            -0.274399995803833
          ]
        },
        {
          "atom_index": 672,
          "name": "CA",
          "element": "C",
          "coord": [
            14.962499618530273,
            11.854100227355957,
            -0.4007999897003174
          ]
        },
        {
          "atom_index": 673,
          "name": "C",
          "element": "C",
          "coord": [
            14.813899993896484,
            11.820899963378906,
            -0.385699987411499
          ]
        },
        {
          "atom_index": 674,
          "name": "O",
          "element": "O",
          "coord": [
            14.738499641418457,
            11.826600074768066,
            -0.4828000068664551
          ]
        },
        {
          "atom_index": 675,
          "name": "CB",
          "element": "C",
          "coord": [
            15.029899597167969,
            11.756799697875977,
            -0.49790000915527344
          ]
        },
        {
          "atom_index": 676,
          "name": "CG",
          "element": "C",
          "coord": [
            15.171600341796875,
            11.799799919128418,
            -0.5339999794960022
          ]
        },
        {
          "atom_index": 677,
          "name": "OD1",
          "element": "O",
          "coord": [
            15.1875,
            11.9128999710083,
            -0.5849999785423279
          ]
        },
        {
          "atom_index": 678,
          "name": "OD2",
          "element": "O",
          "coord": [
            15.266799926757812,
            11.721599578857422,
            -0.5120000243186951
          ]
        }
      ]
    },
    {
      "id": "A:91",
      "chain": "A",
      "resseq": 91,
      "icode": "",
      "resname": "SER",
      "hetflag": " ",
      "sasa": 0.0,
      "atoms": [
        {
          "atom_index": 679,
          "name": "N",
          "element": "N",
          "coord": [
            14.772000312805176,
            11.786299705505371,
            -0.26420000195503235
          ]
        },
        {
          "atom_index": 680,
          "name": "CA",
          "element": "C",
          "coord": [
            14.631400108337402,
            11.756199836730957,
            -0.2395000010728836
          ]
        },
        {
          "atom_index": 681,
          "name": "C",
          "element": "C",
          "coord": [
            14.551899909973145,
            11.88599967956543,
            -0.2529999911785126
          ]
        },
        {
          "atom_index": 682,
          "name": "O",
          "element": "O",
          "coord": [
            14.582599639892578,
            11.985300064086914,
            -0.18729999661445618
          ]
        },
        {
          "atom_index": 683,
          "name": "CB",
          "element": "C",
          "coord": [
            14.611700057983398,
            11.69890022277832,
            -0.09849999845027924
          ]
        },
        {
          "atom_index": 684,
          "name": "OG",
          "element": "O",
          "coord": [
            14.675600051879883,
            11.5733003616333,
            -0.08449999988079071
          ]
        }
      ]
    },
    {
      "id": "A:92",
      "chain": "A",
      "resseq": 92,
      "icode": "",
      "resname": "ALA",
      "hetflag": " ",
      "sasa": 0.0,
      "atoms": [
        {
          "atom_index": 685,
          "name": "N",
          "element": "N",
          "coord": [
            14.45009994506836,
            11.884900093078613,
            -0.33809998631477356
          ]
        },
        {
          "atom_index": 686,
          "name": "CA",
          "element": "C",
          "coord": [
            14.367600440979004,
            12.003399848937988,
            -0.3596999943256378
          ]
        },
        {
          "atom_index": 687,
          "name": "C",
          "element": "C",
          "coord": [
            14.264599800109863,
            11.976799964904785,
            -0.4672999978065491
          ]
        },
        {
          "atom_index": 688,
          "name": "O",
          "element": "O",
          "coord": [
            14.260600090026855,
            11.868599891662598,
            -0.5259000062942505
          ]
        },
        {
          "atom_index": 689,
          "name": "CB",
          "element": "C",
          "coord": [
            14.455599784851074,
            12.12090015411377,
            -0.4027000069618225
          ]
        }
      ]
    },
    {
      "id": "A:93",
      "chain": "A",
      "resseq": 93,
      "icode": "",
      "resname": "VAL",
      "hetflag": " ",
      "sasa": 0.0,
      "atoms": [
        {
          "atom_index": 690,
          "name": "N",
          "element": "N",
          "coord": [
            14.180399894714355,
            12.076600074768066,
            -0.4916999936103821
          ]
        },
        {
          "atom_index": 691,
          "name": "CA",
          "element": "C",
          "coord": [
            14.081199645996094,
            12.068099975585938,
            -0.5972999930381775
          ]
        },
        {
          "atom_index": 692,
          "name": "C",
          "element": "C",
          "coord": [
            14.149100303649902,
            12.132200241088867,
            -0.7184000015258789
          ]
        },
        {
          "atom_index": 693,
          "name": "O",
          "element": "O",
          "coord": [
            14.207599639892578,
            12.240500450134277,
            -0.7080000042915344
          ]
        },
        {
          "atom_index": 694,
          "name": "CB",
          "element": "C",
          "coord": [
            13.953100204467773,
            12.147899627685547,
            -0.5644999742507935
          ]
        },
        {
          "atom_index": 695,
          "name": "CG1",
          "element": "C",
          "coord": [
            13.858099937438965,
            12.143400192260742,
            -0.6840000152587891
          ]
        },
        {
          "atom_index": 696,
          "name": "CG2",
          "element": "C",
          "coord": [
            13.884400367736816,
            12.08899974822998,
            -0.44020000100135803
          ]
        }
      ]
    },
    {
      "id": "A:94",
      "chain": "A",
      "resseq": 94,
      "icode": "",
      "resname": "TYR",
      "hetflag": " ",
      "sasa": 0.0,
      "atoms": [
        {
          "atom_index": 697,
          "name": "N",
          "element": "N",
          "coord": [
            14.142900466918945,
            12.063699722290039,
            -0.8317000269889832
          ]
        },
        {
          "atom_index": 698,
          "name": "CA",
          "element": "C",
          "coord": [
            14.20199966430664,
            12.112199783325195,
            -0.9553999900817871
          ]
        },
        {
          "atom_index": 699,
          "name": "C",
          "element": "C",
          "coord": [
            14.090800285339355,
            12.138299942016602,
            -1.055899977684021
          ]
        },
        {
          "atom_index": 700,
          "name": "O",
          "element": "O",
          "coord": [
            14.020899772644043,
            12.045499801635742,
            -1.0982999801635742
          ]
        },
        {
          "atom_index": 701,
          "name": "CB",
          "element": "C",
          "coord": [
            14.298800468444824,
            12.007800102233887,
            -1.0108000040054321
          ]
        },
        {
          "atom_index": 702,
          "name": "CG",
          "element": "C",
          "coord": [
            14.425800323486328,
            11.99429988861084,
            -0.9304999709129333
          ]
        },
        {
          "atom_index": 703,
          "name": "CD1",
          "element": "C",
          "coord": [
            14.53600025177002,
            12.075400352478027,
            -0.9574999809265137
          ]
        },
        {
          "atom_index": 704,
          "name": "CD2",
          "element": "C",
          "coord": [
            14.435199737548828,
            11.903400421142578,
            -0.8245999813079834
          ]
        },
        {
          "atom_index": 705,
          "name": "CE1",
          "element": "C",
          "coord": [
            14.65250015258789,
            12.066399574279785,
            -0.8819000124931335
          ]
        },
        {
          "atom_index": 706,
          "name": "CE2",
          "element": "C",
          "coord": [
            14.5516996383667,
            11.893799781799316,
            -0.7477999925613403
          ]
        },
        {
          "atom_index": 707,
          "name": "CZ",
          "element": "C",
          "coord": [
            14.660099983215332,
            11.975799560546875,
            -0.7778000235557556
          ]
        },
        {
          "atom_index": 708,
          "name": "OH",
          "element": "O",
          "coord": [
            14.77750015258789,
            11.96619987487793,
            -0.7059999704360962
          ]
        }
      ]
    },
    {
      "id": "A:95",
      "chain": "A",
      "resseq": 95,
      "icode": "",
      "resname": "TYR",
      "hetflag": " ",
      "sasa": 0.0,
      "atoms": [
        {
          "atom_index": 709,
          "name": "N",
          "element": "N",
          "coord": [
            14.074000358581543,
            12.265000343322754,
            -1.0924999713897705
          ]
        },
        {
          "atom_index": 710,
          "name": "CA",
          "element": "C",
          "coord": [
            13.972399711608887,
            12.304699897766113,
            -1.1892999410629272
          ]
        },
        {
          "atom_index": 711,
          "name": "C",
          "element": "C",
          "coord": [
            14.029899597167969,
            12.322500228881836,
            -1.3281999826431274
          ]
        },
        {
          "atom_index": 712,
          "name": "O",
          "element": "O",
          "coord": [
            14.14780044555664,
            12.354999542236328,
            -1.3452999591827393
          ]
        },
        {
          "atom_index": 713,
          "name": "CB",
          "element": "C",
          "coord": [
            13.911600112915039,
            12.43970012664795,
            -1.1521999835968018
          ]
        },
        {
          "atom_index": 714,
          "name": "CG",
          "element": "C",
          "coord": [
            13.835100173950195,
            12.44379997253418,
            -1.0234999656677246
          ]
        },
        {
          "atom_index": 715,
          "name": "CD1",
          "element": "C",
          "coord": [
            13.705499649047852,
            12.393899917602539,
            -1.0160000324249268
          ]
        },
        {
          "atom_index": 716,
          "name": "CD2",
          "element": "C",
          "coord": [
            13.891599655151367,
            12.499899864196777,
            -0.9089999794960022
          ]
        },
        {
          "atom_index": 717,
          "name": "CE1",
          "element": "C",
          "coord": [
            13.633099555969238,
            12.400400161743164,
            -0.8974000215530396
          ]
        },
        {
          "atom_index": 718,
          "name": "CE2",
          "element": "C",
          "coord": [
            13.820099830627441,
            12.506799697875977,
            -0.7896000146865845
          ]
        },
        {
          "atom_index": 719,
          "name": "CZ",
          "element": "C",
          "coord": [
            13.690899848937988,
            12.456999778747559,
            -0.7850000262260437
          ]
        },
        {
          "atom_index": 720,
          "name": "OH",
          "element": "O",
          "coord": [
            13.618599891662598,
            12.465100288391113,
            -0.6682999730110168
          ]
        }
      ]
    },
    {
      "id": "A:96",
      "chain": "A",
      "resseq": 96,
      "icode": "",
      "resname": "CYS",
      "hetflag": " ",
      "sasa": 0.0,
      "atoms": [
        {
          "atom_index": 721,
          "name": "N",
          "element": "N",
          "coord": [
            13.946499824523926,
            12.30049991607666,
            -1.4284000396728516
          ]
        },
        {
          "atom_index": 722,
          "name": "CA",
          "element": "C",
          "coord": [
            13.988699913024902,
            12.327799797058105,
            -1.5643999576568604
          ]
        },
        {
          "atom_index": 723,
          "name": "C",
          "element": "C",
          "coord": [
            13.892600059509277,
            12.44159984588623,
            -1.6003999710083008
          ]
        },
        {
          "atom_index": 724,
          "name": "O",
          "element": "O",
          "coord": [
            13.783100128173828,
            12.451000213623047,
            -1.544100046157837
          ]
        },
        {
          "atom_index": 725,
          "name": "CB",
          "element": "C",
          "coord": [
            13.968000411987305,
            12.207500457763672,
            -1.6553000211715698
          ]
        },
        {
          "atom_index": 726,
          "name": "SG",
          "element": "S",
          "coord": [
            13.798199653625488,
            12.159799575805664,
            -1.669600009918213
          ]
        }
      ]
    },
    {
      "id": "A:97",
      "chain": "A",
      "resseq": 97,
      "icode": "",
      "resname": "ALA",
      "hetflag": " ",
      "sasa": 0.0,
      "atoms": [
        {
          "atom_index": 727,
          "name": "N",
          "element": "N",
          "coord": [
            13.93340015411377,
            12.530900001525879,
            -1.6892999410629272
          ]
        },
        {
          "atom_index": 728,
          "name": "CA",
          "element": "C",
          "coord": [
            13.84630012512207,
            12.64169979095459,
            -1.7259999513626099
          ]
        },
        {
          "atom_index": 729,
          "name": "C",
          "element": "C",
          "coord": [
            13.873299598693848,
            12.67770004272461,
            -1.8703999519348145
          ]
        },
        {
          "atom_index": 730,
          "name": "O",
          "element": "O",
          "coord": [
            13.983799934387207,
            12.655599594116211,
            -1.9211000204086304
          ]
        },
        {
          "atom_index": 731,
          "name": "CB",
          "element": "C",
          "coord": [
            13.871700286865234,
            12.762999534606934,
            -1.6345000267028809
          ]
        }
      ]
    },
    {
      "id": "A:98",
      "chain": "A",
      "resseq": 98,
      "icode": "",
      "resname": "ARG",
      "hetflag": " ",
      "sasa": 0.0,
      "atoms": [
        {
          "atom_index": 732,
          "name": "N",
          "element": "N",
          "coord": [
            13.772199630737305,
            12.731800079345703,
            -1.9368000030517578
          ]
        },
        {
          "atom_index": 733,
          "name": "CA",
          "element": "C",
          "coord": [
            13.786100387573242,
            12.76930046081543,
            -2.0762999057769775
          ]
        },
        {
          "atom_index": 734,
          "name": "C",
          "element": "C",
          "coord": [
            13.78600025177002,
            12.919599533081055,
            -2.096100091934204
          ]
        },
        {
          "atom_index": 735,
          "name": "O",
          "element": "O",
          "coord": [
            13.700400352478027,
            12.990300178527832,
            -2.0423998832702637
          ]
        },
        {
          "atom_index": 736,
          "name": "CB",
          "element": "C",
          "coord": [
            13.673299789428711,
            12.708399772644043,
            -2.1594998836517334
          ]
        },
        {
          "atom_index": 737,
          "name": "CG",
          "element": "C",
          "coord": [
            13.662699699401855,
            12.767900466918945,
            -2.299299955368042
          ]
        },
        {
          "atom_index": 738,
          "name": "CD",
          "element": "C",
          "coord": [
            13.52929973602295,
            12.73009967803955,
            -2.3622000217437744
          ]
        },
        {
          "atom_index": 739,
          "name": "NE",
          "element": "N",
          "coord": [
            13.529500007629395,
            12.593999862670898,
            -2.411600112915039
          ]
        },
        {
          "atom_index": 740,
          "name": "CZ",
          "element": "C",
          "coord": [
            13.420299530029297,
            12.5246000289917,
            -2.4416000843048096
          ]
        },
        {
          "atom_index": 741,
          "name": "NH1",
          "element": "N",
          "coord": [
            13.299300193786621,
            12.577799797058105,
            -2.4267001152038574
          ]
        },
        {
          "atom_index": 742,
          "name": "NH2",
          "element": "N",
          "coord": [
            13.433199882507324,
            12.402199745178223,
            -2.489500045776367
          ]
        }
      ]
    },
    {
      "id": "A:99",
      "chain": "A",
      "resseq": 99,
      "icode": "",
      "resname": "GLU",
      "hetflag": " ",
      "sasa": 0.0,
      "atoms": [
        {
          "atom_index": 743,
          "name": "N",
          "element": "N",
          "coord": [
            13.882100105285645,
            12.966099739074707,
            -2.1754000186920166
          ]
        },
        {
          "atom_index": 744,
          "name": "CA",
          "element": "C",
          "coord": [
            13.898699760437012,
            13.107500076293945,
            -2.2083001136779785
          ]
        },
        {
          "atom_index": 745,
          "name": "C",
          "element": "C",
          "coord": [
            13.89490032196045,
            13.119799613952637,
            -2.3605000972747803
          ]
        },
        {
          "atom_index": 746,
          "name": "O",
          "element": "O",
          "coord": [
            13.965700149536133,
            13.047599792480469,
            -2.4305999279022217
          ]
        },
        {
          "atom_index": 747,
          "name": "CB",
          "element": "C",
          "coord": [
            14.034199714660645,
            13.157699584960938,
            -2.157900094985962
          ]
        },
        {
          "atom_index": 748,
          "name": "CG",
          "element": "C",
          "coord": [
            14.059200286865234,
            13.305800437927246,
            -2.1842000484466553
          ]
        },
        {
          "atom_index": 749,
          "name": "CD",
          "element": "C",
          "coord": [
            14.198100090026855,
            13.331500053405762,
            -2.238800048828125
          ]
        },
        {
          "atom_index": 750,
          "name": "OE1",
          "element": "O",
          "coord": [
            14.283100128173828,
            13.240099906921387,
            -2.2314000129699707
          ]
        },
        {
          "atom_index": 751,
          "name": "OE2",
          "element": "O",
          "coord": [
            14.222900390625,
            13.442999839782715,
            -2.2880001068115234
          ]
        }
      ]
    },
    {
      "id": "A:100",
      "chain": "A",
      "resseq": 100,
      "icode": "",
      "resname": "ARG",
      "hetflag": " ",
      "sasa": 0.0,
      "atoms": [
        {
          "atom_index": 752,
          "name": "N",
          "element": "N",
          "coord": [
            13.812800407409668,
            13.21049976348877,
            -2.411799907684326
          ]
        },
        {
          "atom_index": 753,
          "name": "CA",
          "element": "C",
          "coord": [
            13.801899909973145,
            13.227399826049805,
            -2.5562000274658203
          ]
        },
        {
          "atom_index": 754,
          "name": "C",
          "element": "C",
          "coord": [
            13.913399696350098,
            13.315999984741211,
            -2.6138999462127686
          ]
        },
        {
          "atom_index": 755,
          "name": "O",
          "element": "O",
          "coord": [
            13.892900466918945,
            13.383600234985352,
            -2.7137999534606934
          ]
        },
        {
          "atom_index": 756,
          "name": "CB",
          "element": "C",
          "coord": [
            13.665800094604492,
            13.288000106811523,
            -2.5913000106811523
          ]
        },
        {
          "atom_index": 757,
          "name": "CG",
          "element": "C",
          "coord": [
            13.54539966583252,
            13.206500053405762,
            -2.5443999767303467
          ]
        },
        {
          "atom_index": 758,
          "name": "CD",
          "element": "C",
          "coord": [
            13.538100242614746,
            13.071000099182129,
            -2.6126999855041504
          ]
        },
        {
          "atom_index": 759,
          "name": "NE",
          "element": "N",
          "coord": [
            13.413700103759766,
            13.000499725341797,
            -2.5806000232696533
          ]
        },
        {
          "atom_index": 760,
          "name": "CZ",
          "element": "C",
          "coord": [
            13.381799697875977,
            12.880499839782715,
            -2.6278998851776123
          ]
        },
        {
          "atom_index": 761,
          "name": "NH1",
          "element": "N",
          "coord": [
            13.464599609375,
            12.81659984588623,
            -2.7095000743865967
          ]
        },
        {
          "atom_index": 762,
          "name": "NH2",
          "element": "N",
          "coord": [
            13.266900062561035,
            12.824399948120117,
            -2.593600034713745
          ]
        }
      ]
    },
    {
      "id": "A:101",
      "chain": "A",
      "resseq": 101,
      "icode": "",
      "resname": "GLY",
      "hetflag": " ",
      "sasa": 0.5675374269485474,
      "atoms": [
        {
          "atom_index": 763,
          "name": "N",
          "element": "N",
          "coord": [
            14.030599594116211,
            13.315500259399414,
            -2.551500082015991
          ]
        },
        {
          "atom_index": 764,
          "name": "CA",
          "element": "C",
          "coord": [
            14.139800071716309,
            13.397500038146973,
            -2.601300001144409
          ]
        },
        {
          "atom_index": 765,
          "name": "C",
          "element": "C",
          "coord": [
            14.12090015411377,
            13.545999526977539,
            -2.57450008392334
          ]
        },
        {
          "atom_index": 766,
          "name": "O",
          "element": "O",
          "coord": [
            14.194000244140625,
            13.630000114440918,
            -2.6273999214172363
          ]
        }
      ]
    },
    {
      "id": "A:102",
      "chain": "A",
      "resseq": 102,
      "icode": "",
      "resname": "ASP",
      "hetflag": " ",
      "sasa": 0.2573881149291992,
      "atoms": [
        {
          "atom_index": 767,
          "name": "N",
          "element": "N",
          "coord": [
            14.022299766540527,
            13.579700469970703,
            -2.4927000999450684
          ]
        },
        {
          "atom_index": 768,
          "name": "CA",
          "element": "C",
          "coord": [
            13.998700141906738,
            13.719099998474121,
            -2.4616000652313232
          ]
        },
        {
          "atom_index": 769,
          "name": "C",
          "element": "C",
          "coord": [
            14.019100189208984,
            13.756400108337402,
            -2.3153998851776123
          ]
        },
        {
          "atom_index": 770,
          "name": "O",
          "element": "O",
          "coord": [
            13.963500022888184,
            13.855600357055664,
            -2.268399953842163
          ]
        },
        {
          "atom_index": 771,
          "name": "CB",
          "element": "C",
          "coord": [
            13.86050033569336,
            13.763799667358398,
            -2.509500026702881
          ]
        },
        {
          "atom_index": 772,
          "name": "CG",
          "element": "C",
          "coord": [
            13.750399589538574,
            13.666799545288086,
            -2.4716999530792236
          ]
        },
        {
          "atom_index": 773,
          "name": "OD1",
          "element": "O",
          "coord": [
            13.77180004119873,
            13.581100463867188,
            -2.3828001022338867
          ]
        },
        {
          "atom_index": 774,
          "name": "OD2",
          "element": "O",
          "coord": [
            13.641400337219238,
            13.678999900817871,
            -2.5308001041412354
          ]
        }
      ]
    },
    {
      "id": "A:103",
      "chain": "A",
      "resseq": 103,
      "icode": "",
      "resname": "GLY",
      "hetflag": " ",
      "sasa": 0.0,
      "atoms": [
        {
          "atom_index": 775,
          "name": "N",
          "element": "N",
          "coord": [
            14.096099853515625,
            13.674500465393066,
            -2.2434000968933105
          ]
        },
        {
          "atom_index": 776,
          "name": "CA",
          "element": "C",
          "coord": [
            14.13070011138916,
            13.706199645996094,
            -2.1054999828338623
          ]
        },
        {
          "atom_index": 777,
          "name": "C",
          "element": "C",
          "coord": [
            14.051600456237793,
            13.660400390625,
            -1.9839999675750732
          ]
        },
        {
          "atom_index": 778,
          "name": "O",
          "element": "O",
          "coord": [
            14.105400085449219,
            13.661700248718262,
            -1.8736000061035156
          ]
        }
      ]
    },
    {
      "id": "A:104",
      "chain": "A",
      "resseq": 104,
      "icode": "",
      "resname": "TYR",
      "hetflag": " ",
      "sasa": 0.0,
      "atoms": [
        {
          "atom_index": 779,
          "name": "N",
          "element": "N",
          "coord": [
            13.926300048828125,
            13.620699882507324,
            -2.000699996948242
          ]
        },
        {
          "atom_index": 780,
          "name": "CA",
          "element": "C",
          "coord": [
            13.849200248718262,
            13.578399658203125,
            -1.8841999769210815
          ]
        },
        {
          "atom_index": 781,
          "name": "C",
          "element": "C",
          "coord": [
            13.801300048828125,
            13.434700012207031,
            -1.8956999778747559
          ]
        },
        {
          "atom_index": 782,
          "name": "O",
          "element": "O",
          "coord": [
            13.784899711608887,
            13.381099700927734,
            -2.0055999755859375
          ]
        },
        {
          "atom_index": 783,
          "name": "CB",
          "element": "C",
          "coord": [
            13.730999946594238,
            13.674099922180176,
            -1.8619999885559082
          ]
        },
        {
          "atom_index": 784,
          "name": "CG",
          "element": "C",
          "coord": [
            13.63759994506836,
            13.684499740600586,
            -1.9800000190734863
          ]
        },
        {
          "atom_index": 785,
          "name": "CD1",
          "element": "C",
          "coord": [
            13.536499977111816,
            13.590100288391113,
            -2.0006000995635986
          ]
        },
        {
          "atom_index": 786,
          "name": "CD2",
          "element": "C",
          "coord": [
            13.65410041809082,
            13.785599708557129,
            -2.0748000144958496
          ]
        },
        {
          "atom_index": 787,
          "name": "CE1",
          "element": "C",
          "coord": [
            13.454299926757812,
            13.596400260925293,
            -2.1133999824523926
          ]
        },
        {
          "atom_index": 788,
          "name": "CE2",
          "element": "C",
          "coord": [
            13.573100090026855,
            13.792900085449219,
            -2.1872000694274902
          ]
        },
        {
          "atom_index": 789,
          "name": "CZ",
          "element": "C",
          "coord": [
            13.473400115966797,
            13.698100090026855,
            -2.205899953842163
          ]
        },
        {
          "atom_index": 790,
          "name": "OH",
          "element": "O",
          "coord": [
            13.393099784851074,
            13.705900192260742,
            -2.316699981689453
          ]
        }
      ]
    },
    {
      "id": "A:105",
      "chain": "A",
      "resseq": 105,
      "icode": "",
      "resname": "PHE",
      "hetflag": " ",
      "sasa": 0.0,
      "atoms": [
        {
          "atom_index": 791,
          "name": "N",
          "element": "N",
          "coord": [
            13.77970027923584,
            13.372200012207031,
            -1.7806999683380127
          ]
        },
        {
          "atom_index": 792,
          "name": "CA",
          "element": "C",
          "coord": [
            13.735600471496582,
            13.233799934387207,
            -1.7773000001907349
          ]
        },
        {
          "atom_index": 793,
          "name": "C",
          "element": "C",
          "coord": [
            13.583800315856934,
            13.23009967803955,
            -1.784500002861023
          ]
        },
        {
          "atom_index": 794,
          "name": "O",
          "element": "O",
          "coord": [
            13.51449966430664,
            13.241600036621094,
            -1.6830999851226807
          ]
        },
        {
          "atom_index": 795,
          "name": "CB",
          "element": "C",
          "coord": [
            13.786700248718262,
            13.1673002243042,
            -1.6496000289916992
          ]
        },
        {
          "atom_index": 796,
          "name": "CG",
          "element": "C",
          "coord": [
            13.935700416564941,
            13.175800323486328,
            -1.6334999799728394
          ]
        },
        {
          "atom_index": 797,
          "name": "CD1",
          "element": "C",
          "coord": [
            13.991800308227539,
            13.238800048828125,
            -1.5227999687194824
          ]
        },
        {
          "atom_index": 798,
          "name": "CD2",
          "element": "C",
          "coord": [
            14.020600318908691,
            13.1225004196167,
            -1.7299000024795532
          ]
        },
        {
          "atom_index": 799,
          "name": "CE1",
          "element": "C",
          "coord": [
            14.130599975585938,
            13.248100280761719,
            -1.5089000463485718
          ]
        },
        {
          "atom_index": 800,
          "name": "CE2",
          "element": "C",
          "coord": [
            14.159500122070312,
            13.131699562072754,
            -1.7164000272750854
          ]
        },
        {
          "atom_index": 801,
          "name": "CZ",
          "element": "C",
          "coord": [
            14.214200019836426,
            13.194100379943848,
            -1.6065000295639038
          ]
        }
      ]
    },
    {
      "id": "A:106",
      "chain": "A",
      "resseq": 106,
      "icode": "",
      "resname": "ALA",
      "hetflag": " ",
      "sasa": 0.0,
      "atoms": [
        {
          "atom_index": 802,
          "name": "N",
          "element": "N",
          "coord": [
            13.533499717712402,
            13.215499877929688,
            -1.906499981880188
          ]
        },
        {
          "atom_index": 803,
          "name": "CA",
          "element": "C",
          "coord": [
            13.390299797058105,
            13.211899757385254,
            -1.93149995803833
          ]
        },
        {
          "atom_index": 804,
          "name": "C",
          "element": "C",
          "coord": [
            13.321100234985352,
            13.101400375366211,
            -1.8523000478744507
          ]
        },
        {
          "atom_index": 805,
          "name": "O",
          "element": "O",
          "coord": [
            13.210700035095215,
            13.120699882507324,
            -1.801800012588501
          ]
        },
        {
          "atom_index": 806,
          "name": "CB",
          "element": "C",
          "coord": [
            13.364299774169922,
            13.19260025024414,
            -2.0813000202178955
          ]
        }
      ]
    },
    {
      "id": "A:107",
      "chain": "A",
      "resseq": 107,
      "icode": "",
      "resname": "VAL",
      "hetflag": " ",
      "sasa": 0.0,
      "atoms": [
        {
          "atom_index": 807,
          "name": "N",
          "element": "N",
          "coord": [
            13.385899543762207,
            12.985799789428711,
            -1.841599941253662
          ]
        },
        {
          "atom_index": 808,
          "name": "CA",
          "element": "C",
          "coord": [
            13.325499534606934,
            12.874199867248535,
            -1.7699999809265137
          ]
        },
        {
          "atom_index": 809,
          "name": "C",
          "element": "C",
          "coord": [
            13.430500030517578,
            12.785799980163574,
            -1.7036000490188599
          ]
        },
        {
          "atom_index": 810,
          "name": "O",
          "element": "O",
          "coord": [
            13.543700218200684,
            12.774499893188477,
            -1.7516000270843506
          ]
        },
        {
          "atom_index": 811,
          "name": "CB",
          "element": "C",
          "coord": [
            13.238499641418457,
            12.787500381469727,
            -1.8662999868392944
          ]
        },
        {
          "atom_index": 812,
          "name": "CG1",
          "element": "C",
          "coord": [
            13.327400207519531,
            12.711600303649902,
            -1.9630999565124512
          ]
        },
        {
          "atom_index": 813,
          "name": "CG2",
          "element": "C",
          "coord": [
            13.149999618530273,
            12.69219970703125,
            -1.7865999937057495
          ]
        }
      ]
    },
    {
      "id": "A:108",
      "chain": "A",
      "resseq": 108,
      "icode": "",
      "resname": "TRP",
      "hetflag": " ",
      "sasa": 0.0,
      "atoms": [
        {
          "atom_index": 814,
          "name": "N",
          "element": "N",
          "coord": [
            13.390600204467773,
            12.724100112915039,
            -1.5925999879837036
          ]
        },
        {
          "atom_index": 815,
          "name": "CA",
          "element": "C",
          "coord": [
            13.476499557495117,
            12.636500358581543,
            -1.5135999917984009
          ]
        },
        {
          "atom_index": 816,
          "name": "C",
          "element": "C",
          "coord": [
            13.418999671936035,
            12.496299743652344,
            -1.4996999502182007
          ]
        },
        {
          "atom_index": 817,
          "name": "O",
          "element": "O",
          "coord": [
            13.297599792480469,
            12.476900100708008,
            -1.5055999755859375
          ]
        },
        {
          "atom_index": 818,
          "name": "CB",
          "element": "C",
          "coord": [
            13.492799758911133,
            12.691499710083008,
            -1.3717000484466553
          ]
        },
        {
          "atom_index": 819,
          "name": "CG",
          "element": "C",
          "coord": [
            13.55720043182373,
            12.824999809265137,
            -1.3624999523162842
          ]
        },
        {
          "atom_index": 820,
          "name": "CD1",
          "element": "C",
          "coord": [
            13.508899688720703,
            12.943400382995605,
            -1.410599946975708
          ]
        },
        {
          "atom_index": 821,
          "name": "CD2",
          "element": "C",
          "coord": [
            13.68120002746582,
            12.855199813842773,
            -1.298200011253357
          ]
        },
        {
          "atom_index": 822,
          "name": "NE1",
          "element": "N",
          "coord": [
            13.595199584960938,
            13.04539966583252,
            -1.3797999620437622
          ]
        },
        {
          "atom_index": 823,
          "name": "CE2",
          "element": "C",
          "coord": [
            13.701899528503418,
            12.994199752807617,
            -1.3107999563217163
          ]
        },
        {
          "atom_index": 824,
          "name": "CE3",
          "element": "C",
          "coord": [
            13.777000427246094,
            12.777999877929688,
            -1.2308000326156616
          ]
        },
        {
          "atom_index": 825,
          "name": "CZ2",
          "element": "C",
          "coord": [
            13.814499855041504,
            13.058099746704102,
            -1.2583999633789062
          ]
        },
        {
          "atom_index": 826,
          "name": "CZ3",
          "element": "C",
          "coord": [
            13.888899803161621,
            12.841500282287598,
            -1.1786999702453613
          ]
        },
        {
          "atom_index": 827,
          "name": "CH2",
          "element": "C",
          "coord": [
            13.906700134277344,
            12.980400085449219,
            -1.1928000450134277
          ]
        }
      ]
    },
    {
      "id": "A:109",
      "chain": "A",
      "resseq": 109,
      "icode": "",
      "resname": "GLY",
      "hetflag": " ",
      "sasa": 0.0,
      "atoms": [
        {
          "atom_index": 828,
          "name": "N",
          "element": "N",
          "coord": [
            13.507100105285645,
            12.398699760437012,
            -1.4804999828338623
          ]
        },
        {
          "atom_index": 829,
          "name": "CA",
          "element": "C",
          "coord": [
            13.461999893188477,
            12.262700080871582,
            -1.458899974822998
          ]
        },
        {
          "atom_index": 830,
          "name": "C",
          "element": "C",
          "coord": [
            13.421899795532227,
            12.254500389099121,
            -1.312399983406067
          ]
        },
        {
          "atom_index": 831,
          "name": "O",
          "element": "O",
          "coord": [
            13.442399978637695,
            12.350199699401855,
            -1.2374000549316406
          ]
        }
      ]
    },
    {
      "id": "A:110",
      "chain": "A",
      "resseq": 110,
      "icode": "",
      "resname": "ALA",
      "hetflag": " ",
      "sasa": 0.0,
      "atoms": [
        {
          "atom_index": 832,
          "name": "N",
          "element": "N",
          "coord": [
            13.364500045776367,
            12.142000198364258,
            -1.2706999778747559
          ]
        },
        {
          "atom_index": 833,
          "name": "CA",
          "element": "C",
          "coord": [
            13.322400093078613,
            12.125300407409668,
            -1.1318000555038452
          ]
        },
        {
          "atom_index": 834,
          "name": "C",
          "element": "C",
          "coord": [
            13.44279956817627,
            12.099699974060059,
            -1.0418000221252441
          ]
        },
        {
          "atom_index": 835,
          "name": "O",
          "element": "O",
          "coord": [
            13.433500289916992,
            12.110699653625488,
            -0.9193999767303467
          ]
        },
        {
          "atom_index": 836,
          "name": "CB",
          "element": "C",
          "coord": [
            13.22130012512207,
            12.008700370788574,
            -1.1198999881744385
          ]
        }
      ]
    },
    {
      "id": "A:111",
      "chain": "A",
      "resseq": 111,
      "icode": "",
      "resname": "GLY",
      "hetflag": " ",
      "sasa": 0.0,
      "atoms": [
        {
          "atom_index": 837,
          "name": "N",
          "element": "N",
          "coord": [
            13.555700302124023,
            12.064499855041504,
            -1.1026999950408936
          ]
        },
        {
          "atom_index": 838,
          "name": "CA",
          "element": "C",
          "coord": [
            13.67609977722168,
            12.039799690246582,
            -1.0252000093460083
          ]
        },
        {
          "atom_index": 839,
          "name": "C",
          "element": "C",
          "coord": [
            13.697799682617188,
            11.895600318908691,
            -0.9833999872207642
          ]
        },
        {
          "atom_index": 840,
          "name": "O",
          "element": "O",
          "coord": [
            13.602899551391602,
            11.821800231933594,
            -0.9577000141143799
          ]
        }
      ]
    },
    {
      "id": "A:112",
      "chain": "A",
      "resseq": 112,
      "icode": "",
      "resname": "THR",
      "hetflag": " ",
      "sasa": 0.0,
      "atoms": [
        {
          "atom_index": 841,
          "name": "N",
          "element": "N",
          "coord": [
            13.82409954071045,
            11.855199813842773,
            -0.9778000116348267
          ]
        },
        {
          "atom_index": 842,
          "name": "CA",
          "element": "C",
          "coord": [
            13.86050033569336,
            11.720100402832031,
            -0.9373000264167786
          ]
        },
        {
          "atom_index": 843,
          "name": "C",
          "element": "C",
          "coord": [
            13.936100006103516,
            11.726300239562988,
            -0.8057000041007996
          ]
        },
        {
          "atom_index": 844,
          "name": "O",
          "element": "O",
          "coord": [
            14.041000366210938,
            11.790599822998047,
            -0.7975000143051147
          ]
        },
        {
          "atom_index": 845,
          "name": "CB",
          "element": "C",
          "coord": [
            13.953300476074219,
            11.652700424194336,
            -1.0403000116348267
          ]
        },
        {
          "atom_index": 846,
          "name": "OG1",
          "element": "O",
          "coord": [
            13.886300086975098,
            11.642600059509277,
            -1.166200041770935
          ]
        },
        {
          "atom_index": 847,
          "name": "CG2",
          "element": "C",
          "coord": [
            13.992899894714355,
            11.513299942016602,
            -0.9930999875068665
          ]
        }
      ]
    },
    {
      "id": "A:113",
      "chain": "A",
      "resseq": 113,
      "icode": "",
      "resname": "THR",
      "hetflag": " ",
      "sasa": 0.0,
      "atoms": [
        {
          "atom_index": 848,
          "name": "N",
          "element": "N",
          "coord": [
            13.883899688720703,
            11.65999984741211,
            -0.7027999758720398
          ]
        },
        {
          "atom_index": 849,
          "name": "CA",
          "element": "C",
          "coord": [
            13.951199531555176,
            11.659299850463867,
            -0.5738000273704529
          ]
        },
        {
          "atom_index": 850,
          "name": "C",
          "element": "C",
          "coord": [
            14.059399604797363,
            11.552200317382812,
            -0.5748999714851379
          ]
        },
        {
          "atom_index": 851,
          "name": "O",
          "element": "O",
          "coord": [
            14.030500411987305,
            11.432900428771973,
            -0.5884000062942505
          ]
        },
        {
          "atom_index": 852,
          "name": "CB",
          "element": "C",
          "coord": [
            13.853899955749512,
            11.629400253295898,
            -0.4578000009059906
          ]
        },
        {
          "atom_index": 853,
          "name": "OG1",
          "element": "O",
          "coord": [
            13.751500129699707,
            11.729599952697754,
            -0.45350000262260437
          ]
        },
        {
          "atom_index": 854,
          "name": "CG2",
          "element": "C",
          "coord": [
            13.928400039672852,
            11.629400253295898,
            -0.3244999945163727
          ]
        }
      ]
    },
    {
      "id": "A:114",
      "chain": "A",
      "resseq": 114,
      "icode": "",
      "resname": "VAL",
      "hetflag": " ",
      "sasa": 0.0,
      "atoms": [
        {
          "atom_index": 855,
          "name": "N",
          "element": "N",
          "coord": [
            14.184499740600586,
            11.595000267028809,
            -0.5626999735832214
          ]
        },
        {
          "atom_index": 856,
          "name": "CA",
          "element": "C",
          "coord": [
            14.29539966583252,
            11.501700401306152,
            -0.5608999729156494
          ]
        },
        {
          "atom_index": 857,
          "name": "C",
          "element": "C",
          "coord": [
            14.347700119018555,
            11.491800308227539,
            -0.4180999994277954
          ]
        },
        {
          "atom_index": 858,
          "name": "O",
          "element": "O",
          "coord": [
            14.374799728393555,
            11.592900276184082,
            -0.35260000824928284
          ]
        },
        {
          "atom_index": 859,
          "name": "CB",
          "element": "C",
          "coord": [
            14.409799575805664,
            11.54699993133545,
            -0.6552000045776367
          ]
        },
        {
          "atom_index": 860,
          "name": "CG1",
          "element": "C",
          "coord": [
            14.52750015258789,
            11.45009994506836,
            -0.6452000141143799
          ]
        },
        {
          "atom_index": 861,
          "name": "CG2",
          "element": "C",
          "coord": [
            14.358699798583984,
            11.554400444030762,
            -0.7996000051498413
          ]
        }
      ]
    },
    {
      "id": "A:115",
      "chain": "A",
      "resseq": 115,
      "icode": "",
      "resname": "THR",
      "hetflag": " ",
      "sasa": 0.0,
      "atoms": [
        {
          "atom_index": 862,
          "name": "N",
          "element": "N",
          "coord": [
            14.358699798583984,
            11.368599891662598,
            -0.36980000138282776
          ]
        },
        {
          "atom_index": 863,
          "name": "CA",
          "element": "C",
          "coord": [
            14.407699584960938,
            11.341300010681152,
            -0.23559999465942383
          ]
        },
        {
          "atom_index": 864,
          "name": "C",
          "element": "C",
          "coord": [
            14.533300399780273,
            11.25629997253418,
            -0.24740000069141388
          ]
        },
        {
          "atom_index": 865,
          "name": "O",
          "element": "O",
          "coord": [
            14.531100273132324,
            11.150199890136719,
            -0.30959999561309814
          ]
        },
        {
          "atom_index": 866,
          "name": "CB",
          "element": "C",
          "coord": [
            14.304300308227539,
            11.26200008392334,
            -0.1525000035762787
          ]
        },
        {
          "atom_index": 867,
          "name": "OG1",
          "element": "O",
          "coord": [
            14.18179988861084,
            11.33590030670166,
            -0.14419999718666077
          ]
        },
        {
          "atom_index": 868,
          "name": "CG2",
          "element": "C",
          "coord": [
            14.357399940490723,
            11.236300468444824,
            -0.011900000274181366
          ]
        }
      ]
    },
    {
      "id": "A:116",
      "chain": "A",
      "resseq": 116,
      "icode": "",
      "resname": "VAL",
      "hetflag": " ",
      "sasa": 0.0,
      "atoms": [
        {
          "atom_index": 869,
          "name": "N",
          "element": "N",
          "coord": [
            14.642800331115723,
            11.303899765014648,
            -0.18950000405311584
          ]
        },
        {
          "atom_index": 870,
          "name": "CA",
          "element": "C",
          "coord": [
            14.768099784851074,
            11.229399681091309,
            -0.19249999523162842
          ]
        },
        {
          "atom_index": 871,
          "name": "C",
          "element": "C",
          "coord": [
            14.782999992370605,
            11.16469955444336,
            -0.05530000105500221
          ]
        },
        {
          "atom_index": 872,
          "name": "O",
          "element": "O",
          "coord": [
            14.811200141906738,
            11.232600212097168,
            0.04309999942779541
          ]
        },
        {
          "atom_index": 873,
          "name": "CB",
          "element": "C",
          "coord": [
            14.888699531555176,
            11.322099685668945,
            -0.2190999984741211
          ]
        },
        {
          "atom_index": 874,
          "name": "CG1",
          "element": "C",
          "coord": [
            15.016400337219238,
            11.23960018157959,
            -0.22920000553131104
          ]
        },
        {
          "atom_index": 875,
          "name": "CG2",
          "element": "C",
          "coord": [
            14.866000175476074,
            11.401300430297852,
            -0.3472000062465668
          ]
        }
      ]
    },
    {
      "id": "A:117",
      "chain": "A",
      "resseq": 117,
      "icode": "",
      "resname": "SER",
      "hetflag": " ",
      "sasa": 0.0,
      "atoms": [
        {
          "atom_index": 876,
          "name": "N",
          "element": "N",
          "coord": [
            14.761899948120117,
            11.033699989318848,
            -0.049400001764297485
          ]
        },
        {
          "atom_index": 877,
          "name": "CA",
          "element": "C",
          "coord": [
            14.770500183105469,
            10.959199905395508,
            0.07620000094175339
          ]
        },
        {
          "atom_index": 878,
          "name": "C",
          "element": "C",
          "coord": [
            14.799500465393066,
            10.811800003051758,
            0.050200000405311584
          ]
        },
        {
          "atom_index": 879,
          "name": "O",
          "element": "O",
          "coord": [
            14.774800300598145,
            10.761300086975098,
            -0.05920000001788139
          ]
        },
        {
          "atom_index": 880,
          "name": "CB",
          "element": "C",
          "coord": [
            14.638299942016602,
            10.971799850463867,
            0.15299999713897705
          ]
        },
        {
          "atom_index": 881,
          "name": "OG",
          "element": "O",
          "coord": [
            14.638799667358398,
            10.89430046081543,
            0.2718999981880188
          ]
        }
      ]
    },
    {
      "id": "A:118",
      "chain": "A",
      "resseq": 118,
      "icode": "",
      "resname": "SER",
      "hetflag": " ",
      "sasa": 3.0262320041656494,
      "atoms": [
        {
          "atom_index": 882,
          "name": "N",
          "element": "N",
          "coord": [
            14.851300239562988,
            10.742899894714355,
            0.15139999985694885
          ]
        },
        {
          "atom_index": 883,
          "name": "CA",
          "element": "C",
          "coord": [
            14.881699562072754,
            10.600500106811523,
            0.1386999934911728
          ]
        },
        {
          "atom_index": 884,
          "name": "C",
          "element": "C",
          "coord": [
            14.759499549865723,
            10.51710033416748,
            0.17579999566078186
          ]
        },
        {
          "atom_index": 885,
          "name": "O",
          "element": "O",
          "coord": [
            14.749199867248535,
            10.400199890136719,
            0.13819999992847443
          ]
        },
        {
          "atom_index": 886,
          "name": "CB",
          "element": "C",
          "coord": [
            14.99899959564209,
            10.5625,
            0.22930000722408295
          ]
        },
        {
          "atom_index": 887,
          "name": "OG",
          "element": "O",
          "coord": [
            15.117300033569336,
            10.630800247192383,
            0.19130000472068787
          ]
        }
      ]
    },
    {
      "id": "A:119",
      "chain": "A",
      "resseq": 119,
      "icode": "",
      "resname": "ALA",
      "hetflag": " ",
      "sasa": 0.0,
      "atoms": [
        {
          "atom_index": 888,
          "name": "N",
          "element": "N",
          "coord": [
            14.666899681091309,
            10.578300476074219,
            0.24899999797344208
          ]
        },
        {
          "atom_index": 889,
          "name": "CA",
          "element": "C",
          "coord": [
            14.545000076293945,
            10.510700225830078,
            0.2922999858856201
          ]
        },
        {
          "atom_index": 890,
          "name": "C",
          "element": "C",
          "coord": [
            14.468199729919434,
            10.45300006866455,
            0.17419999837875366
          ]
        },
        {
          "atom_index": 891,
          "name": "O",
          "element": "O",
          "coord": [
            14.486800193786621,
            10.495499610900879,
            0.06019999831914902
          ]
        },
        {
          "atom_index": 892,
          "name": "CB",
          "element": "C",
          "coord": [
            14.456600189208984,
            10.607199668884277,
            0.3698999881744385
          ]
        }
      ]
    },
    {
      "id": "A:120",
      "chain": "A",
      "resseq": 120,
      "icode": "",
      "resname": "LYS",
      "hetflag": " ",
      "sasa": 2.2908477783203125,
      "atoms": [
        {
          "atom_index": 893,
          "name": "N",
          "element": "N",
          "coord": [
            14.381099700927734,
            10.356499671936035,
            0.2021999955177307
          ]
        },
        {
          "atom_index": 894,
          "name": "CA",
          "element": "C",
          "coord": [
            14.302499771118164,
            10.292099952697754,
            0.09759999811649323
          ]
        },
        {
          "atom_index": 895,
          "name": "C",
          "element": "C",
          "coord": [
            14.162500381469727,
            10.351099967956543,
            0.08449999988079071
          ]
        },
        {
          "atom_index": 896,
          "name": "O",
          "element": "O",
          "coord": [
            14.108699798583984,
            10.409099578857422,
            0.17890000343322754
          ]
        },
        {
          "atom_index": 897,
          "name": "CB",
          "element": "C",
          "coord": [
            14.293499946594238,
            10.142000198364258,
            0.12439999729394913
          ]
        }
      ]
    },
    {
      "id": "A:121",
      "chain": "A",
      "resseq": 121,
      "icode": "",
      "resname": "THR",
      "hetflag": " ",
      "sasa": 0.1261194348335266,
      "atoms": [
        {
          "atom_index": 898,
          "name": "N",
          "element": "N",
          "coord": [
            14.104399681091309,
            10.335100173950195,
            -0.033799998462200165
          ]
        },
        {
          "atom_index": 899,
          "name": "CA",
          "element": "C",
          "coord": [
            13.970800399780273,
            10.385000228881836,
            -0.061900001019239426
          ]
        },
        {
          "atom_index": 900,
          "name": "C",
          "element": "C",
          "coord": [
            13.868800163269043,
            10.307000160217285,
            0.019999999552965164
          ]
        },
        {
          "atom_index": 901,
          "name": "O",
          "element": "O",
          "coord": [
            13.88539981842041,
            10.187399864196777,
            0.04320000112056732
          ]
        },
        {
          "atom_index": 902,
          "name": "CB",
          "element": "C",
          "coord": [
            13.937299728393555,
            10.36929988861084,
            -0.21080000698566437
          ]
        },
        {
          "atom_index": 903,
          "name": "OG1",
          "element": "O",
          "coord": [
            14.035699844360352,
            10.438599586486816,
            -0.2881999909877777
          ]
        },
        {
          "atom_index": 904,
          "name": "CG2",
          "element": "C",
          "coord": [
            13.799400329589844,
            10.4266996383667,
            -0.24130000174045563
          ]
        }
      ]
    },
    {
      "id": "A:122",
      "chain": "A",
      "resseq": 122,
      "icode": "",
      "resname": "THR",
      "hetflag": " ",
      "sasa": 0.0,
      "atoms": [
        {
          "atom_index": 905,
          "name": "N",
          "element": "N",
          "coord": [
            13.763199806213379,
            10.375,
            0.0632999986410141
          ]
        },
        {
          "atom_index": 906,
          "name": "CA",
          "element": "C",
          "coord": [
            13.659500122070312,
            10.311400413513184,
            0.14309999346733093
          ]
        },
        {
          "atom_index": 907,
          "name": "C",
          "element": "C",
          "coord": [
            13.525099754333496,
            10.379500389099121,
            0.12229999899864197
          ]
        },
        {
          "atom_index": 908,
          "name": "O",
          "element": "O",
          "coord": [
            13.510499954223633,
            10.498900413513184,
            0.14830000698566437
          ]
        },
        {
          "atom_index": 909,
          "name": "CB",
          "element": "C",
          "coord": [
            13.692700386047363,
            10.318400382995605,
            0.2935999929904938
          ]
        },
        {
          "atom_index": 910,
          "name": "OG1",
          "element": "O",
          "coord": [
            13.821999549865723,
            10.261199951171875,
            0.3174000084400177
          ]
        },
        {
          "atom_index": 911,
          "name": "CG2",
          "element": "C",
          "coord": [
            13.588199615478516,
            10.241800308227539,
            0.37470000982284546
          ]
        }
      ]
    },
    {
      "id": "A:123",
      "chain": "A",
      "resseq": 123,
      "icode": "",
      "resname": "PRO",
      "hetflag": " ",
      "sasa": 0.9034329056739807,
      "atoms": [
        {
          "atom_index": 912,
          "name": "N",
          "element": "N",
          "coord": [
            13.425399780273438,
            10.304900169372559,
            0.07259999960660934
          ]
        },
        {
          "atom_index": 913,
          "name": "CA",
          "element": "C",
          "coord": [
            13.292900085449219,
            10.363300323486328,
            0.050999999046325684
          ]
        },
        {
          "atom_index": 914,
          "name": "C",
          "element": "C",
          "coord": [
            13.23009967803955,
            10.396400451660156,
            0.1867000013589859
          ]
        },
        {
          "atom_index": 915,
          "name": "O",
          "element": "O",
          "coord": [
            13.2608003616333,
            10.333000183105469,
            0.28769999742507935
          ]
        },
        {
          "atom_index": 916,
          "name": "CB",
          "element": "C",
          "coord": [
            13.219400405883789,
            10.25160026550293,
            -0.022600000724196434
          ]
        },
        {
          "atom_index": 917,
          "name": "CG",
          "element": "C",
          "coord": [
            13.280500411987305,
            10.127900123596191,
            0.041099999099969864
          ]
        },
        {
          "atom_index": 918,
          "name": "CD",
          "element": "C",
          "coord": [
            13.4266996383667,
            10.164600372314453,
            0.027799999341368675
          ]
        }
      ]
    },
    {
      "id": "A:124",
      "chain": "A",
      "resseq": 124,
      "icode": "",
      "resname": "PRO",
      "hetflag": " ",
      "sasa": 0.0,
      "atoms": [
        {
          "atom_index": 919,
          "name": "N",
          "element": "N",
          "coord": [
            13.143600463867188,
            10.49839973449707,
            0.19120000302791595
          ]
        },
        {
          "atom_index": 920,
          "name": "CA",
          "element": "C",
          "coord": [
            13.077300071716309,
            10.53950023651123,
            0.31520000100135803
          ]
        },
        {
          "atom_index": 921,
          "name": "C",
          "element": "C",
          "coord": [
            12.958800315856934,
            10.450699806213379,
            0.3537999987602234
          ]
        },
        {
          "atom_index": 922,
          "name": "O",
          "element": "O",
          "coord": [
            12.89739990234375,
            10.386799812316895,
            0.2685000002384186
          ]
        },
        {
          "atom_index": 923,
          "name": "CB",
          "element": "C",
          "coord": [
            13.030799865722656,
            10.679699897766113,
            0.28119999170303345
          ]
        },
        {
          "atom_index": 924,
          "name": "CG",
          "element": "C",
          "coord": [
            12.982999801635742,
            10.658499717712402,
            0.13920000195503235
          ]
        },
        {
          "atom_index": 925,
          "name": "CD",
          "element": "C",
          "coord": [
            13.105400085449219,
            10.589099884033203,
            0.08139999955892563
          ]
        }
      ]
    },
    {
      "id": "A:125",
      "chain": "A",
      "resseq": 125,
      "icode": "",
      "resname": "SER",
      "hetflag": " ",
      "sasa": 0.0,
      "atoms": [
        {
          "atom_index": 926,
          "name": "N",
          "element": "N",
          "coord": [
            12.928099632263184,
            10.446800231933594,
            0.4830000102519989
          ]
        },
        {
          "atom_index": 927,
          "name": "CA",
          "element": "C",
          "coord": [
            12.8125,
            10.372099876403809,
            0.5317000150680542
          ]
        },
        {
          "atom_index": 928,
          "name": "C",
          "element": "C",
          "coord": [
            12.708399772644043,
            10.479499816894531,
            0.5595999956130981
          ]
        },
        {
          "atom_index": 929,
          "name": "O",
          "element": "O",
          "coord": [
            12.734600067138672,
            10.57409954071045,
            0.6338000297546387
          ]
        },
        {
          "atom_index": 930,
          "name": "CB",
          "element": "C",
          "coord": [
            12.84469985961914,
            10.29640007019043,
            0.6607000231742859
          ]
        },
        {
          "atom_index": 931,
          "name": "OG",
          "element": "O",
          "coord": [
            12.936699867248535,
            10.191800117492676,
            0.6366000175476074
          ]
        }
      ]
    },
    {
      "id": "A:126",
      "chain": "A",
      "resseq": 126,
      "icode": "",
      "resname": "VAL",
      "hetflag": " ",
      "sasa": 0.0,
      "atoms": [
        {
          "atom_index": 932,
          "name": "N",
          "element": "N",
          "coord": [
            12.590800285339355,
            10.465399742126465,
            0.49950000643730164
          ]
        },
        {
          "atom_index": 933,
          "name": "CA",
          "element": "C",
          "coord": [
            12.484800338745117,
            10.563899993896484,
            0.5160999894142151
          ]
        },
        {
          "atom_index": 934,
          "name": "C",
          "element": "C",
          "coord": [
            12.375300407409668,
            10.517999649047852,
            0.6122999787330627
          ]
        },
        {
          "atom_index": 935,
          "name": "O",
          "element": "O",
          "coord": [
            12.305000305175781,
            10.420499801635742,
            0.5859000086784363
          ]
        },
        {
          "atom_index": 936,
          "name": "CB",
          "element": "C",
          "coord": [
            12.421500205993652,
            10.597200393676758,
            0.3790999948978424
          ]
        },
        {
          "atom_index": 937,
          "name": "CG1",
          "element": "C",
          "coord": [
            12.320699691772461,
            10.709600448608398,
            0.3935999870300293
          ]
        },
        {
          "atom_index": 938,
          "name": "CG2",
          "element": "C",
          "coord": [
            12.530799865722656,
            10.633999824523926,
            0.27950000762939453
          ]
        }
      ]
    },
    {
      "id": "A:127",
      "chain": "A",
      "resseq": 127,
      "icode": "",
      "resname": "TYR",
      "hetflag": " ",
      "sasa": 0.0,
      "atoms": [
        {
          "atom_index": 939,
          "name": "N",
          "element": "N",
          "coord": [
            12.360600471496582,
            10.589799880981445,
            0.7232999801635742
          ]
        },
        {
          "atom_index": 940,
          "name": "CA",
          "element": "C",
          "coord": [
            12.25979995727539,
            10.556599617004395,
            0.823199987411499
          ]
        },
        {
          "atom_index": 941,
          "name": "C",
          "element": "C",
          "coord": [
            12.154600143432617,
            10.666600227355957,
            0.8338000178337097
          ]
        },
        {
          "atom_index": 942,
          "name": "O",
          "element": "O",
          "coord": [
            12.185099601745605,
            10.78499984741211,
            0.8181999921798706
          ]
        },
        {
          "atom_index": 943,
          "name": "CB",
          "element": "C",
          "coord": [
            12.325400352478027,
            10.535799980163574,
            0.9595000147819519
          ]
        },
        {
          "atom_index": 944,
          "name": "CG",
          "element": "C",
          "coord": [
            12.433600425720215,
            10.430700302124023,
            0.9593999981880188
          ]
        },
        {
          "atom_index": 945,
          "name": "CD1",
          "element": "C",
          "coord": [
            12.405099868774414,
            10.298700332641602,
            0.9257000088691711
          ]
        },
        {
          "atom_index": 946,
          "name": "CD2",
          "element": "C",
          "coord": [
            12.564599990844727,
            10.463399887084961,
            0.9929999709129333
          ]
        },
        {
          "atom_index": 947,
          "name": "CE1",
          "element": "C",
          "coord": [
            12.504199981689453,
            10.201899528503418,
            0.9254000186920166
          ]
        },
        {
          "atom_index": 948,
          "name": "CE2",
          "element": "C",
          "coord": [
            12.66469955444336,
            10.367199897766113,
            0.9929999709129333
          ]
        },
        {
          "atom_index": 949,
          "name": "CZ",
          "element": "C",
          "coord": [
            12.633700370788574,
            10.236700057983398,
            0.9589999914169312
          ]
        },
        {
          "atom_index": 950,
          "name": "OH",
          "element": "O",
          "coord": [
            12.7322998046875,
            10.14109992980957,
            0.958299994468689
          ]
        }
      ]
    },
    {
      "id": "A:128",
      "chain": "A",
      "resseq": 128,
      "icode": "",
      "resname": "PRO",
      "hetflag": " ",
      "sasa": 0.0,
      "atoms": [
        {
          "atom_index": 951,
          "name": "N",
          "element": "N",
          "coord": [
            12.02869987487793,
            10.628199577331543,
            0.8598999977111816
          ]
        },
        {
          "atom_index": 952,
          "name": "CA",
          "element": "C",
          "coord": [
            11.914999961853027,
            10.719599723815918,
            0.8734999895095825
          ]
        },
        {
          "atom_index": 953,
          "name": "C",
          "element": "C",
          "coord": [
            11.916000366210938,
            10.795599937438965,
            1.0059000253677368
          ]
        },
        {
          "atom_index": 954,
          "name": "O",
          "element": "O",
          "coord": [
            11.970000267028809,
            10.747699737548828,
            1.1058000326156616
          ]
        },
        {
          "atom_index": 955,
          "name": "CB",
          "element": "C",
          "coord": [
            11.794099807739258,
            10.625200271606445,
            0.8651999831199646
          ]
        },
        {
          "atom_index": 956,
          "name": "CG",
          "element": "C",
          "coord": [
            11.851900100708008,
            10.497699737548828,
            0.800000011920929
          ]
        },
        {
          "atom_index": 957,
          "name": "CD",
          "element": "C",
          "coord": [
            11.981599807739258,
            10.489500045776367,
            0.8743000030517578
          ]
        }
      ]
    },
    {
      "id": "A:129",
      "chain": "A",
      "resseq": 129,
      "icode": "",
      "resname": "LEU",
      "hetflag": " ",
      "sasa": 0.0,
      "atoms": [
        {
          "atom_index": 958,
          "name": "N",
          "element": "N",
          "coord": [
            11.855600357055664,
            10.913900375366211,
            1.0054999589920044
          ]
        },
        {
          "atom_index": 959,
          "name": "CA",
          "element": "C",
          "coord": [
            11.844300270080566,
            10.995800018310547,
            1.1253999471664429
          ]
        },
        {
          "atom_index": 960,
          "name": "C",
          "element": "C",
          "coord": [
            11.69849967956543,
            11.039600372314453,
            1.135599970817566
          ]
        },
        {
          "atom_index": 961,
          "name": "O",
          "element": "O",
          "coord": [
            11.65839958190918,
            11.13949966430664,
            1.075700044631958
          ]
        },
        {
          "atom_index": 962,
          "name": "CB",
          "element": "C",
          "coord": [
            11.935500144958496,
            11.119099617004395,
            1.1175999641418457
          ]
        },
        {
          "atom_index": 963,
          "name": "CG",
          "element": "C",
          "coord": [
            12.086400032043457,
            11.09529972076416,
            1.104699969291687
          ]
        },
        {
          "atom_index": 964,
          "name": "CD1",
          "element": "C",
          "coord": [
            12.159099578857422,
            11.23009967803955,
            1.098099946975708
          ]
        },
        {
          "atom_index": 965,
          "name": "CD2",
          "element": "C",
          "coord": [
            12.137200355529785,
            11.013799667358398,
            1.2228000164031982
          ]
        }
      ]
    },
    {
      "id": "A:130",
      "chain": "A",
      "resseq": 130,
      "icode": "",
      "resname": "ALA",
      "hetflag": " ",
      "sasa": 0.0,
      "atoms": [
        {
          "atom_index": 966,
          "name": "N",
          "element": "N",
          "coord": [
            11.619199752807617,
            10.962200164794922,
            1.2095999717712402
          ]
        },
        {
          "atom_index": 967,
          "name": "CA",
          "element": "C",
          "coord": [
            11.477499961853027,
            10.991299629211426,
            1.2297999858856201
          ]
        },
        {
          "atom_index": 968,
          "name": "C",
          "element": "C",
          "coord": [
            11.455400466918945,
            11.02560043334961,
            1.3770999908447266
          ]
        },
        {
          "atom_index": 969,
          "name": "O",
          "element": "O",
          "coord": [
            11.521699905395508,
            10.970600128173828,
            1.464900016784668
          ]
        },
        {
          "atom_index": 970,
          "name": "CB",
          "element": "C",
          "coord": [
            11.393099784851074,
            10.871100425720215,
            1.1904000043869019
          ]
        }
      ]
    },
    {
      "id": "A:131",
      "chain": "A",
      "resseq": 131,
      "icode": "",
      "resname": "PRO",
      "hetflag": " ",
      "sasa": 0.0,
      "atoms": [
        {
          "atom_index": 971,
          "name": "N",
          "element": "N",
          "coord": [
            11.360699653625488,
            11.115900039672852,
            1.406000018119812
          ]
        },
        {
          "atom_index": 972,
          "name": "CA",
          "element": "C",
          "coord": [
            11.331899642944336,
            11.157099723815918,
            1.5434000492095947
          ]
        },
        {
          "atom_index": 973,
          "name": "C",
          "element": "C",
          "coord": [
            11.296600341796875,
            11.04170036315918,
            1.6359000205993652
          ]
        },
        {
          "atom_index": 974,
          "name": "O",
          "element": "O",
          "coord": [
            11.242799758911133,
            10.939499855041504,
            1.5922000408172607
          ]
        },
        {
          "atom_index": 975,
          "name": "CB",
          "element": "C",
          "coord": [
            11.215200424194336,
            11.254300117492676,
            1.5253000259399414
          ]
        },
        {
          "atom_index": 976,
          "name": "CG",
          "element": "C",
          "coord": [
            11.243900299072266,
            11.31309986114502,
            1.388100028038025
          ]
        },
        {
          "atom_index": 977,
          "name": "CD",
          "element": "C",
          "coord": [
            11.269399642944336,
            11.184800148010254,
            1.3134000301361084
          ]
        }
      ]
    },
    {
      "id": "A:132",
      "chain": "A",
      "resseq": 132,
      "icode": "",
      "resname": "GLY",
      "hetflag": " ",
      "sasa": 0.0,
      "atoms": [
        {
          "atom_index": 978,
          "name": "N",
          "element": "N",
          "coord": [
            11.329000473022461,
            11.059100151062012,
            1.7635999917984009
          ]
        },
        {
          "atom_index": 979,
          "name": "CA",
          "element": "C",
          "coord": [
            11.297300338745117,
            10.95829963684082,
            1.8628000020980835
          ]
        },
        {
          "atom_index": 980,
          "name": "C",
          "element": "C",
          "coord": [
            11.147700309753418,
            10.962800025939941,
            1.8869999647140503
          ]
        },
        {
          "atom_index": 981,
          "name": "O",
          "element": "O",
          "coord": [
            11.080900192260742,
            11.059399604797363,
            1.8497999906539917
          ]
        }
      ]
    },
    {
      "id": "A:133",
      "chain": "A",
      "resseq": 133,
      "icode": "",
      "resname": "SER",
      "hetflag": " ",
      "sasa": 1.8287317752838135,
      "atoms": [
        {
          "atom_index": 982,
          "name": "N",
          "element": "N",
          "coord": [
            11.094599723815918,
            10.859199523925781,
            1.9505000114440918
          ]
        },
        {
          "atom_index": 983,
          "name": "CA",
          "element": "C",
          "coord": [
            10.951399803161621,
            10.85159969329834,
            1.9763000011444092
          ]
        },
        {
          "atom_index": 984,
          "name": "C",
          "element": "C",
          "coord": [
            10.897299766540527,
            10.959400177001953,
            2.0706000328063965
          ]
        },
        {
          "atom_index": 985,
          "name": "O",
          "element": "O",
          "coord": [
            10.777899742126465,
            10.98840045928955,
            2.0694000720977783
          ]
        },
        {
          "atom_index": 986,
          "name": "CB",
          "element": "C",
          "coord": [
            10.91670036315918,
            10.713000297546387,
            2.031100034713745
          ]
        },
        {
          "atom_index": 987,
          "name": "OG",
          "element": "O",
          "coord": [
            10.776800155639648,
            10.699000358581543,
            2.046999931335449
          ]
        }
      ]
    },
    {
      "id": "A:134",
      "chain": "A",
      "resseq": 134,
      "icode": "",
      "resname": "ALA",
      "hetflag": " ",
      "sasa": 0.9019616842269897,
      "atoms": [
        {
          "atom_index": 988,
          "name": "N",
          "element": "N",
          "coord": [
            10.984199523925781,
            11.01930046081543,
            2.1512999534606934
          ]
        },
        {
          "atom_index": 989,
          "name": "CA",
          "element": "C",
          "coord": [
            10.940699577331543,
            11.121899604797363,
            2.2455999851226807
          ]
        },
        {
          "atom_index": 990,
          "name": "C",
          "element": "C",
          "coord": [
            10.961899757385254,
            11.26449966430664,
            2.1956000328063965
          ]
        },
        {
          "atom_index": 991,
          "name": "O",
          "element": "O",
          "coord": [
            10.932100296020508,
            11.360699653625488,
            2.2664999961853027
          ]
        },
        {
          "atom_index": 992,
          "name": "CB",
          "element": "C",
          "coord": [
            11.011500358581543,
            11.102999687194824,
            2.3794000148773193
          ]
        }
      ]
    },
    {
      "id": "A:135",
      "chain": "A",
      "resseq": 135,
      "icode": "",
      "resname": "ALA",
      "hetflag": " ",
      "sasa": 0.0,
      "atoms": [
        {
          "atom_index": 993,
          "name": "N",
          "element": "N",
          "coord": [
            11.013199806213379,
            11.278400421142578,
            2.073899984359741
          ]
        },
        {
          "atom_index": 994,
          "name": "CA",
          "element": "C",
          "coord": [
            11.036999702453613,
            11.410599708557129,
            2.0172998905181885
          ]
        },
        {
          "atom_index": 995,
          "name": "C",
          "element": "C",
          "coord": [
            10.90530014038086,
            11.475500106811523,
            1.9745999574661255
          ]
        },
        {
          "atom_index": 996,
          "name": "O",
          "element": "O",
          "coord": [
            10.824000358581543,
            11.413399696350098,
            1.906000018119812
          ]
        },
        {
          "atom_index": 997,
          "name": "CB",
          "element": "C",
          "coord": [
            11.131699562072754,
            11.399999618530273,
            1.8976000547409058
          ]
        }
      ]
    },
    {
      "id": "A:136",
      "chain": "A",
      "resseq": 136,
      "icode": "",
      "resname": "GLN",
      "hetflag": " ",
      "sasa": 2.419909715652466,
      "atoms": [
        {
          "atom_index": 998,
          "name": "N",
          "element": "N",
          "coord": [
            10.88379955291748,
            11.599699974060059,
            2.0165998935699463
          ]
        },
        {
          "atom_index": 999,
          "name": "CA",
          "element": "C",
          "coord": [
            10.76259994506836,
            11.671799659729004,
            1.9801000356674194
          ]
        },
        {
          "atom_index": 1000,
          "name": "C",
          "element": "C",
          "coord": [
            10.78909969329834,
            11.746600151062012,
            1.8499000072479248
          ]
        },
        {
          "atom_index": 1001,
          "name": "O",
          "element": "O",
          "coord": [
            10.88640022277832,
            11.82129955291748,
            1.8388999700546265
          ]
        },
        {
          "atom_index": 1002,
          "name": "CB",
          "element": "C",
          "coord": [
            10.723999977111816,
            11.769499778747559,
            2.090399980545044
          ]
        }
      ]
    },
    {
      "id": "A:137",
      "chain": "A",
      "resseq": 137,
      "icode": "",
      "resname": "THR",
      "hetflag": " ",
      "sasa": 1.16660475730896,
      "atoms": [
        {
          "atom_index": 1003,
          "name": "N",
          "element": "N",
          "coord": [
            10.70300006866455,
            11.725700378417969,
            1.7509000301361084
          ]
        },
        {
          "atom_index": 1004,
          "name": "CA",
          "element": "C",
          "coord": [
            10.719599723815918,
            11.79069995880127,
            1.621399998664856
          ]
        },
        {
          "atom_index": 1005,
          "name": "C",
          "element": "C",
          "coord": [
            10.647899627685547,
            11.924799919128418,
            1.6160999536514282
          ]
        },
        {
          "atom_index": 1006,
          "name": "O",
          "element": "O",
          "coord": [
            10.543800354003906,
            11.943099975585938,
            1.6789000034332275
          ]
        },
        {
          "atom_index": 1007,
          "name": "CB",
          "element": "C",
          "coord": [
            10.667900085449219,
            11.699600219726562,
            1.5104000568389893
          ]
        }
      ]
    },
    {
      "id": "A:138",
      "chain": "A",
      "resseq": 138,
      "icode": "",
      "resname": "ASN",
      "hetflag": " ",
      "sasa": 0.29038915038108826,
      "atoms": [
        {
          "atom_index": 1008,
          "name": "N",
          "element": "N",
          "coord": [
            10.705300331115723,
            12.018799781799316,
            1.541599988937378
          ]
        },
        {
          "atom_index": 1009,
          "name": "CA",
          "element": "C",
          "coord": [
            10.646300315856934,
            12.151200294494629,
            1.5254000425338745
          ]
        },
        {
          "atom_index": 1010,
          "name": "C",
          "element": "C",
          "coord": [
            10.57509994506836,
            12.151900291442871,
            1.3904999494552612
          ]
        },
        {
          "atom_index": 1011,
          "name": "O",
          "element": "O",
          "coord": [
            10.524700164794922,
            12.048700332641602,
            1.345900058746338
          ]
        },
        {
          "atom_index": 1012,
          "name": "CB",
          "element": "C",
          "coord": [
            10.755399703979492,
            12.25790023803711,
            1.5276999473571777
          ]
        }
      ]
    },
    {
      "id": "A:139",
      "chain": "A",
      "resseq": 139,
      "icode": "",
      "resname": "SER",
      "hetflag": " ",
      "sasa": 4.076381206512451,
      "atoms": [
        {
          "atom_index": 1013,
          "name": "N",
          "element": "N",
          "coord": [
            10.570199966430664,
            12.267399787902832,
            1.3252999782562256
          ]
        },
        {
          "atom_index": 1014,
          "name": "CA",
          "element": "C",
          "coord": [
            10.506400108337402,
            12.27560043334961,
            1.194700002670288
          ]
        },
        {
          "atom_index": 1015,
          "name": "C",
          "element": "C",
          "coord": [
            10.60669994354248,
            12.221799850463867,
            1.093400001525879
          ]
        },
        {
          "atom_index": 1016,
          "name": "O",
          "element": "O",
          "coord": [
            10.574799537658691,
            12.201399803161621,
            0.9761999845504761
          ]
        },
        {
          "atom_index": 1017,
          "name": "CB",
          "element": "C",
          "coord": [
            10.470000267028809,
            12.42039966583252,
            1.1614999771118164
          ]
        },
        {
          "atom_index": 1018,
          "name": "OG",
          "element": "O",
          "coord": [
            10.585399627685547,
            12.50220012664795,
            1.1575000286102295
          ]
        }
      ]
    },
    {
      "id": "A:140",
      "chain": "A",
      "resseq": 140,
      "icode": "",
      "resname": "MET",
      "hetflag": " ",
      "sasa": 0.0,
      "atoms": [
        {
          "atom_index": 1019,
          "name": "N",
          "element": "N",
          "coord": [
            10.728599548339844,
            12.198599815368652,
            1.1407999992370605
          ]
        },
        {
          "atom_index": 1020,
          "name": "CA",
          "element": "C",
          "coord": [
            10.836299896240234,
            12.146200180053711,
            1.0573999881744385
          ]
        },
        {
          "atom_index": 1021,
          "name": "C",
          "element": "C",
          "coord": [
            10.90310001373291,
            12.029999732971191,
            1.1296000480651855
          ]
        },
        {
          "atom_index": 1022,
          "name": "O",
          "element": "O",
          "coord": [
            10.89840030670166,
            12.020700454711914,
            1.2522000074386597
          ]
        },
        {
          "atom_index": 1023,
          "name": "CB",
          "element": "C",
          "coord": [
            10.941100120544434,
            12.255000114440918,
            1.0303000211715698
          ]
        },
        {
          "atom_index": 1024,
          "name": "CG",
          "element": "C",
          "coord": [
            10.889599800109863,
            12.376799583435059,
            0.954800009727478
          ]
        },
        {
          "atom_index": 1025,
          "name": "SD",
          "element": "S",
          "coord": [
            10.840499877929688,
            12.341099739074707,
            0.7847999930381775
          ]
        },
        {
          "atom_index": 1026,
          "name": "CE",
          "element": "C",
          "coord": [
            10.997699737548828,
            12.291500091552734,
            0.7103999853134155
          ]
        }
      ]
    },
    {
      "id": "A:141",
      "chain": "A",
      "resseq": 141,
      "icode": "",
      "resname": "VAL",
      "hetflag": " ",
      "sasa": 0.0,
      "atoms": [
        {
          "atom_index": 1027,
          "name": "N",
          "element": "N",
          "coord": [
            10.964599609375,
            11.940899848937988,
            1.0530999898910522
          ]
        },
        {
          "atom_index": 1028,
          "name": "CA",
          "element": "C",
          "coord": [
            11.03439998626709,
            11.827400207519531,
            1.1109000444412231
          ]
        },
        {
          "atom_index": 1029,
          "name": "C",
          "element": "C",
          "coord": [
            11.172300338745117,
            11.81719970703125,
            1.0469000339508057
          ]
        },
        {
          "atom_index": 1030,
          "name": "O",
          "element": "O",
          "coord": [
            11.187800407409668,
            11.840900421142578,
            0.9273999929428101
          ]
        },
        {
          "atom_index": 1031,
          "name": "CB",
          "element": "C",
          "coord": [
            10.956899642944336,
            11.69540023803711,
            1.0889999866485596
          ]
        },
        {
          "atom_index": 1032,
          "name": "CG1",
          "element": "C",
          "coord": [
            10.93529987335205,
            11.670900344848633,
            0.9406999945640564
          ]
        },
        {
          "atom_index": 1033,
          "name": "CG2",
          "element": "C",
          "coord": [
            11.033499717712402,
            11.580100059509277,
            1.151900053024292
          ]
        }
      ]
    },
    {
      "id": "A:142",
      "chain": "A",
      "resseq": 142,
      "icode": "",
      "resname": "THR",
      "hetflag": " ",
      "sasa": 0.0,
      "atoms": [
        {
          "atom_index": 1034,
          "name": "N",
          "element": "N",
          "coord": [
            11.272100448608398,
            11.782299995422363,
            1.1272000074386597
          ]
        },
        {
          "atom_index": 1035,
          "name": "CA",
          "element": "C",
          "coord": [
            11.40839958190918,
            11.770099639892578,
            1.0784000158309937
          ]
        },
        {
          "atom_index": 1036,
          "name": "C",
          "element": "C",
          "coord": [
            11.455300331115723,
            11.625699996948242,
            1.0749000310897827
          ]
        },
        {
          "atom_index": 1037,
          "name": "O",
          "element": "O",
          "coord": [
            11.447099685668945,
            11.55370044708252,
            1.1747000217437744
          ]
        },
        {
          "atom_index": 1038,
          "name": "CB",
          "element": "C",
          "coord": [
            11.505399703979492,
            11.853599548339844,
            1.1654000282287598
          ]
        },
        {
          "atom_index": 1039,
          "name": "OG1",
          "element": "O",
          "coord": [
            11.468299865722656,
            11.991900444030762,
            1.1577999591827393
          ]
        },
        {
          "atom_index": 1040,
          "name": "CG2",
          "element": "C",
          "coord": [
            11.649100303649902,
            11.837400436401367,
            1.117400050163269
          ]
        }
      ]
    },
    {
      "id": "A:143",
      "chain": "A",
      "resseq": 143,
      "icode": "",
      "resname": "LEU",
      "hetflag": " ",
      "sasa": 0.0,
      "atoms": [
        {
          "atom_index": 1041,
          "name": "N",
          "element": "N",
          "coord": [
            11.504199981689453,
            11.584099769592285,
            0.9585999846458435
          ]
        },
        {
          "atom_index": 1042,
          "name": "CA",
          "element": "C",
          "coord": [
            11.55370044708252,
            11.448699951171875,
            0.9379000067710876
          ]
        },
        {
          "atom_index": 1043,
          "name": "C",
          "element": "C",
          "coord": [
            11.696700096130371,
            11.460399627685547,
            0.886900007724762
          ]
        },
        {
          "atom_index": 1044,
          "name": "O",
          "element": "O",
          "coord": [
            11.746000289916992,
            11.570899963378906,
            0.864300012588501
          ]
        },
        {
          "atom_index": 1045,
          "name": "CB",
          "element": "C",
          "coord": [
            11.467399597167969,
            11.376999855041504,
            0.8331999778747559
          ]
        },
        {
          "atom_index": 1046,
          "name": "CG",
          "element": "C",
          "coord": [
            11.316300392150879,
            11.377799987792969,
            0.8616999983787537
          ]
        },
        {
          "atom_index": 1047,
          "name": "CD1",
          "element": "C",
          "coord": [
            11.238900184631348,
            11.321499824523926,
            0.7422999739646912
          ]
        },
        {
          "atom_index": 1048,
          "name": "CD2",
          "element": "C",
          "coord": [
            11.28849983215332,
            11.298199653625488,
            0.9882000088691711
          ]
        }
      ]
    },
    {
      "id": "A:144",
      "chain": "A",
      "resseq": 144,
      "icode": "",
      "resname": "GLY",
      "hetflag": " ",
      "sasa": 0.0,
      "atoms": [
        {
          "atom_index": 1049,
          "name": "N",
          "element": "N",
          "coord": [
            11.76360034942627,
            11.347399711608887,
            0.8680999875068665
          ]
        },
        {
          "atom_index": 1050,
          "name": "CA",
          "element": "C",
          "coord": [
            11.899200439453125,
            11.35319995880127,
            0.8180999755859375
          ]
        },
        {
          "atom_index": 1051,
          "name": "C",
          "element": "C",
          "coord": [
            11.958100318908691,
            11.217300415039062,
            0.7896000146865845
          ]
        },
        {
          "atom_index": 1052,
          "name": "O",
          "element": "O",
          "coord": [
            11.890299797058105,
            11.114999771118164,
            0.7993999719619751
          ]
        }
      ]
    },
    {
      "id": "A:145",
      "chain": "A",
      "resseq": 145,
      "icode": "",
      "resname": "CYS",
      "hetflag": " ",
      "sasa": 0.0,
      "atoms": [
        {
          "atom_index": 1053,
          "name": "N",
          "element": "N",
          "coord": [
            12.08530044555664,
            11.216500282287598,
            0.7516999840736389
          ]
        },
        {
          "atom_index": 1054,
          "name": "CA",
          "element": "C",
          "coord": [
            12.154600143432617,
            11.09220027923584,
            0.7247999906539917
          ]
        },
        {
          "atom_index": 1055,
          "name": "C",
          "element": "C",
          "coord": [
            12.299699783325195,
            11.105600357055664,
            0.7669000029563904
          ]
        },
        {
          "atom_index": 1056,
          "name": "O",
          "element": "O",
          "coord": [
            12.363200187683105,
            11.209600448608398,
            0.7466999888420105
          ]
        },
        {
          "atom_index": 1057,
          "name": "CB",
          "element": "C",
          "coord": [
            12.1451997756958,
            11.053999900817871,
            0.5767999887466431
          ]
        },
        {
          "atom_index": 1058,
          "name": "SG",
          "element": "S",
          "coord": [
            12.224900245666504,
            11.166999816894531,
            0.46230000257492065
          ]
        }
      ]
    },
    {
      "id": "A:146",
      "chain": "A",
      "resseq": 146,
      "icode": "",
      "resname": "LEU",
      "hetflag": " ",
      "sasa": 0.0,
      "atoms": [
        {
          "atom_index": 1059,
          "name": "N",
          "element": "N",
          "coord": [
            12.350299835205078,
            10.999500274658203,
            0.8281000256538391
          ]
        },
        {
          "atom_index": 1060,
          "name": "CA",
          "element": "C",
          "coord": [
            12.486900329589844,
            10.994199752807617,
            0.8758000135421753
          ]
        },
        {
          "atom_index": 1061,
          "name": "C",
          "element": "C",
          "coord": [
            12.57040023803711,
            10.9197998046875,
            0.772599995136261
          ]
        },
        {
          "atom_index": 1062,
          "name": "O",
          "element": "O",
          "coord": [
            12.536199569702148,
            10.80840015411377,
            0.7329000234603882
          ]
        },
        {
          "atom_index": 1063,
          "name": "CB",
          "element": "C",
          "coord": [
            12.49120044708252,
            10.921799659729004,
            1.011299967765808
          ]
        },
        {
          "atom_index": 1064,
          "name": "CG",
          "element": "C",
          "coord": [
            12.626299858093262,
            10.900500297546387,
            1.0794999599456787
          ]
        },
        {
          "atom_index": 1065,
          "name": "CD1",
          "element": "C",
          "coord": [
            12.695199966430664,
            11.035499572753906,
            1.1038000583648682
          ]
        },
        {
          "atom_index": 1066,
          "name": "CD2",
          "element": "C",
          "coord": [
            12.604599952697754,
            10.826600074768066,
            1.2110999822616577
          ]
        }
      ]
    },
    {
      "id": "A:147",
      "chain": "A",
      "resseq": 147,
      "icode": "",
      "resname": "VAL",
      "hetflag": " ",
      "sasa": 0.0,
      "atoms": [
        {
          "atom_index": 1067,
          "name": "N",
          "element": "N",
          "coord": [
            12.678999900817871,
            10.98289966583252,
            0.7286999821662903
          ]
        },
        {
          "atom_index": 1068,
          "name": "CA",
          "element": "C",
          "coord": [
            12.768699645996094,
            10.924400329589844,
            0.6294000148773193
          ]
        },
        {
          "atom_index": 1069,
          "name": "C",
          "element": "C",
          "coord": [
            12.907099723815918,
            10.910599708557129,
            0.6923999786376953
          ]
        },
        {
          "atom_index": 1070,
          "name": "O",
          "element": "O",
          "coord": [
            12.981499671936035,
            11.008399963378906,
            0.701200008392334
          ]
        },
        {
          "atom_index": 1071,
          "name": "CB",
          "element": "C",
          "coord": [
            12.77810001373291,
            11.015800476074219,
            0.5044000148773193
          ]
        },
        {
          "atom_index": 1072,
          "name": "CG1",
          "element": "C",
          "coord": [
            12.867199897766113,
            10.952899932861328,
            0.39910000562667847
          ]
        },
        {
          "atom_index": 1073,
          "name": "CG2",
          "element": "C",
          "coord": [
            12.638799667358398,
            11.04170036315918,
            0.44839999079704285
          ]
        }
      ]
    },
    {
      "id": "A:148",
      "chain": "A",
      "resseq": 148,
      "icode": "",
      "resname": "LYS",
      "hetflag": " ",
      "sasa": 0.0,
      "atoms": [
        {
          "atom_index": 1074,
          "name": "N",
          "element": "N",
          "coord": [
            12.942899703979492,
            10.790200233459473,
            0.7369999885559082
          ]
        },
        {
          "atom_index": 1075,
          "name": "CA",
          "element": "C",
          "coord": [
            13.07349967956543,
            10.773599624633789,
            0.800000011920929
          ]
        },
        {
          "atom_index": 1076,
          "name": "C",
          "element": "C",
          "coord": [
            13.16100025177002,
            10.660799980163574,
            0.7480999827384949
          ]
        },
        {
          "atom_index": 1077,
          "name": "O",
          "element": "O",
          "coord": [
            13.114700317382812,
            10.569000244140625,
            0.6801000237464905
          ]
        },
        {
          "atom_index": 1078,
          "name": "CB",
          "element": "C",
          "coord": [
            13.057999610900879,
            10.759400367736816,
            0.9520999789237976
          ]
        },
        {
          "atom_index": 1079,
          "name": "CG",
          "element": "C",
          "coord": [
            12.980600357055664,
            10.637800216674805,
            0.9976999759674072
          ]
        },
        {
          "atom_index": 1080,
          "name": "CD",
          "element": "C",
          "coord": [
            12.966300010681152,
            10.632699966430664,
            1.1505999565124512
          ]
        },
        {
          "atom_index": 1081,
          "name": "CE",
          "element": "C",
          "coord": [
            13.098999977111816,
            10.610899925231934,
            1.2246999740600586
          ]
        },
        {
          "atom_index": 1082,
          "name": "NZ",
          "element": "N",
          "coord": [
            13.195699691772461,
            10.724499702453613,
            1.2130000591278076
          ]
        }
      ]
    },
    {
      "id": "A:149",
      "chain": "A",
      "resseq": 149,
      "icode": "",
      "resname": "GLY",
      "hetflag": " ",
      "sasa": 0.0,
      "atoms": [
        {
          "atom_index": 1083,
          "name": "N",
          "element": "N",
          "coord": [
            13.28950023651123,
            10.67039966583252,
            0.781499981880188
          ]
        },
        {
          "atom_index": 1084,
          "name": "CA",
          "element": "C",
          "coord": [
            13.386099815368652,
            10.570199966430664,
            0.7411999702453613
          ]
        },
        {
          "atom_index": 1085,
          "name": "C",
          "element": "C",
          "coord": [
            13.424799919128418,
            10.570799827575684,
            0.5947999954223633
          ]
        },
        {
          "atom_index": 1086,
          "name": "O",
          "element": "O",
          "coord": [
            13.453800201416016,
            10.465100288391113,
            0.5390999913215637
          ]
        }
      ]
    },
    {
      "id": "A:150",
      "chain": "A",
      "resseq": 150,
      "icode": "",
      "resname": "TYR",
      "hetflag": " ",
      "sasa": 0.0,
      "atoms": [
        {
          "atom_index": 1087,
          "name": "N",
          "element": "N",
          "coord": [
            13.4266996383667,
            10.687800407409668,
            0.5309000015258789
          ]
        },
        {
          "atom_index": 1088,
          "name": "CA",
          "element": "C",
          "coord": [
            13.463700294494629,
            10.692000389099121,
            0.39010000228881836
          ]
        },
        {
          "atom_index": 1089,
          "name": "C",
          "element": "C",
          "coord": [
            13.598199844360352,
            10.76099967956543,
            0.3695000112056732
          ]
        },
        {
          "atom_index": 1090,
          "name": "O",
          "element": "O",
          "coord": [
            13.6451997756958,
            10.836400032043457,
            0.4551999866962433
          ]
        },
        {
          "atom_index": 1091,
          "name": "CB",
          "element": "C",
          "coord": [
            13.353500366210938,
            10.760100364685059,
            0.30730000138282776
          ]
        },
        {
          "atom_index": 1092,
          "name": "CG",
          "element": "C",
          "coord": [
            13.34000015258789,
            10.909799575805664,
            0.32589998841285706
          ]
        },
        {
          "atom_index": 1093,
          "name": "CD1",
          "element": "C",
          "coord": [
            13.4306001663208,
            10.998100280761719,
            0.26669999957084656
          ]
        },
        {
          "atom_index": 1094,
          "name": "CD2",
          "element": "C",
          "coord": [
            13.236300468444824,
            10.963500022888184,
            0.40230000019073486
          ]
        },
        {
          "atom_index": 1095,
          "name": "CE1",
          "element": "C",
          "coord": [
            13.418000221252441,
            11.13599967956543,
            0.2831000089645386
          ]
        },
        {
          "atom_index": 1096,
          "name": "CE2",
          "element": "C",
          "coord": [
            13.222900390625,
            11.101300239562988,
            0.41940000653266907
          ]
        },
        {
          "atom_index": 1097,
          "name": "CZ",
          "element": "C",
          "coord": [
            13.314000129699707,
            11.186699867248535,
            0.3596000075340271
          ]
        },
        {
          "atom_index": 1098,
          "name": "OH",
          "element": "O",
          "coord": [
            13.301300048828125,
            11.322699546813965,
            0.3765000104904175
          ]
        }
      ]
    },
    {
      "id": "A:151",
      "chain": "A",
      "resseq": 151,
      "icode": "",
      "resname": "PHE",
      "hetflag": " ",
      "sasa": 0.0,
      "atoms": [
        {
          "atom_index": 1099,
          "name": "N",
          "element": "N",
          "coord": [
            13.660699844360352,
            10.73289966583252,
            0.25589999556541443
          ]
        },
        {
          "atom_index": 1100,
          "name": "CA",
          "element": "C",
          "coord": [
            13.789899826049805,
            10.791299819946289,
            0.22310000658035278
          ]
        },
        {
          "atom_index": 1101,
          "name": "C",
          "element": "C",
          "coord": [
            13.82040023803711,
            10.763299942016602,
            0.07670000195503235
          ]
        },
        {
          "atom_index": 1102,
          "name": "O",
          "element": "O",
          "coord": [
            13.79319953918457,
            10.654600143432617,
            0.027000000700354576
          ]
        },
        {
          "atom_index": 1103,
          "name": "CB",
          "element": "C",
          "coord": [
            13.900699615478516,
            10.729000091552734,
            0.30869999527931213
          ]
        },
        {
          "atom_index": 1104,
          "name": "CG",
          "element": "C",
          "coord": [
            14.03499984741211,
            10.79539966583252,
            0.29179999232292175
          ]
        },
        {
          "atom_index": 1105,
          "name": "CD1",
          "element": "C",
          "coord": [
            14.067099571228027,
            10.910099983215332,
            0.36410000920295715
          ]
        },
        {
          "atom_index": 1106,
          "name": "CD2",
          "element": "C",
          "coord": [
            14.1274995803833,
            10.746000289916992,
            0.20020000636577606
          ]
        },
        {
          "atom_index": 1107,
          "name": "CE1",
          "element": "C",
          "coord": [
            14.189599990844727,
            10.974800109863281,
            0.3456999957561493
          ]
        },
        {
          "atom_index": 1108,
          "name": "CE2",
          "element": "C",
          "coord": [
            14.250399589538574,
            10.810199737548828,
            0.18070000410079956
          ]
        },
        {
          "atom_index": 1109,
          "name": "CZ",
          "element": "C",
          "coord": [
            14.281299591064453,
            10.924599647521973,
            0.25360000133514404
          ]
        }
      ]
    },
    {
      "id": "A:152",
      "chain": "A",
      "resseq": 152,
      "icode": "",
      "resname": "PRO",
      "hetflag": " ",
      "sasa": 0.0,
      "atoms": [
        {
          "atom_index": 1110,
          "name": "N",
          "element": "N",
          "coord": [
            13.873800277709961,
            10.862899780273438,
            0.004600000102072954
          ]
        },
        {
          "atom_index": 1111,
          "name": "CA",
          "element": "C",
          "coord": [
            13.905200004577637,
            10.997699737548828,
            0.052299998700618744
          ]
        },
        {
          "atom_index": 1112,
          "name": "C",
          "element": "C",
          "coord": [
            13.784299850463867,
            11.08650016784668,
            0.023600000888109207
          ]
        },
        {
          "atom_index": 1113,
          "name": "O",
          "element": "O",
          "coord": [
            13.679900169372559,
            11.037500381469727,
            -0.019300000742077827
          ]
        },
        {
          "atom_index": 1114,
          "name": "CB",
          "element": "C",
          "coord": [
            14.022899627685547,
            11.035499572753906,
            -0.03550000116229057
          ]
        },
        {
          "atom_index": 1115,
          "name": "CG",
          "element": "C",
          "coord": [
            13.971400260925293,
            10.988300323486328,
            -0.1687999963760376
          ]
        },
        {
          "atom_index": 1116,
          "name": "CD",
          "element": "C",
          "coord": [
            13.923500061035156,
            10.846099853515625,
            -0.13339999318122864
          ]
        }
      ]
    },
    {
      "id": "A:153",
      "chain": "A",
      "resseq": 153,
      "icode": "",
      "resname": "GLU",
      "hetflag": " ",
      "sasa": 0.0,
      "atoms": [
        {
          "atom_index": 1117,
          "name": "N",
          "element": "N",
          "coord": [
            13.798800468444824,
            11.216400146484375,
            0.04690000042319298
          ]
        },
        {
          "atom_index": 1118,
          "name": "CA",
          "element": "C",
          "coord": [
            13.692099571228027,
            11.311100006103516,
            0.01640000008046627
          ]
        },
        {
          "atom_index": 1119,
          "name": "C",
          "element": "C",
          "coord": [
            13.683199882507324,
            11.317399978637695,
            -0.13609999418258667
          ]
        },
        {
          "atom_index": 1120,
          "name": "O",
          "element": "O",
          "coord": [
            13.77649974822998,
            11.277700424194336,
            -0.20569999516010284
          ]
        },
        {
          "atom_index": 1121,
          "name": "CB",
          "element": "C",
          "coord": [
            13.72719955444336,
            11.45009994506836,
            0.07090000063180923
          ]
        },
        {
          "atom_index": 1122,
          "name": "CG",
          "element": "C",
          "coord": [
            13.697999954223633,
            11.47130012512207,
            0.218299999833107
          ]
        },
        {
          "atom_index": 1123,
          "name": "CD",
          "element": "C",
          "coord": [
            13.555299758911133,
            11.51830005645752,
            0.24289999902248383
          ]
        },
        {
          "atom_index": 1124,
          "name": "OE1",
          "element": "O",
          "coord": [
            13.45989990234375,
            11.450799942016602,
            0.19789999723434448
          ]
        },
        {
          "atom_index": 1125,
          "name": "OE2",
          "element": "O",
          "coord": [
            13.538599967956543,
            11.623499870300293,
            0.30790001153945923
          ]
        }
      ]
    },
    {
      "id": "A:154",
      "chain": "A",
      "resseq": 154,
      "icode": "",
      "resname": "PRO",
      "hetflag": " ",
      "sasa": 0.0,
      "atoms": [
        {
          "atom_index": 1126,
          "name": "N",
          "element": "N",
          "coord": [
            13.569899559020996,
            11.36400032043457,
            -0.1899999976158142
          ]
        },
        {
          "atom_index": 1127,
          "name": "CA",
          "element": "C",
          "coord": [
            13.449999809265137,
            11.410499572753906,
            -0.12080000340938568
          ]
        },
        {
          "atom_index": 1128,
          "name": "C",
          "element": "C",
          "coord": [
            13.333100318908691,
            11.314499855041504,
            -0.1451999992132187
          ]
        },
        {
          "atom_index": 1129,
          "name": "O",
          "element": "O",
          "coord": [
            13.347999572753906,
            11.21150016784668,
            -0.21089999377727509
          ]
        },
        {
          "atom_index": 1130,
          "name": "CB",
          "element": "C",
          "coord": [
            13.425000190734863,
            11.542200088500977,
            -0.19050000607967377
          ]
        },
        {
          "atom_index": 1131,
          "name": "CG",
          "element": "C",
          "coord": [
            13.439200401306152,
            11.49590015411377,
            -0.3375000059604645
          ]
        },
        {
          "atom_index": 1132,
          "name": "CD",
          "element": "C",
          "coord": [
            13.557000160217285,
            11.39330005645752,
            -0.334199994802475
          ]
        }
      ]
    },
    {
      "id": "A:155",
      "chain": "A",
      "resseq": 155,
      "icode": "",
      "resname": "VAL",
      "hetflag": " ",
      "sasa": 0.0,
      "atoms": [
        {
          "atom_index": 1133,
          "name": "N",
          "element": "N",
          "coord": [
            13.217399597167969,
            11.351099967956543,
            -0.09149999916553497
          ]
        },
        {
          "atom_index": 1134,
          "name": "CA",
          "element": "C",
          "coord": [
            13.093299865722656,
            11.277600288391113,
            -0.11289999634027481
          ]
        },
        {
          "atom_index": 1135,
          "name": "C",
          "element": "C",
          "coord": [
            12.992799758911133,
            11.387700080871582,
            -0.1436000019311905
          ]
        },
        {
          "atom_index": 1136,
          "name": "O",
          "element": "O",
          "coord": [
            13.005800247192383,
            11.499199867248535,
            -0.09260000288486481
          ]
        },
        {
          "atom_index": 1137,
          "name": "CB",
          "element": "C",
          "coord": [
            13.043899536132812,
            11.200499534606934,
            0.013299999758601189
          ]
        },
        {
          "atom_index": 1138,
          "name": "CG1",
          "element": "C",
          "coord": [
            13.141500473022461,
            11.090399742126465,
            0.049300000071525574
          ]
        },
        {
          "atom_index": 1139,
          "name": "CG2",
          "element": "C",
          "coord": [
            13.024800300598145,
            11.296500205993652,
            0.12970000505447388
          ]
        }
      ]
    },
    {
      "id": "A:156",
      "chain": "A",
      "resseq": 156,
      "icode": "",
      "resname": "THR",
      "hetflag": " ",
      "sasa": 0.0,
      "atoms": [
        {
          "atom_index": 1140,
          "name": "N",
          "element": "N",
          "coord": [
            12.895000457763672,
            11.358499526977539,
            -0.22840000689029694
          ]
        },
        {
          "atom_index": 1141,
          "name": "CA",
          "element": "C",
          "coord": [
            12.792099952697754,
            11.456399917602539,
            -0.2606000006198883
          ]
        },
        {
          "atom_index": 1142,
          "name": "C",
          "element": "C",
          "coord": [
            12.660400390625,
            11.400799751281738,
            -0.2087000012397766
          ]
        },
        {
          "atom_index": 1143,
          "name": "O",
          "element": "O",
          "coord": [
            12.621600151062012,
            11.28909969329834,
            -0.24279999732971191
          ]
        },
        {
          "atom_index": 1144,
          "name": "CB",
          "element": "C",
          "coord": [
            12.779500007629395,
            11.479999542236328,
            -0.4120999872684479
          ]
        },
        {
          "atom_index": 1145,
          "name": "OG1",
          "element": "O",
          "coord": [
            12.903200149536133,
            11.530599594116211,
            -0.4636000096797943
          ]
        },
        {
          "atom_index": 1146,
          "name": "CG2",
          "element": "C",
          "coord": [
            12.66919994354248,
            11.581700325012207,
            -0.4406999945640564
          ]
        }
      ]
    },
    {
      "id": "A:157",
      "chain": "A",
      "resseq": 157,
      "icode": "",
      "resname": "VAL",
      "hetflag": " ",
      "sasa": 0.0,
      "atoms": [
        {
          "atom_index": 1147,
          "name": "N",
          "element": "N",
          "coord": [
            12.592000007629395,
            11.478899955749512,
            -0.12630000710487366
          ]
        },
        {
          "atom_index": 1148,
          "name": "CA",
          "element": "C",
          "coord": [
            12.46560001373291,
            11.43649959564209,
            -0.06870000064373016
          ]
        },
        {
          "atom_index": 1149,
          "name": "C",
          "element": "C",
          "coord": [
            12.35200023651123,
            11.522700309753418,
            -0.12060000002384186
          ]
        },
        {
          "atom_index": 1150,
          "name": "O",
          "element": "O",
          "coord": [
            12.35789966583252,
            11.644700050354004,
            -0.11159999668598175
          ]
        },
        {
          "atom_index": 1151,
          "name": "CB",
          "element": "C",
          "coord": [
            12.468700408935547,
            11.447799682617188,
            0.08590000122785568
          ]
        },
        {
          "atom_index": 1152,
          "name": "CG1",
          "element": "C",
          "coord": [
            12.338899612426758,
            11.394700050354004,
            0.14509999752044678
          ]
        },
        {
          "atom_index": 1153,
          "name": "CG2",
          "element": "C",
          "coord": [
            12.588500022888184,
            11.372099876403809,
            0.1412000060081482
          ]
        }
      ]
    },
    {
      "id": "A:158",
      "chain": "A",
      "resseq": 158,
      "icode": "",
      "resname": "THR",
      "hetflag": " ",
      "sasa": 0.0,
      "atoms": [
        {
          "atom_index": 1154,
          "name": "N",
          "element": "N",
          "coord": [
            12.249300003051758,
            11.458700180053711,
            -0.17569999396800995
          ]
        },
        {
          "atom_index": 1155,
          "name": "CA",
          "element": "C",
          "coord": [
            12.132200241088867,
            11.52929973602295,
            -0.22669999301433563
          ]
        },
        {
          "atom_index": 1156,
          "name": "C",
          "element": "C",
          "coord": [
            12.00790023803711,
            11.465999603271484,
            -0.1647000014781952
          ]
        },
        {
          "atom_index": 1157,
          "name": "O",
          "element": "O",
          "coord": [
            12.013500213623047,
            11.354100227355957,
            -0.1137000024318695
          ]
        },
        {
          "atom_index": 1158,
          "name": "CB",
          "element": "C",
          "coord": [
            12.119099617004395,
            11.517000198364258,
            -0.38040000200271606
          ]
        },
        {
          "atom_index": 1159,
          "name": "OG1",
          "element": "O",
          "coord": [
            12.107600212097168,
            11.378800392150879,
            -0.41609999537467957
          ]
        },
        {
          "atom_index": 1160,
          "name": "CG2",
          "element": "C",
          "coord": [
            12.239899635314941,
            11.577699661254883,
            -0.4507000148296356
          ]
        }
      ]
    },
    {
      "id": "A:159",
      "chain": "A",
      "resseq": 159,
      "icode": "",
      "resname": "TRP",
      "hetflag": " ",
      "sasa": 0.0,
      "atoms": [
        {
          "atom_index": 1161,
          "name": "N",
          "element": "N",
          "coord": [
            11.896100044250488,
            11.537400245666504,
            -0.16779999434947968
          ]
        },
        {
          "atom_index": 1162,
          "name": "CA",
          "element": "C",
          "coord": [
            11.772500038146973,
            11.48289966583252,
            -0.11349999904632568
          ]
        },
        {
          "atom_index": 1163,
          "name": "C",
          "element": "C",
          "coord": [
            11.668399810791016,
            11.465900421142578,
            -0.2231999933719635
          ]
        },
        {
          "atom_index": 1164,
          "name": "O",
          "element": "O",
          "coord": [
            11.645999908447266,
            11.556300163269043,
            -0.3041999936103821
          ]
        },
        {
          "atom_index": 1165,
          "name": "CB",
          "element": "C",
          "coord": [
            11.720199584960938,
            11.570199966430664,
            0.000699999975040555
          ]
        },
        {
          "atom_index": 1166,
          "name": "CG",
          "element": "C",
          "coord": [
            11.810700416564941,
            11.563699722290039,
            0.12020000070333481
          ]
        },
        {
          "atom_index": 1167,
          "name": "CD1",
          "element": "C",
          "coord": [
            11.923399925231934,
            11.638099670410156,
            0.14300000667572021
          ]
        },
        {
          "atom_index": 1168,
          "name": "CD2",
          "element": "C",
          "coord": [
            11.80210018157959,
            11.470100402832031,
            0.22849999368190765
          ]
        },
        {
          "atom_index": 1169,
          "name": "NE1",
          "element": "N",
          "coord": [
            11.985199928283691,
            11.59630012512207,
            0.25870001316070557
          ]
        },
        {
          "atom_index": 1170,
          "name": "CE2",
          "element": "C",
          "coord": [
            11.9128999710083,
            11.493399620056152,
            0.31299999356269836
          ]
        },
        {
          "atom_index": 1171,
          "name": "CE3",
          "element": "C",
          "coord": [
            11.71150016784668,
            11.368399620056152,
            0.26190000772476196
          ]
        },
        {
          "atom_index": 1172,
          "name": "CZ2",
          "element": "C",
          "coord": [
            11.935500144958496,
            11.418800354003906,
            0.4293999969959259
          ]
        },
        {
          "atom_index": 1173,
          "name": "CZ3",
          "element": "C",
          "coord": [
            11.734000205993652,
            11.294099807739258,
            0.3774999976158142
          ]
        },
        {
          "atom_index": 1174,
          "name": "CH2",
          "element": "C",
          "coord": [
            11.84529972076416,
            11.319899559020996,
            0.45989999175071716
          ]
        }
      ]
    },
    {
      "id": "A:160",
      "chain": "A",
      "resseq": 160,
      "icode": "",
      "resname": "ASN",
      "hetflag": " ",
      "sasa": 0.0,
      "atoms": [
        {
          "atom_index": 1175,
          "name": "N",
          "element": "N",
          "coord": [
            11.605899810791016,
            11.348299980163574,
            -0.22429999709129333
          ]
        },
        {
          "atom_index": 1176,
          "name": "CA",
          "element": "C",
          "coord": [
            11.506999969482422,
            11.311800003051758,
            -0.325300008058548
          ]
        },
        {
          "atom_index": 1177,
          "name": "C",
          "element": "C",
          "coord": [
            11.561100006103516,
            11.338600158691406,
            -0.46549999713897705
          ]
        },
        {
          "atom_index": 1178,
          "name": "O",
          "element": "O",
          "coord": [
            11.499899864196777,
            11.409700393676758,
            -0.5454999804496765
          ]
        },
        {
          "atom_index": 1179,
          "name": "CB",
          "element": "C",
          "coord": [
            11.373900413513184,
            11.384599685668945,
            -0.3027999997138977
          ]
        },
        {
          "atom_index": 1180,
          "name": "CG",
          "element": "C",
          "coord": [
            11.298700332641602,
            11.331199645996094,
            -0.18170000612735748
          ]
        },
        {
          "atom_index": 1181,
          "name": "OD1",
          "element": "O",
          "coord": [
            11.32800006866455,
            11.221699714660645,
            -0.13339999318122864
          ]
        },
        {
          "atom_index": 1182,
          "name": "ND2",
          "element": "N",
          "coord": [
            11.200400352478027,
            11.406499862670898,
            -0.13420000672340393
          ]
        }
      ]
    },
    {
      "id": "A:161",
      "chain": "A",
      "resseq": 161,
      "icode": "",
      "resname": "SER",
      "hetflag": " ",
      "sasa": 1.3668179512023926,
      "atoms": [
        {
          "atom_index": 1183,
          "name": "N",
          "element": "N",
          "coord": [
            11.677900314331055,
            11.28030014038086,
            -0.49219998717308044
          ]
        },
        {
          "atom_index": 1184,
          "name": "CA",
          "element": "C",
          "coord": [
            11.746299743652344,
            11.291600227355957,
            -0.6205000281333923
          ]
        },
        {
          "atom_index": 1185,
          "name": "C",
          "element": "C",
          "coord": [
            11.771400451660156,
            11.4350004196167,
            -0.664900004863739
          ]
        },
        {
          "atom_index": 1186,
          "name": "O",
          "element": "O",
          "coord": [
            11.78969955444336,
            11.461400032043457,
            -0.7839000225067139
          ]
        },
        {
          "atom_index": 1187,
          "name": "CB",
          "element": "C",
          "coord": [
            11.666999816894531,
            11.21720027923584,
            -0.7281000018119812
          ]
        },
        {
          "atom_index": 1188,
          "name": "OG",
          "element": "O",
          "coord": [
            11.65149974822998,
            11.080699920654297,
            -0.6931999921798706
          ]
        }
      ]
    },
    {
      "id": "A:162",
      "chain": "A",
      "resseq": 162,
      "icode": "",
      "resname": "GLY",
      "hetflag": " ",
      "sasa": 0.0,
      "atoms": [
        {
          "atom_index": 1189,
          "name": "N",
          "element": "N",
          "coord": [
            11.772199630737305,
            11.527299880981445,
            -0.5692999958992004
          ]
        },
        {
          "atom_index": 1190,
          "name": "CA",
          "element": "C",
          "coord": [
            11.796899795532227,
            11.666500091552734,
            -0.6014000177383423
          ]
        },
        {
          "atom_index": 1191,
          "name": "C",
          "element": "C",
          "coord": [
            11.673500061035156,
            11.754300117492676,
            -0.6040999889373779
          ]
        },
        {
          "atom_index": 1192,
          "name": "O",
          "element": "O",
          "coord": [
            11.6850004196167,
            11.876899719238281,
            -0.6000000238418579
          ]
        }
      ]
    },
    {
      "id": "A:163",
      "chain": "A",
      "resseq": 163,
      "icode": "",
      "resname": "SER",
      "hetflag": " ",
      "sasa": 2.4997870922088623,
      "atoms": [
        {
          "atom_index": 1193,
          "name": "N",
          "element": "N",
          "coord": [
            11.555500030517578,
            11.69320011138916,
            -0.61080002784729
          ]
        },
        {
          "atom_index": 1194,
          "name": "CA",
          "element": "C",
          "coord": [
            11.430399894714355,
            11.768699645996094,
            -0.6148999929428101
          ]
        },
        {
          "atom_index": 1195,
          "name": "C",
          "element": "C",
          "coord": [
            11.405099868774414,
            11.845800399780273,
            -0.48570001125335693
          ]
        },
        {
          "atom_index": 1196,
          "name": "O",
          "element": "O",
          "coord": [
            11.324299812316895,
            11.93850040435791,
            -0.48249998688697815
          ]
        },
        {
          "atom_index": 1197,
          "name": "CB",
          "element": "C",
          "coord": [
            11.312399864196777,
            11.674300193786621,
            -0.6416000127792358
          ]
        },
        {
          "atom_index": 1198,
          "name": "OG",
          "element": "O",
          "coord": [
            11.30210018157959,
            11.574999809265137,
            -0.5407000184059143
          ]
        }
      ]
    },
    {
      "id": "A:164",
      "chain": "A",
      "resseq": 164,
      "icode": "",
      "resname": "LEU",
      "hetflag": " ",
      "sasa": 0.0,
      "atoms": [
        {
          "atom_index": 1199,
          "name": "N",
          "element": "N",
          "coord": [
            11.474300384521484,
            11.806900024414062,
            -0.3790999948978424
          ]
        },
        {
          "atom_index": 1200,
          "name": "CA",
          "element": "C",
          "coord": [
            11.458800315856934,
            11.871700286865234,
            -0.2493000030517578
          ]
        },
        {
          "atom_index": 1201,
          "name": "C",
          "element": "C",
          "coord": [
            11.589300155639648,
            11.943699836730957,
            -0.21439999341964722
          ]
        },
        {
          "atom_index": 1202,
          "name": "O",
          "element": "O",
          "coord": [
            11.688599586486816,
            11.880000114440918,
            -0.17960000038146973
          ]
        },
        {
          "atom_index": 1203,
          "name": "CB",
          "element": "C",
          "coord": [
            11.425600051879883,
            11.76509952545166,
            -0.1445000022649765
          ]
        },
        {
          "atom_index": 1204,
          "name": "CG",
          "element": "C",
          "coord": [
            11.381600379943848,
            11.805999755859375,
            -0.004399999976158142
          ]
        },
        {
          "atom_index": 1205,
          "name": "CD1",
          "element": "C",
          "coord": [
            11.263699531555176,
            11.90149974822998,
            -0.01269999984651804
          ]
        },
        {
          "atom_index": 1206,
          "name": "CD2",
          "element": "C",
          "coord": [
            11.343700408935547,
            11.680399894714355,
            0.07349999994039536
          ]
        }
      ]
    },
    {
      "id": "A:165",
      "chain": "A",
      "resseq": 165,
      "icode": "",
      "resname": "SER",
      "hetflag": " ",
      "sasa": 0.0,
      "atoms": [
        {
          "atom_index": 1207,
          "name": "N",
          "element": "N",
          "coord": [
            11.588600158691406,
            12.076499938964844,
            -0.22429999709129333
          ]
        },
        {
          "atom_index": 1208,
          "name": "CA",
          "element": "C",
          "coord": [
            11.707900047302246,
            12.156599998474121,
            -0.1973000019788742
          ]
        },
        {
          "atom_index": 1209,
          "name": "C",
          "element": "C",
          "coord": [
            11.69219970703125,
            12.251399993896484,
            -0.07900000363588333
          ]
        },
        {
          "atom_index": 1210,
          "name": "O",
          "element": "O",
          "coord": [
            11.785599708557129,
            12.270500183105469,
            -0.0006000000284984708
          ]
        },
        {
          "atom_index": 1211,
          "name": "CB",
          "element": "C",
          "coord": [
            11.746199607849121,
            12.236200332641602,
            -0.32249999046325684
          ]
        }
      ]
    },
    {
      "id": "A:166",
      "chain": "A",
      "resseq": 166,
      "icode": "",
      "resname": "SER",
      "hetflag": " ",
      "sasa": 0.3226546049118042,
      "atoms": [
        {
          "atom_index": 1212,
          "name": "N",
          "element": "N",
          "coord": [
            11.574799537658691,
            12.312199592590332,
            -0.06710000336170197
          ]
        },
        {
          "atom_index": 1213,
          "name": "CA",
          "element": "C",
          "coord": [
            11.548800468444824,
            12.404500007629395,
            0.042500000447034836
          ]
        },
        {
          "atom_index": 1214,
          "name": "C",
          "element": "C",
          "coord": [
            11.545599937438965,
            12.327799797058105,
            0.17479999363422394
          ]
        },
        {
          "atom_index": 1215,
          "name": "O",
          "element": "O",
          "coord": [
            11.49779987335205,
            12.214400291442871,
            0.18080000579357147
          ]
        },
        {
          "atom_index": 1216,
          "name": "CB",
          "element": "C",
          "coord": [
            11.415499687194824,
            12.47700023651123,
            0.019600000232458115
          ]
        }
      ]
    },
    {
      "id": "A:167",
      "chain": "A",
      "resseq": 167,
      "icode": "",
      "resname": "GLY",
      "hetflag": " ",
      "sasa": 0.0,
      "atoms": [
        {
          "atom_index": 1217,
          "name": "N",
          "element": "N",
          "coord": [
            11.59749984741211,
            12.39009952545166,
            0.2800000011920929
          ]
        },
        {
          "atom_index": 1218,
          "name": "CA",
          "element": "C",
          "coord": [
            11.599499702453613,
            12.326700210571289,
            0.4106000065803528
          ]
        },
        {
          "atom_index": 1219,
          "name": "C",
          "element": "C",
          "coord": [
            11.704400062561035,
            12.217900276184082,
            0.4250999987125397
          ]
        },
        {
          "atom_index": 1220,
          "name": "O",
          "element": "O",
          "coord": [
            11.690400123596191,
            12.129500389099121,
            0.5094000101089478
          ]
        }
      ]
    },
    {
      "id": "A:168",
      "chain": "A",
      "resseq": 168,
      "icode": "",
      "resname": "VAL",
      "hetflag": " ",
      "sasa": 0.0,
      "atoms": [
        {
          "atom_index": 1221,
          "name": "N",
          "element": "N",
          "coord": [
            11.8100004196167,
            12.224599838256836,
            0.34439998865127563
          ]
        },
        {
          "atom_index": 1222,
          "name": "CA",
          "element": "C",
          "coord": [
            11.91670036315918,
            12.125100135803223,
            0.34869998693466187
          ]
        },
        {
          "atom_index": 1223,
          "name": "C",
          "element": "C",
          "coord": [
            12.052599906921387,
            12.18120002746582,
            0.3935999870300293
          ]
        },
        {
          "atom_index": 1224,
          "name": "O",
          "element": "O",
          "coord": [
            12.098600387573242,
            12.282500267028809,
            0.34119999408721924
          ]
        },
        {
          "atom_index": 1225,
          "name": "CB",
          "element": "C",
          "coord": [
            11.934599876403809,
            12.059200286865234,
            0.20960000157356262
          ]
        },
        {
          "atom_index": 1226,
          "name": "CG1",
          "element": "C",
          "coord": [
            12.047599792480469,
            11.9576997756958,
            0.21330000460147858
          ]
        },
        {
          "atom_index": 1227,
          "name": "CG2",
          "element": "C",
          "coord": [
            11.805100440979004,
            11.992500305175781,
            0.16699999570846558
          ]
        }
      ]
    },
    {
      "id": "A:169",
      "chain": "A",
      "resseq": 169,
      "icode": "",
      "resname": "HIS",
      "hetflag": " ",
      "sasa": 0.0,
      "atoms": [
        {
          "atom_index": 1228,
          "name": "N",
          "element": "N",
          "coord": [
            12.115099906921387,
            12.114700317382812,
            0.4909000098705292
          ]
        },
        {
          "atom_index": 1229,
          "name": "CA",
          "element": "C",
          "coord": [
            12.247400283813477,
            12.152999877929688,
            0.5418000221252441
          ]
        },
        {
          "atom_index": 1230,
          "name": "C",
          "element": "C",
          "coord": [
            12.336000442504883,
            12.029800415039062,
            0.5400999784469604
          ]
        },
        {
          "atom_index": 1231,
          "name": "O",
          "element": "O",
          "coord": [
            12.300600051879883,
            11.928099632263184,
            0.5990999937057495
          ]
        },
        {
          "atom_index": 1232,
          "name": "CB",
          "element": "C",
          "coord": [
            12.246299743652344,
            12.197199821472168,
            0.6894999742507935
          ]
        },
        {
          "atom_index": 1233,
          "name": "CG",
          "element": "C",
          "coord": [
            12.155099868774414,
            12.311100006103516,
            0.7200000286102295
          ]
        },
        {
          "atom_index": 1234,
          "name": "ND1",
          "element": "N",
          "coord": [
            12.157500267028809,
            12.429499626159668,
            0.6499999761581421
          ]
        },
        {
          "atom_index": 1235,
          "name": "CD2",
          "element": "C",
          "coord": [
            12.062299728393555,
            12.326399803161621,
            0.8173999786376953
          ]
        },
        {
          "atom_index": 1236,
          "name": "CE1",
          "element": "C",
          "coord": [
            12.06980037689209,
            12.513299942016602,
            0.7026000022888184
          ]
        },
        {
          "atom_index": 1237,
          "name": "NE2",
          "element": "N",
          "coord": [
            12.0108003616333,
            12.45300006866455,
            0.8044000267982483
          ]
        }
      ]
    },
    {
      "id": "A:170",
      "chain": "A",
      "resseq": 170,
      "icode": "",
      "resname": "THR",
      "hetflag": " ",
      "sasa": 0.0,
      "atoms": [
        {
          "atom_index": 1238,
          "name": "N",
          "element": "N",
          "coord": [
            12.450699806213379,
            12.037799835205078,
            0.474700003862381
          ]
        },
        {
          "atom_index": 1239,
          "name": "CA",
          "element": "C",
          "coord": [
            12.543100357055664,
            11.925800323486328,
            0.476500004529953
          ]
        },
        {
          "atom_index": 1240,
          "name": "C",
          "element": "C",
          "coord": [
            12.666799545288086,
            11.978799819946289,
            0.5479999780654907
          ]
        },
        {
          "atom_index": 1241,
          "name": "O",
          "element": "O",
          "coord": [
            12.729700088500977,
            12.074399948120117,
            0.5038999915122986
          ]
        },
        {
          "atom_index": 1242,
          "name": "CB",
          "element": "C",
          "coord": [
            12.577099800109863,
            11.877599716186523,
            0.3357999920845032
          ]
        },
        {
          "atom_index": 1243,
          "name": "OG1",
          "element": "O",
          "coord": [
            12.457799911499023,
            11.82859992980957,
            0.27379998564720154
          ]
        },
        {
          "atom_index": 1244,
          "name": "CG2",
          "element": "C",
          "coord": [
            12.679100036621094,
            11.764699935913086,
            0.34130001068115234
          ]
        }
      ]
    },
    {
      "id": "A:171",
      "chain": "A",
      "resseq": 171,
      "icode": "",
      "resname": "PHE",
      "hetflag": " ",
      "sasa": 0.0,
      "atoms": [
        {
          "atom_index": 1245,
          "name": "N",
          "element": "N",
          "coord": [
            12.69849967956543,
            11.91759967803955,
            0.6610999703407288
          ]
        },
        {
          "atom_index": 1246,
          "name": "CA",
          "element": "C",
          "coord": [
            12.811400413513184,
            11.95930004119873,
            0.7429999709129333
          ]
        },
        {
          "atom_index": 1247,
          "name": "C",
          "element": "C",
          "coord": [
            12.94629955291748,
            11.913200378417969,
            0.6898000240325928
          ]
        },
        {
          "atom_index": 1248,
          "name": "O",
          "element": "O",
          "coord": [
            12.95680046081543,
            11.807000160217285,
            0.6287999749183655
          ]
        },
        {
          "atom_index": 1249,
          "name": "CB",
          "element": "C",
          "coord": [
            12.791999816894531,
            11.905699729919434,
            0.8848999738693237
          ]
        },
        {
          "atom_index": 1250,
          "name": "CG",
          "element": "C",
          "coord": [
            12.6673002243042,
            11.955900192260742,
            0.9514999985694885
          ]
        },
        {
          "atom_index": 1251,
          "name": "CD1",
          "element": "C",
          "coord": [
            12.66510009765625,
            12.080699920654297,
            1.0133999586105347
          ]
        },
        {
          "atom_index": 1252,
          "name": "CD2",
          "element": "C",
          "coord": [
            12.549500465393066,
            11.88129997253418,
            0.9466999769210815
          ]
        },
        {
          "atom_index": 1253,
          "name": "CE1",
          "element": "C",
          "coord": [
            12.547900199890137,
            12.130999565124512,
            1.0693000555038452
          ]
        },
        {
          "atom_index": 1254,
          "name": "CE2",
          "element": "C",
          "coord": [
            12.431599617004395,
            11.9306001663208,
            1.0020999908447266
          ]
        },
        {
          "atom_index": 1255,
          "name": "CZ",
          "element": "C",
          "coord": [
            12.4306001663208,
            12.055800437927246,
            1.063599944114685
          ]
        }
      ]
    },
    {
      "id": "A:172",
      "chain": "A",
      "resseq": 172,
      "icode": "",
      "resname": "PRO",
      "hetflag": " ",
      "sasa": 0.0,
      "atoms": [
        {
          "atom_index": 1256,
          "name": "N",
          "element": "N",
          "coord": [
            13.051400184631348,
            11.994600296020508,
            0.7099000215530396
          ]
        },
        {
          "atom_index": 1257,
          "name": "CA",
          "element": "C",
          "coord": [
            13.186400413513184,
            11.960200309753418,
            0.6647999882698059
          ]
        },
        {
          "atom_index": 1258,
          "name": "C",
          "element": "C",
          "coord": [
            13.227999687194824,
            11.828700065612793,
            0.7317000031471252
          ]
        },
        {
          "atom_index": 1259,
          "name": "O",
          "element": "O",
          "coord": [
            13.194999694824219,
            11.80459976196289,
            0.8481000065803528
          ]
        },
        {
          "atom_index": 1260,
          "name": "CB",
          "element": "C",
          "coord": [
            13.268799781799316,
            12.078700065612793,
            0.7148000001907349
          ]
        },
        {
          "atom_index": 1261,
          "name": "CG",
          "element": "C",
          "coord": [
            13.169099807739258,
            12.192399978637695,
            0.7045000195503235
          ]
        },
        {
          "atom_index": 1262,
          "name": "CD",
          "element": "C",
          "coord": [
            13.052599906921387,
            12.12720012664795,
            0.7742000222206116
          ]
        }
      ]
    },
    {
      "id": "A:173",
      "chain": "A",
      "resseq": 173,
      "icode": "",
      "resname": "ALA",
      "hetflag": " ",
      "sasa": 0.0,
      "atoms": [
        {
          "atom_index": 1263,
          "name": "N",
          "element": "N",
          "coord": [
            13.299599647521973,
            11.744199752807617,
            0.6589000225067139
          ]
        },
        {
          "atom_index": 1264,
          "name": "CA",
          "element": "C",
          "coord": [
            13.343799591064453,
            11.616600036621094,
            0.7135000228881836
          ]
        },
        {
          "atom_index": 1265,
          "name": "C",
          "element": "C",
          "coord": [
            13.455699920654297,
            11.633500099182129,
            0.8163999915122986
          ]
        },
        {
          "atom_index": 1266,
          "name": "O",
          "element": "O",
          "coord": [
            13.531800270080566,
            11.729999542236328,
            0.8112000226974487
          ]
        },
        {
          "atom_index": 1267,
          "name": "CB",
          "element": "C",
          "coord": [
            13.390299797058105,
            11.526000022888184,
            0.6011999845504761
          ]
        }
      ]
    },
    {
      "id": "A:174",
      "chain": "A",
      "resseq": 174,
      "icode": "",
      "resname": "VAL",
      "hetflag": " ",
      "sasa": 0.0,
      "atoms": [
        {
          "atom_index": 1268,
          "name": "N",
          "element": "N",
          "coord": [
            13.463899612426758,
            11.53969955444336,
            0.9103999733924866
          ]
        },
        {
          "atom_index": 1269,
          "name": "CA",
          "element": "C",
          "coord": [
            13.567700386047363,
            11.541500091552734,
            1.0128999948501587
          ]
        },
        {
          "atom_index": 1270,
          "name": "C",
          "element": "C",
          "coord": [
            13.653900146484375,
            11.4173002243042,
            0.9933000206947327
          ]
        },
        {
          "atom_index": 1271,
          "name": "O",
          "element": "O",
          "coord": [
            13.60219955444336,
            11.307700157165527,
            0.9706000089645386
          ]
        },
        {
          "atom_index": 1272,
          "name": "CB",
          "element": "C",
          "coord": [
            13.50790023803711,
            11.541099548339844,
            1.1553000211715698
          ]
        },
        {
          "atom_index": 1273,
          "name": "CG1",
          "element": "C",
          "coord": [
            13.420999526977539,
            11.66409969329834,
            1.1747000217437744
          ]
        },
        {
          "atom_index": 1274,
          "name": "CG2",
          "element": "C",
          "coord": [
            13.426799774169922,
            11.414199829101562,
            1.1785999536514282
          ]
        }
      ]
    },
    {
      "id": "A:175",
      "chain": "A",
      "resseq": 175,
      "icode": "",
      "resname": "LEU",
      "hetflag": " ",
      "sasa": 0.4744190573692322,
      "atoms": [
        {
          "atom_index": 1275,
          "name": "N",
          "element": "N",
          "coord": [
            13.785400390625,
            11.434900283813477,
            1.0008000135421753
          ]
        },
        {
          "atom_index": 1276,
          "name": "CA",
          "element": "C",
          "coord": [
            13.878199577331543,
            11.324299812316895,
            0.9807000160217285
          ]
        },
        {
          "atom_index": 1277,
          "name": "C",
          "element": "C",
          "coord": [
            13.92549991607666,
            11.259699821472168,
            1.110200047492981
          ]
        },
        {
          "atom_index": 1278,
          "name": "O",
          "element": "O",
          "coord": [
            13.980199813842773,
            11.326499938964844,
            1.1979999542236328
          ]
        },
        {
          "atom_index": 1279,
          "name": "CB",
          "element": "C",
          "coord": [
            13.999600410461426,
            11.371700286865234,
            0.9007999897003174
          ]
        },
        {
          "atom_index": 1280,
          "name": "CG",
          "element": "C",
          "coord": [
            14.10669994354248,
            11.266400337219238,
            0.8718000054359436
          ]
        },
        {
          "atom_index": 1281,
          "name": "CD1",
          "element": "C",
          "coord": [
            14.047599792480469,
            11.153499603271484,
            0.7882000207901001
          ]
        },
        {
          "atom_index": 1282,
          "name": "CD2",
          "element": "C",
          "coord": [
            14.223299980163574,
            11.331899642944336,
            0.7986999750137329
          ]
        }
      ]
    },
    {
      "id": "A:176",
      "chain": "A",
      "resseq": 176,
      "icode": "",
      "resname": "GLN",
      "hetflag": " ",
      "sasa": 0.0,
      "atoms": [
        {
          "atom_index": 1283,
          "name": "N",
          "element": "N",
          "coord": [
            13.904999732971191,
            11.128499984741211,
            1.1195000410079956
          ]
        },
        {
          "atom_index": 1284,
          "name": "CA",
          "element": "C",
          "coord": [
            13.944199562072754,
            11.050200462341309,
            1.236199975013733
          ]
        },
        {
          "atom_index": 1285,
          "name": "C",
          "element": "C",
          "coord": [
            13.984399795532227,
            10.908100128173828,
            1.1973999738693237
          ]
        },
        {
          "atom_index": 1286,
          "name": "O",
          "element": "O",
          "coord": [
            13.904500007629395,
            10.833900451660156,
            1.1399999856948853
          ]
        },
        {
          "atom_index": 1287,
          "name": "CB",
          "element": "C",
          "coord": [
            13.828900337219238,
            11.043999671936035,
            1.3365999460220337
          ]
        },
        {
          "atom_index": 1288,
          "name": "CG",
          "element": "C",
          "coord": [
            13.856800079345703,
            10.953800201416016,
            1.4557000398635864
          ]
        },
        {
          "atom_index": 1289,
          "name": "CD",
          "element": "C",
          "coord": [
            13.75100040435791,
            10.964300155639648,
            1.5642000436782837
          ]
        },
        {
          "atom_index": 1290,
          "name": "OE1",
          "element": "O",
          "coord": [
            13.635299682617188,
            10.924699783325195,
            1.5455000400543213
          ]
        },
        {
          "atom_index": 1291,
          "name": "NE2",
          "element": "N",
          "coord": [
            13.790200233459473,
            11.019399642944336,
            1.6785000562667847
          ]
        }
      ]
    },
    {
      "id": "A:177",
      "chain": "A",
      "resseq": 177,
      "icode": "",
      "resname": "SER",
      "hetflag": " ",
      "sasa": 2.25539231300354,
      "atoms": [
        {
          "atom_index": 1292,
          "name": "N",
          "element": "N",
          "coord": [
            14.10830020904541,
            10.871000289916992,
            1.2283999919891357
          ]
        },
        {
          "atom_index": 1293,
          "name": "CA",
          "element": "C",
          "coord": [
            14.158699989318848,
            10.737000465393066,
            1.1991000175476074
          ]
        },
        {
          "atom_index": 1294,
          "name": "C",
          "element": "C",
          "coord": [
            14.152299880981445,
            10.700200080871582,
            1.0508999824523926
          ]
        },
        {
          "atom_index": 1295,
          "name": "O",
          "element": "O",
          "coord": [
            14.1048002243042,
            10.592100143432617,
            1.014799952507019
          ]
        },
        {
          "atom_index": 1296,
          "name": "CB",
          "element": "C",
          "coord": [
            14.081500053405762,
            10.633500099182129,
            1.2822999954223633
          ]
        }
      ]
    },
    {
      "id": "A:178",
      "chain": "A",
      "resseq": 178,
      "icode": "",
      "resname": "ASP",
      "hetflag": " ",
      "sasa": 0.03226546198129654,
      "atoms": [
        {
          "atom_index": 1297,
          "name": "N",
          "element": "N",
          "coord": [
            14.200200080871582,
            10.790499687194824,
            0.9656999707221985
          ]
        },
        {
          "atom_index": 1298,
          "name": "CA",
          "element": "C",
          "coord": [
            14.202300071716309,
            10.768699645996094,
            0.8213000297546387
          ]
        },
        {
          "atom_index": 1299,
          "name": "C",
          "element": "C",
          "coord": [
            14.064399719238281,
            10.752300262451172,
            0.7580000162124634
          ]
        },
        {
          "atom_index": 1300,
          "name": "O",
          "element": "O",
          "coord": [
            14.052000045776367,
            10.69379997253418,
            0.650600016117096
          ]
        },
        {
          "atom_index": 1301,
          "name": "CB",
          "element": "C",
          "coord": [
            14.289299964904785,
            10.647000312805176,
            0.7885000109672546
          ]
        }
      ]
    },
    {
      "id": "A:179",
      "chain": "A",
      "resseq": 179,
      "icode": "",
      "resname": "LEU",
      "hetflag": " ",
      "sasa": 0.0,
      "atoms": [
        {
          "atom_index": 1302,
          "name": "N",
          "element": "N",
          "coord": [
            13.961199760437012,
            10.804200172424316,
            0.8235999941825867
          ]
        },
        {
          "atom_index": 1303,
          "name": "CA",
          "element": "C",
          "coord": [
            13.825699806213379,
            10.794400215148926,
            0.7702999711036682
          ]
        },
        {
          "atom_index": 1304,
          "name": "C",
          "element": "C",
          "coord": [
            13.74470043182373,
            10.920900344848633,
            0.7972000241279602
          ]
        },
        {
          "atom_index": 1305,
          "name": "O",
          "element": "O",
          "coord": [
            13.758399963378906,
            10.983200073242188,
            0.9024999737739563
          ]
        },
        {
          "atom_index": 1306,
          "name": "CB",
          "element": "C",
          "coord": [
            13.753800392150879,
            10.673299789428711,
            0.8306999802589417
          ]
        },
        {
          "atom_index": 1307,
          "name": "CG",
          "element": "C",
          "coord": [
            13.810700416564941,
            10.535499572753906,
            0.7953000068664551
          ]
        },
        {
          "atom_index": 1308,
          "name": "CD1",
          "element": "C",
          "coord": [
            13.733400344848633,
            10.42650032043457,
            0.8689000010490417
          ]
        },
        {
          "atom_index": 1309,
          "name": "CD2",
          "element": "C",
          "coord": [
            13.801899909973145,
            10.514399528503418,
            0.6450999975204468
          ]
        }
      ]
    },
    {
      "id": "A:180",
      "chain": "A",
      "resseq": 180,
      "icode": "",
      "resname": "TYR",
      "hetflag": " ",
      "sasa": 0.0,
      "atoms": [
        {
          "atom_index": 1310,
          "name": "N",
          "element": "N",
          "coord": [
            13.660900115966797,
            10.959199905395508,
            0.701200008392334
          ]
        },
        {
          "atom_index": 1311,
          "name": "CA",
          "element": "C",
          "coord": [
            13.578300476074219,
            11.078200340270996,
            0.717199981212616
          ]
        },
        {
          "atom_index": 1312,
          "name": "C",
          "element": "C",
          "coord": [
            13.435700416564941,
            11.045700073242188,
            0.7574999928474426
          ]
        },
        {
          "atom_index": 1313,
          "name": "O",
          "element": "O",
          "coord": [
            13.3858003616333,
            10.936100006103516,
            0.7329000234603882
          ]
        },
        {
          "atom_index": 1314,
          "name": "CB",
          "element": "C",
          "coord": [
            13.573200225830078,
            11.161299705505371,
            0.5885000228881836
          ]
        },
        {
          "atom_index": 1315,
          "name": "CG",
          "element": "C",
          "coord": [
            13.703399658203125,
            11.226300239562988,
            0.5490000247955322
          ]
        },
        {
          "atom_index": 1316,
          "name": "CD1",
          "element": "C",
          "coord": [
            13.793299674987793,
            11.161800384521484,
            0.4645000100135803
          ]
        },
        {
          "atom_index": 1317,
          "name": "CD2",
          "element": "C",
          "coord": [
            13.736599922180176,
            11.353300094604492,
            0.5960999727249146
          ]
        },
        {
          "atom_index": 1318,
          "name": "CE1",
          "element": "C",
          "coord": [
            13.913299560546875,
            11.222900390625,
            0.42719998955726624
          ]
        },
        {
          "atom_index": 1319,
          "name": "CE2",
          "element": "C",
          "coord": [
            13.856100082397461,
            11.414899826049805,
            0.5595999956130981
          ]
        },
        {
          "atom_index": 1320,
          "name": "CZ",
          "element": "C",
          "coord": [
            13.943699836730957,
            11.34939956665039,
            0.47519999742507935
          ]
        },
        {
          "atom_index": 1321,
          "name": "OH",
          "element": "O",
          "coord": [
            14.061800003051758,
            11.410599708557129,
            0.438400000333786
          ]
        }
      ]
    },
    {
      "id": "A:181",
      "chain": "A",
      "resseq": 181,
      "icode": "",
      "resname": "THR",
      "hetflag": " ",
      "sasa": 0.0,
      "atoms": [
        {
          "atom_index": 1322,
          "name": "N",
          "element": "N",
          "coord": [
            13.370200157165527,
            11.143699645996094,
            0.8184000253677368
          ]
        },
        {
          "atom_index": 1323,
          "name": "CA",
          "element": "C",
          "coord": [
            13.2322998046875,
            11.12909984588623,
            0.8618999719619751
          ]
        },
        {
          "atom_index": 1324,
          "name": "C",
          "element": "C",
          "coord": [
            13.162599563598633,
            11.263999938964844,
            0.8575000166893005
          ]
        },
        {
          "atom_index": 1325,
          "name": "O",
          "element": "O",
          "coord": [
            13.21969985961914,
            11.365599632263184,
            0.8973000049591064
          ]
        },
        {
          "atom_index": 1326,
          "name": "CB",
          "element": "C",
          "coord": [
            13.223899841308594,
            11.07509994506836,
            1.0069999694824219
          ]
        },
        {
          "atom_index": 1327,
          "name": "OG1",
          "element": "O",
          "coord": [
            13.277600288391113,
            10.942500114440918,
            1.0118000507354736
          ]
        },
        {
          "atom_index": 1328,
          "name": "CG2",
          "element": "C",
          "coord": [
            13.079099655151367,
            11.073800086975098,
            1.055799961090088
          ]
        }
      ]
    },
    {
      "id": "A:182",
      "chain": "A",
      "resseq": 182,
      "icode": "",
      "resname": "LEU",
      "hetflag": " ",
      "sasa": 0.0,
      "atoms": [
        {
          "atom_index": 1329,
          "name": "N",
          "element": "N",
          "coord": [
            13.039199829101562,
            11.264300346374512,
            0.8084999918937683
          ]
        },
        {
          "atom_index": 1330,
          "name": "CA",
          "element": "C",
          "coord": [
            12.959699630737305,
            11.386099815368652,
            0.8019000291824341
          ]
        },
        {
          "atom_index": 1331,
          "name": "C",
          "element": "C",
          "coord": [
            12.812600135803223,
            11.348600387573242,
            0.803600013256073
          ]
        },
        {
          "atom_index": 1332,
          "name": "O",
          "element": "O",
          "coord": [
            12.777199745178223,
            11.233499526977539,
            0.7795000076293945
          ]
        },
        {
          "atom_index": 1333,
          "name": "CB",
          "element": "C",
          "coord": [
            12.991100311279297,
            11.465299606323242,
            0.6736999750137329
          ]
        },
        {
          "atom_index": 1334,
          "name": "CG",
          "element": "C",
          "coord": [
            12.958000183105469,
            11.408499717712402,
            0.5347999930381775
          ]
        },
        {
          "atom_index": 1335,
          "name": "CD1",
          "element": "C",
          "coord": [
            12.806699752807617,
            11.405500411987305,
            0.5121999979019165
          ]
        },
        {
          "atom_index": 1336,
          "name": "CD2",
          "element": "C",
          "coord": [
            13.022000312805176,
            11.496999740600586,
            0.428600013256073
          ]
        }
      ]
    },
    {
      "id": "A:183",
      "chain": "A",
      "resseq": 183,
      "icode": "",
      "resname": "SER",
      "hetflag": " ",
      "sasa": 0.0,
      "atoms": [
        {
          "atom_index": 1337,
          "name": "N",
          "element": "N",
          "coord": [
            12.728099822998047,
            11.446700096130371,
            0.8328999876976013
          ]
        },
        {
          "atom_index": 1338,
          "name": "CA",
          "element": "C",
          "coord": [
            12.584600448608398,
            11.426799774169922,
            0.8334000110626221
          ]
        },
        {
          "atom_index": 1339,
          "name": "C",
          "element": "C",
          "coord": [
            12.522899627685547,
            11.537500381469727,
            0.7501000165939331
          ]
        },
        {
          "atom_index": 1340,
          "name": "O",
          "element": "O",
          "coord": [
            12.5826997756958,
            11.64430046081543,
            0.7315000295639038
          ]
        },
        {
          "atom_index": 1341,
          "name": "CB",
          "element": "C",
          "coord": [
            12.527099609375,
            11.432499885559082,
            0.9757000207901001
          ]
        },
        {
          "atom_index": 1342,
          "name": "OG",
          "element": "O",
          "coord": [
            12.564399719238281,
            11.318599700927734,
            1.0515999794006348
          ]
        }
      ]
    },
    {
      "id": "A:184",
      "chain": "A",
      "resseq": 184,
      "icode": "",
      "resname": "SER",
      "hetflag": " ",
      "sasa": 0.0,
      "atoms": [
        {
          "atom_index": 1343,
          "name": "N",
          "element": "N",
          "coord": [
            12.40429973602295,
            11.510299682617188,
            0.6977999806404114
          ]
        },
        {
          "atom_index": 1344,
          "name": "CA",
          "element": "C",
          "coord": [
            12.332200050354004,
            11.607999801635742,
            0.6191999912261963
          ]
        },
        {
          "atom_index": 1345,
          "name": "C",
          "element": "C",
          "coord": [
            12.196200370788574,
            11.622400283813477,
            0.6854000091552734
          ]
        },
        {
          "atom_index": 1346,
          "name": "O",
          "element": "O",
          "coord": [
            12.138299942016602,
            11.524499893188477,
            0.7328000068664551
          ]
        },
        {
          "atom_index": 1347,
          "name": "CB",
          "element": "C",
          "coord": [
            12.317399978637695,
            11.561400413513184,
            0.4742000102996826
          ]
        },
        {
          "atom_index": 1348,
          "name": "OG",
          "element": "O",
          "coord": [
            12.249799728393555,
            11.659600257873535,
            0.3977999985218048
          ]
        }
      ]
    },
    {
      "id": "A:185",
      "chain": "A",
      "resseq": 185,
      "icode": "",
      "resname": "SER",
      "hetflag": " ",
      "sasa": 0.0,
      "atoms": [
        {
          "atom_index": 1349,
          "name": "N",
          "element": "N",
          "coord": [
            12.147299766540527,
            11.745499610900879,
            0.6887000203132629
          ]
        },
        {
          "atom_index": 1350,
          "name": "CA",
          "element": "C",
          "coord": [
            12.020700454711914,
            11.779800415039062,
            0.7506999969482422
          ]
        },
        {
          "atom_index": 1351,
          "name": "C",
          "element": "C",
          "coord": [
            11.916999816894531,
            11.825799942016602,
            0.6482999920845032
          ]
        },
        {
          "atom_index": 1352,
          "name": "O",
          "element": "O",
          "coord": [
            11.949999809265137,
            11.893699645996094,
            0.5508999824523926
          ]
        },
        {
          "atom_index": 1353,
          "name": "CB",
          "element": "C",
          "coord": [
            12.045299530029297,
            11.891599655151367,
            0.8529000282287598
          ]
        },
        {
          "atom_index": 1354,
          "name": "OG",
          "element": "O",
          "coord": [
            11.925100326538086,
            11.940099716186523,
            0.9088000059127808
          ]
        }
      ]
    },
    {
      "id": "A:186",
      "chain": "A",
      "resseq": 186,
      "icode": "",
      "resname": "VAL",
      "hetflag": " ",
      "sasa": 0.0,
      "atoms": [
        {
          "atom_index": 1355,
          "name": "N",
          "element": "N",
          "coord": [
            11.791500091552734,
            11.7878999710083,
            0.6708999872207642
          ]
        },
        {
          "atom_index": 1356,
          "name": "CA",
          "element": "C",
          "coord": [
            11.682700157165527,
            11.828100204467773,
            0.5831000208854675
          ]
        },
        {
          "atom_index": 1357,
          "name": "C",
          "element": "C",
          "coord": [
            11.559700012207031,
            11.856100082397461,
            0.6689000129699707
          ]
        },
        {
          "atom_index": 1358,
          "name": "O",
          "element": "O",
          "coord": [
            11.529600143432617,
            11.782500267028809,
            0.7631000280380249
          ]
        },
        {
          "atom_index": 1359,
          "name": "CB",
          "element": "C",
          "coord": [
            11.650699615478516,
            11.718899726867676,
            0.47600001096725464
          ]
        },
        {
          "atom_index": 1360,
          "name": "CG1",
          "element": "C",
          "coord": [
            11.598299980163574,
            11.591899871826172,
            0.5422000288963318
          ]
        },
        {
          "atom_index": 1361,
          "name": "CG2",
          "element": "C",
          "coord": [
            11.54990005493164,
            11.77280044555664,
            0.3758000135421753
          ]
        }
      ]
    },
    {
      "id": "A:187",
      "chain": "A",
      "resseq": 187,
      "icode": "",
      "resname": "THR",
      "hetflag": " ",
      "sasa": 0.0,
      "atoms": [
        {
          "atom_index": 1362,
          "name": "N",
          "element": "N",
          "coord": [
            11.490300178527832,
            11.964699745178223,
            0.6378999948501587
          ]
        },
        {
          "atom_index": 1363,
          "name": "CA",
          "element": "C",
          "coord": [
            11.371500015258789,
            12.002400398254395,
            0.7125999927520752
          ]
        },
        {
          "atom_index": 1364,
          "name": "C",
          "element": "C",
          "coord": [
            11.254799842834473,
            12.021400451660156,
            0.6165000200271606
          ]
        },
        {
          "atom_index": 1365,
          "name": "O",
          "element": "O",
          "coord": [
            11.265000343322754,
            12.096400260925293,
            0.519599974155426
          ]
        },
        {
          "atom_index": 1366,
          "name": "CB",
          "element": "C",
          "coord": [
            11.393500328063965,
            12.134200096130371,
            0.7907999753952026
          ]
        },
        {
          "atom_index": 1367,
          "name": "OG1",
          "element": "O",
          "coord": [
            11.504400253295898,
            12.119500160217285,
            0.8805999755859375
          ]
        },
        {
          "atom_index": 1368,
          "name": "CG2",
          "element": "C",
          "coord": [
            11.269700050354004,
            12.168899536132812,
            0.8718000054359436
          ]
        }
      ]
    },
    {
      "id": "A:188",
      "chain": "A",
      "resseq": 188,
      "icode": "",
      "resname": "VAL",
      "hetflag": " ",
      "sasa": 0.0,
      "atoms": [
        {
          "atom_index": 1369,
          "name": "N",
          "element": "N",
          "coord": [
            11.14490032196045,
            11.951199531555176,
            0.6430000066757202
          ]
        },
        {
          "atom_index": 1370,
          "name": "CA",
          "element": "C",
          "coord": [
            11.024700164794922,
            11.96049976348877,
            0.5604000091552734
          ]
        },
        {
          "atom_index": 1371,
          "name": "C",
          "element": "C",
          "coord": [
            10.904399871826172,
            11.98169994354248,
            0.6516000032424927
          ]
        },
        {
          "atom_index": 1372,
          "name": "O",
          "element": "O",
          "coord": [
            10.91349983215332,
            11.961899757385254,
            0.7730000019073486
          ]
        },
        {
          "atom_index": 1373,
          "name": "CB",
          "element": "C",
          "coord": [
            11.001199722290039,
            11.831500053405762,
            0.4781999886035919
          ]
        },
        {
          "atom_index": 1374,
          "name": "CG1",
          "element": "C",
          "coord": [
            11.115099906921387,
            11.810500144958496,
            0.37950000166893005
          ]
        },
        {
          "atom_index": 1375,
          "name": "CG2",
          "element": "C",
          "coord": [
            10.989100456237793,
            11.7121000289917,
            0.5717999935150146
          ]
        }
      ]
    },
    {
      "id": "A:189",
      "chain": "A",
      "resseq": 189,
      "icode": "",
      "resname": "PRO",
      "hetflag": " ",
      "sasa": 0.8389019966125488,
      "atoms": [
        {
          "atom_index": 1376,
          "name": "N",
          "element": "N",
          "coord": [
            10.790900230407715,
            12.025799751281738,
            0.5950999855995178
          ]
        },
        {
          "atom_index": 1377,
          "name": "CA",
          "element": "C",
          "coord": [
            10.672800064086914,
            12.046799659729004,
            0.679099977016449
          ]
        },
        {
          "atom_index": 1378,
          "name": "C",
          "element": "C",
          "coord": [
            10.640199661254883,
            11.914199829101562,
            0.7469000220298767
          ]
        },
        {
          "atom_index": 1379,
          "name": "O",
          "element": "O",
          "coord": [
            10.642800331115723,
            11.809000015258789,
            0.6830000281333923
          ]
        },
        {
          "atom_index": 1380,
          "name": "CB",
          "element": "C",
          "coord": [
            10.567299842834473,
            12.090700149536133,
            0.5777999758720398
          ]
        },
        {
          "atom_index": 1381,
          "name": "CG",
          "element": "C",
          "coord": [
            10.652400016784668,
            12.166099548339844,
            0.47519999742507935
          ]
        },
        {
          "atom_index": 1382,
          "name": "CD",
          "element": "C",
          "coord": [
            10.760199546813965,
            12.060799598693848,
            0.4553999900817871
          ]
        }
      ]
    },
    {
      "id": "A:190",
      "chain": "A",
      "resseq": 190,
      "icode": "",
      "resname": "SER",
      "hetflag": " ",
      "sasa": 0.0,
      "atoms": [
        {
          "atom_index": 1383,
          "name": "N",
          "element": "N",
          "coord": [
            10.61240005493164,
            11.92020034790039,
            0.8766999840736389
          ]
        },
        {
          "atom_index": 1384,
          "name": "CA",
          "element": "C",
          "coord": [
            10.5826997756958,
            11.80090045928955,
            0.955299973487854
          ]
        },
        {
          "atom_index": 1385,
          "name": "C",
          "element": "C",
          "coord": [
            10.469400405883789,
            11.71560001373291,
            0.8985999822616577
          ]
        },
        {
          "atom_index": 1386,
          "name": "O",
          "element": "O",
          "coord": [
            10.469400405883789,
            11.593700408935547,
            0.9139999747276306
          ]
        },
        {
          "atom_index": 1387,
          "name": "CB",
          "element": "C",
          "coord": [
            10.55150032043457,
            11.840800285339355,
            1.0999000072479248
          ]
        },
        {
          "atom_index": 1388,
          "name": "OG",
          "element": "O",
          "coord": [
            10.446900367736816,
            11.936400413513184,
            1.104599952697754
          ]
        }
      ]
    },
    {
      "id": "A:191",
      "chain": "A",
      "resseq": 191,
      "icode": "",
      "resname": "SER",
      "hetflag": " ",
      "sasa": 3.8783745765686035,
      "atoms": [
        {
          "atom_index": 1389,
          "name": "N",
          "element": "N",
          "coord": [
            10.374600410461426,
            11.779399871826172,
            0.8310999870300293
          ]
        },
        {
          "atom_index": 1390,
          "name": "CA",
          "element": "C",
          "coord": [
            10.261300086975098,
            11.7076997756958,
            0.7739999890327454
          ]
        },
        {
          "atom_index": 1391,
          "name": "C",
          "element": "C",
          "coord": [
            10.296500205993652,
            11.6225004196167,
            0.6523000001907349
          ]
        },
        {
          "atom_index": 1392,
          "name": "O",
          "element": "O",
          "coord": [
            10.235600471496582,
            11.517800331115723,
            0.6298999786376953
          ]
        },
        {
          "atom_index": 1393,
          "name": "CB",
          "element": "C",
          "coord": [
            10.150899887084961,
            11.806699752807617,
            0.7354000210762024
          ]
        },
        {
          "atom_index": 1394,
          "name": "OG",
          "element": "O",
          "coord": [
            10.194999694824219,
            11.895700454711914,
            0.6341999769210815
          ]
        }
      ]
    },
    {
      "id": "A:192",
      "chain": "A",
      "resseq": 192,
      "icode": "",
      "resname": "SER",
      "hetflag": " ",
      "sasa": 0.0,
      "atoms": [
        {
          "atom_index": 1395,
          "name": "N",
          "element": "N",
          "coord": [
            10.395299911499023,
            11.666099548339844,
            0.5748000144958496
          ]
        },
        {
          "atom_index": 1396,
          "name": "CA",
          "element": "C",
          "coord": [
            10.434700012207031,
            11.595199584960938,
            0.45339998602867126
          ]
        },
        {
          "atom_index": 1397,
          "name": "C",
          "element": "C",
          "coord": [
            10.512399673461914,
            11.465999603271484,
            0.47450000047683716
          ]
        },
        {
          "atom_index": 1398,
          "name": "O",
          "element": "O",
          "coord": [
            10.525799751281738,
            11.38640022277832,
            0.3822999894618988
          ]
        },
        {
          "atom_index": 1399,
          "name": "CB",
          "element": "C",
          "coord": [
            10.517200469970703,
            11.6875,
            0.3628000020980835
          ]
        },
        {
          "atom_index": 1400,
          "name": "OG",
          "element": "O",
          "coord": [
            10.641900062561035,
            11.72029972076416,
            0.42239999771118164
          ]
        }
      ]
    },
    {
      "id": "A:193",
      "chain": "A",
      "resseq": 193,
      "icode": "",
      "resname": "TRP",
      "hetflag": " ",
      "sasa": 0.0,
      "atoms": [
        {
          "atom_index": 1401,
          "name": "N",
          "element": "N",
          "coord": [
            10.5649995803833,
            11.445099830627441,
            0.5945000052452087
          ]
        },
        {
          "atom_index": 1402,
          "name": "CA",
          "element": "C",
          "coord": [
            10.642000198364258,
            11.324199676513672,
            0.6216999888420105
          ]
        },
        {
          "atom_index": 1403,
          "name": "C",
          "element": "C",
          "coord": [
            10.572799682617188,
            11.244600296020508,
            0.7317000031471252
          ]
        },
        {
          "atom_index": 1404,
          "name": "O",
          "element": "O",
          "coord": [
            10.526200294494629,
            11.302399635314941,
            0.8294000029563904
          ]
        },
        {
          "atom_index": 1405,
          "name": "CB",
          "element": "C",
          "coord": [
            10.783100128173828,
            11.362500190734863,
            0.6672000288963318
          ]
        },
        {
          "atom_index": 1406,
          "name": "CG",
          "element": "C",
          "coord": [
            10.873000144958496,
            11.246600151062012,
            0.695900022983551
          ]
        },
        {
          "atom_index": 1407,
          "name": "CD1",
          "element": "C",
          "coord": [
            10.935999870300293,
            11.166399955749512,
            0.6049000024795532
          ]
        },
        {
          "atom_index": 1408,
          "name": "CD2",
          "element": "C",
          "coord": [
            10.908300399780273,
            11.196200370788574,
            0.824999988079071
          ]
        },
        {
          "atom_index": 1409,
          "name": "NE1",
          "element": "N",
          "coord": [
            11.008399963378906,
            11.069100379943848,
            0.6696000099182129
          ]
        },
        {
          "atom_index": 1410,
          "name": "CE2",
          "element": "C",
          "coord": [
            10.993000030517578,
            11.085100173950195,
            0.8048999905586243
          ]
        },
        {
          "atom_index": 1411,
          "name": "CE3",
          "element": "C",
          "coord": [
            10.876299858093262,
            11.234299659729004,
            0.9563000202178955
          ]
        },
        {
          "atom_index": 1412,
          "name": "CZ2",
          "element": "C",
          "coord": [
            11.04640007019043,
            11.01140022277832,
            0.9110999703407288
          ]
        },
        {
          "atom_index": 1413,
          "name": "CZ3",
          "element": "C",
          "coord": [
            10.929699897766113,
            11.160599708557129,
            1.0621999502182007
          ]
        },
        {
          "atom_index": 1414,
          "name": "CH2",
          "element": "C",
          "coord": [
            11.013799667358398,
            11.05049991607666,
            1.038599967956543
          ]
        }
      ]
    },
    {
      "id": "A:194",
      "chain": "A",
      "resseq": 194,
      "icode": "",
      "resname": "PRO",
      "hetflag": " ",
      "sasa": 0.7098401784896851,
      "atoms": [
        {
          "atom_index": 1415,
          "name": "N",
          "element": "N",
          "coord": [
            10.56659984588623,
            11.110899925231934,
            0.7185999751091003
          ]
        },
        {
          "atom_index": 1416,
          "name": "CA",
          "element": "C",
          "coord": [
            10.61709976196289,
            11.02239990234375,
            0.6129999756813049
          ]
        },
        {
          "atom_index": 1417,
          "name": "C",
          "element": "C",
          "coord": [
            10.527600288391113,
            11.006199836730957,
            0.48910000920295715
          ]
        },
        {
          "atom_index": 1418,
          "name": "O",
          "element": "O",
          "coord": [
            10.561300277709961,
            10.928999900817871,
            0.3995000123977661
          ]
        },
        {
          "atom_index": 1419,
          "name": "CB",
          "element": "C",
          "coord": [
            10.6318998336792,
            10.890600204467773,
            0.6865000128746033
          ]
        },
        {
          "atom_index": 1420,
          "name": "CG",
          "element": "C",
          "coord": [
            10.503700256347656,
            10.890000343322754,
            0.7645999789237976
          ]
        },
        {
          "atom_index": 1421,
          "name": "CD",
          "element": "C",
          "coord": [
            10.510600090026855,
            11.02929973602295,
            0.8281999826431274
          ]
        }
      ]
    },
    {
      "id": "A:195",
      "chain": "A",
      "resseq": 195,
      "icode": "",
      "resname": "SER",
      "hetflag": " ",
      "sasa": 4.414381980895996,
      "atoms": [
        {
          "atom_index": 1422,
          "name": "N",
          "element": "N",
          "coord": [
            10.41469955444336,
            11.076499938964844,
            0.4837000072002411
          ]
        },
        {
          "atom_index": 1423,
          "name": "CA",
          "element": "C",
          "coord": [
            10.323699951171875,
            11.064000129699707,
            0.3691999912261963
          ]
        },
        {
          "atom_index": 1424,
          "name": "C",
          "element": "C",
          "coord": [
            10.399299621582031,
            11.081100463867188,
            0.2379000037908554
          ]
        },
        {
          "atom_index": 1425,
          "name": "O",
          "element": "O",
          "coord": [
            10.380599975585938,
            11.004199981689453,
            0.14339999854564667
          ]
        },
        {
          "atom_index": 1426,
          "name": "CB",
          "element": "C",
          "coord": [
            10.211400032043457,
            11.167499542236328,
            0.37770000100135803
          ]
        },
        {
          "atom_index": 1427,
          "name": "OG",
          "element": "O",
          "coord": [
            10.262800216674805,
            11.299500465393066,
            0.36980000138282776
          ]
        }
      ]
    },
    {
      "id": "A:196",
      "chain": "A",
      "resseq": 196,
      "icode": "",
      "resname": "GLU",
      "hetflag": " ",
      "sasa": 3.3935561180114746,
      "atoms": [
        {
          "atom_index": 1428,
          "name": "N",
          "element": "N",
          "coord": [
            10.483099937438965,
            11.184000015258789,
            0.23240000009536743
          ]
        },
        {
          "atom_index": 1429,
          "name": "CA",
          "element": "C",
          "coord": [
            10.565699577331543,
            11.211299896240234,
            0.1152999997138977
          ]
        },
        {
          "atom_index": 1430,
          "name": "C",
          "element": "C",
          "coord": [
            10.705900192260742,
            11.162300109863281,
            0.1492999941110611
          ]
        },
        {
          "atom_index": 1431,
          "name": "O",
          "element": "O",
          "coord": [
            10.764300346374512,
            11.202699661254883,
            0.25
          ]
        },
        {
          "atom_index": 1432,
          "name": "CB",
          "element": "C",
          "coord": [
            10.566100120544434,
            11.361200332641602,
            0.08389999717473984
          ]
        },
        {
          "atom_index": 1433,
          "name": "CG",
          "element": "C",
          "coord": [
            10.436400413513184,
            11.41100025177002,
            0.0215000007301569
          ]
        },
        {
          "atom_index": 1434,
          "name": "CD",
          "element": "C",
          "coord": [
            10.42650032043457,
            11.5625,
            0.018799999728798866
          ]
        },
        {
          "atom_index": 1435,
          "name": "OE1",
          "element": "O",
          "coord": [
            10.512299537658691,
            11.628800392150879,
            -0.04430000111460686
          ]
        },
        {
          "atom_index": 1436,
          "name": "OE2",
          "element": "O",
          "coord": [
            10.331600189208984,
            11.615099906921387,
            0.08110000193119049
          ]
        }
      ]
    },
    {
      "id": "A:197",
      "chain": "A",
      "resseq": 197,
      "icode": "",
      "resname": "THR",
      "hetflag": " ",
      "sasa": 0.7743710875511169,
      "atoms": [
        {
          "atom_index": 1437,
          "name": "N",
          "element": "N",
          "coord": [
            10.759499549865723,
            11.07409954071045,
            0.0658000037074089
          ]
        },
        {
          "atom_index": 1438,
          "name": "CA",
          "element": "C",
          "coord": [
            10.890700340270996,
            11.01669979095459,
            0.09049999713897705
          ]
        },
        {
          "atom_index": 1439,
          "name": "C",
          "element": "C",
          "coord": [
            11.007499694824219,
            11.115699768066406,
            0.09229999780654907
          ]
        },
        {
          "atom_index": 1440,
          "name": "O",
          "element": "O",
          "coord": [
            11.007499694824219,
            11.216300010681152,
            0.02160000056028366
          ]
        },
        {
          "atom_index": 1441,
          "name": "CB",
          "element": "C",
          "coord": [
            10.922599792480469,
            10.905900001525879,
            -0.012400000356137753
          ]
        },
        {
          "atom_index": 1442,
          "name": "OG1",
          "element": "O",
          "coord": [
            11.043399810791016,
            10.83899974822998,
            0.025499999523162842
          ]
        },
        {
          "atom_index": 1443,
          "name": "CG2",
          "element": "C",
          "coord": [
            10.941200256347656,
            10.965100288391113,
            -0.15109999477863312
          ]
        }
      ]
    },
    {
      "id": "A:198",
      "chain": "A",
      "resseq": 198,
      "icode": "",
      "resname": "VAL",
      "hetflag": " ",
      "sasa": 0.0,
      "atoms": [
        {
          "atom_index": 1444,
          "name": "N",
          "element": "N",
          "coord": [
            11.106300354003906,
            11.084600448608398,
            0.17569999396800995
          ]
        },
        {
          "atom_index": 1445,
          "name": "CA",
          "element": "C",
          "coord": [
            11.227800369262695,
            11.16409969329834,
            0.19009999930858612
          ]
        },
        {
          "atom_index": 1446,
          "name": "C",
          "element": "C",
          "coord": [
            11.344799995422363,
            11.066800117492676,
            0.18790000677108765
          ]
        },
        {
          "atom_index": 1447,
          "name": "O",
          "element": "O",
          "coord": [
            11.3572998046875,
            10.980999946594238,
            0.27570000290870667
          ]
        },
        {
          "atom_index": 1448,
          "name": "CB",
          "element": "C",
          "coord": [
            11.229299545288086,
            11.243300437927246,
            0.3230000138282776
          ]
        },
        {
          "atom_index": 1449,
          "name": "CG1",
          "element": "C",
          "coord": [
            11.36709976196289,
            11.305800437927246,
            0.3458000123500824
          ]
        },
        {
          "atom_index": 1450,
          "name": "CG2",
          "element": "C",
          "coord": [
            11.122599601745605,
            11.35159969329834,
            0.31940001249313354
          ]
        }
      ]
    },
    {
      "id": "A:199",
      "chain": "A",
      "resseq": 199,
      "icode": "",
      "resname": "THR",
      "hetflag": " ",
      "sasa": 0.0,
      "atoms": [
        {
          "atom_index": 1451,
          "name": "N",
          "element": "N",
          "coord": [
            11.429100036621094,
            11.07960033416748,
            0.08619999885559082
          ]
        },
        {
          "atom_index": 1452,
          "name": "CA",
          "element": "C",
          "coord": [
            11.544099807739258,
            10.991800308227539,
            0.07079999893903732
          ]
        },
        {
          "atom_index": 1453,
          "name": "C",
          "element": "C",
          "coord": [
            11.670499801635742,
            11.07349967956543,
            0.0421999990940094
          ]
        },
        {
          "atom_index": 1454,
          "name": "O",
          "element": "O",
          "coord": [
            11.665800094604492,
            11.173399925231934,
            -0.029500000178813934
          ]
        },
        {
          "atom_index": 1455,
          "name": "CB",
          "element": "C",
          "coord": [
            11.520999908447266,
            10.892399787902832,
            -0.04639999940991402
          ]
        },
        {
          "atom_index": 1456,
          "name": "OG1",
          "element": "O",
          "coord": [
            11.399999618530273,
            10.819000244140625,
            -0.023499999195337296
          ]
        },
        {
          "atom_index": 1457,
          "name": "CG2",
          "element": "C",
          "coord": [
            11.63700008392334,
            10.794099807739258,
            -0.05820000171661377
          ]
        }
      ]
    },
    {
      "id": "A:200",
      "chain": "A",
      "resseq": 200,
      "icode": "",
      "resname": "CYS",
      "hetflag": " ",
      "sasa": 0.0,
      "atoms": [
        {
          "atom_index": 1458,
          "name": "N",
          "element": "N",
          "coord": [
            11.783100128173828,
            11.032400131225586,
            0.09920000284910202
          ]
        },
        {
          "atom_index": 1459,
          "name": "CA",
          "element": "C",
          "coord": [
            11.907400131225586,
            11.103699684143066,
            0.0737999975681305
          ]
        },
        {
          "atom_index": 1460,
          "name": "C",
          "element": "C",
          "coord": [
            11.988100051879883,
            11.018199920654297,
            -0.023099999874830246
          ]
        },
        {
          "atom_index": 1461,
          "name": "O",
          "element": "O",
          "coord": [
            11.985099792480469,
            10.895099639892578,
            -0.015599999576807022
          ]
        },
        {
          "atom_index": 1462,
          "name": "CB",
          "element": "C",
          "coord": [
            11.987000465393066,
            11.124199867248535,
            0.20280000567436218
          ]
        },
        {
          "atom_index": 1463,
          "name": "SG",
          "element": "S",
          "coord": [
            12.062100410461426,
            10.974499702453613,
            0.26829999685287476
          ]
        }
      ]
    },
    {
      "id": "A:201",
      "chain": "A",
      "resseq": 201,
      "icode": "",
      "resname": "ASN",
      "hetflag": " ",
      "sasa": 0.0,
      "atoms": [
        {
          "atom_index": 1464,
          "name": "N",
          "element": "N",
          "coord": [
            12.059100151062012,
            11.083100318908691,
            -0.11460000276565552
          ]
        },
        {
          "atom_index": 1465,
          "name": "CA",
          "element": "C",
          "coord": [
            12.140000343322754,
            11.010899543762207,
            -0.21130000054836273
          ]
        },
        {
          "atom_index": 1466,
          "name": "C",
          "element": "C",
          "coord": [
            12.285699844360352,
            11.04740047454834,
            -0.18529999256134033
          ]
        },
        {
          "atom_index": 1467,
          "name": "O",
          "element": "O",
          "coord": [
            12.323399543762207,
            11.164600372314453,
            -0.19110000133514404
          ]
        },
        {
          "atom_index": 1468,
          "name": "CB",
          "element": "C",
          "coord": [
            12.098999977111816,
            11.049699783325195,
            -0.35339999198913574
          ]
        },
        {
          "atom_index": 1469,
          "name": "CG",
          "element": "C",
          "coord": [
            11.949000358581543,
            11.066300392150879,
            -0.36820000410079956
          ]
        },
        {
          "atom_index": 1470,
          "name": "OD1",
          "element": "O",
          "coord": [
            11.894200325012207,
            11.172699928283691,
            -0.3400000035762787
          ]
        },
        {
          "atom_index": 1471,
          "name": "ND2",
          "element": "N",
          "coord": [
            11.88129997253418,
            10.95989990234375,
            -0.4097999930381775
          ]
        }
      ]
    },
    {
      "id": "A:202",
      "chain": "A",
      "resseq": 202,
      "icode": "",
      "resname": "VAL",
      "hetflag": " ",
      "sasa": 0.0,
      "atoms": [
        {
          "atom_index": 1472,
          "name": "N",
          "element": "N",
          "coord": [
            12.366900444030762,
            10.946900367736816,
            -0.15539999306201935
          ]
        },
        {
          "atom_index": 1473,
          "name": "CA",
          "element": "C",
          "coord": [
            12.50730037689209,
            10.968999862670898,
            -0.12600000202655792
          ]
        },
        {
          "atom_index": 1474,
          "name": "C",
          "element": "C",
          "coord": [
            12.598199844360352,
            10.911800384521484,
            -0.2337000072002411
          ]
        },
        {
          "atom_index": 1475,
          "name": "O",
          "element": "O",
          "coord": [
            12.601900100708008,
            10.79069995880127,
            -0.25619998574256897
          ]
        },
        {
          "atom_index": 1476,
          "name": "CB",
          "element": "C",
          "coord": [
            12.54539966583252,
            10.907099723815918,
            0.010200000368058681
          ]
        },
        {
          "atom_index": 1477,
          "name": "CG1",
          "element": "C",
          "coord": [
            12.691499710083008,
            10.934200286865234,
            0.04100000113248825
          ]
        },
        {
          "atom_index": 1478,
          "name": "CG2",
          "element": "C",
          "coord": [
            12.45580005645752,
            10.963899612426758,
            0.11990000307559967
          ]
        }
      ]
    },
    {
      "id": "A:203",
      "chain": "A",
      "resseq": 203,
      "icode": "",
      "resname": "ALA",
      "hetflag": " ",
      "sasa": 0.0,
      "atoms": [
        {
          "atom_index": 1479,
          "name": "N",
          "element": "N",
          "coord": [
            12.67199993133545,
            11.000200271606445,
            -0.299699991941452
          ]
        },
        {
          "atom_index": 1480,
          "name": "CA",
          "element": "C",
          "coord": [
            12.763899803161621,
            10.96030044555664,
            -0.4050000011920929
          ]
        },
        {
          "atom_index": 1481,
          "name": "C",
          "element": "C",
          "coord": [
            12.907099723815918,
            10.975000381469727,
            -0.3562000095844269
          ]
        },
        {
          "atom_index": 1482,
          "name": "O",
          "element": "O",
          "coord": [
            12.943400382995605,
            11.076800346374512,
            -0.2973000109195709
          ]
        },
        {
          "atom_index": 1483,
          "name": "CB",
          "element": "C",
          "coord": [
            12.74209976196289,
            11.046699523925781,
            -0.5282999873161316
          ]
        }
      ]
    },
    {
      "id": "A:204",
      "chain": "A",
      "resseq": 204,
      "icode": "",
      "resname": "HIS",
      "hetflag": " ",
      "sasa": 0.0,
      "atoms": [
        {
          "atom_index": 1484,
          "name": "N",
          "element": "N",
          "coord": [
            12.987899780273438,
            10.872400283813477,
            -0.37950000166893005
          ]
        },
        {
          "atom_index": 1485,
          "name": "CA",
          "element": "C",
          "coord": [
            13.127599716186523,
            10.876099586486816,
            -0.3402000069618225
          ]
        },
        {
          "atom_index": 1486,
          "name": "C",
          "element": "C",
          "coord": [
            13.206899642944336,
            10.849200248718262,
            -0.4668999910354614
          ]
        },
        {
          "atom_index": 1487,
          "name": "O",
          "element": "O",
          "coord": [
            13.227499961853027,
            10.734000205993652,
            -0.5052000284194946
          ]
        },
        {
          "atom_index": 1488,
          "name": "CB",
          "element": "C",
          "coord": [
            13.159299850463867,
            10.768799781799316,
            -0.23639999330043793
          ]
        },
        {
          "atom_index": 1489,
          "name": "CG",
          "element": "C",
          "coord": [
            13.298299789428711,
            10.777899742126465,
            -0.18199999630451202
          ]
        },
        {
          "atom_index": 1490,
          "name": "ND1",
          "element": "N",
          "coord": [
            13.381500244140625,
            10.668399810791016,
            -0.1712999939918518
          ]
        },
        {
          "atom_index": 1491,
          "name": "CD2",
          "element": "C",
          "coord": [
            13.3681001663208,
            10.88290023803711,
            -0.13249999284744263
          ]
        },
        {
          "atom_index": 1492,
          "name": "CE1",
          "element": "C",
          "coord": [
            13.496299743652344,
            10.705699920654297,
            -0.1177000030875206
          ]
        },
        {
          "atom_index": 1493,
          "name": "NE2",
          "element": "N",
          "coord": [
            13.490799903869629,
            10.83549976348877,
            -0.09319999814033508
          ]
        }
      ]
    },
    {
      "id": "A:205",
      "chain": "A",
      "resseq": 205,
      "icode": "",
      "resname": "PRO",
      "hetflag": " ",
      "sasa": 0.0,
      "atoms": [
        {
          "atom_index": 1494,
          "name": "N",
          "element": "N",
          "coord": [
            13.252900123596191,
            10.956100463867188,
            -0.5335000157356262
          ]
        },
        {
          "atom_index": 1495,
          "name": "CA",
          "element": "C",
          "coord": [
            13.330300331115723,
            10.94890022277832,
            -0.6575999855995178
          ]
        },
        {
          "atom_index": 1496,
          "name": "C",
          "element": "C",
          "coord": [
            13.44890022277832,
            10.852800369262695,
            -0.6552000045776367
          ]
        },
        {
          "atom_index": 1497,
          "name": "O",
          "element": "O",
          "coord": [
            13.464099884033203,
            10.7701997756958,
            -0.7447999715805054
          ]
        },
        {
          "atom_index": 1498,
          "name": "CB",
          "element": "C",
          "coord": [
            13.373100280761719,
            11.094300270080566,
            -0.6783000230789185
          ]
        },
        {
          "atom_index": 1499,
          "name": "CG",
          "element": "C",
          "coord": [
            13.25409984588623,
            11.169099807739258,
            -0.6237999796867371
          ]
        },
        {
          "atom_index": 1500,
          "name": "CD",
          "element": "C",
          "coord": [
            13.23840045928955,
            11.096699714660645,
            -0.4916999936103821
          ]
        }
      ]
    },
    {
      "id": "A:206",
      "chain": "A",
      "resseq": 206,
      "icode": "",
      "resname": "ALA",
      "hetflag": " ",
      "sasa": 0.0,
      "atoms": [
        {
          "atom_index": 1501,
          "name": "N",
          "element": "N",
          "coord": [
            13.53219985961914,
            10.863900184631348,
            -0.552299976348877
          ]
        },
        {
          "atom_index": 1502,
          "name": "CA",
          "element": "C",
          "coord": [
            13.651100158691406,
            10.780400276184082,
            -0.5390999913215637
          ]
        },
        {
          "atom_index": 1503,
          "name": "C",
          "element": "C",
          "coord": [
            13.625900268554688,
            10.629799842834473,
            -0.5465999841690063
          ]
        },
        {
          "atom_index": 1504,
          "name": "O",
          "element": "O",
          "coord": [
            13.710800170898438,
            10.555299758911133,
            -0.5958999991416931
          ]
        },
        {
          "atom_index": 1505,
          "name": "CB",
          "element": "C",
          "coord": [
            13.723299980163574,
            10.813899993896484,
            -0.4097000062465668
          ]
        }
      ]
    },
    {
      "id": "A:207",
      "chain": "A",
      "resseq": 207,
      "icode": "",
      "resname": "SER",
      "hetflag": " ",
      "sasa": 0.44141802191734314,
      "atoms": [
        {
          "atom_index": 1506,
          "name": "N",
          "element": "N",
          "coord": [
            13.510499954223633,
            10.585000038146973,
            -0.49790000915527344
          ]
        },
        {
          "atom_index": 1507,
          "name": "CA",
          "element": "C",
          "coord": [
            13.477899551391602,
            10.44279956817627,
            -0.49950000643730164
          ]
        },
        {
          "atom_index": 1508,
          "name": "C",
          "element": "C",
          "coord": [
            13.376299858093262,
            10.408900260925293,
            -0.607699990272522
          ]
        },
        {
          "atom_index": 1509,
          "name": "O",
          "element": "O",
          "coord": [
            13.334099769592285,
            10.293700218200684,
            -0.620199978351593
          ]
        },
        {
          "atom_index": 1510,
          "name": "CB",
          "element": "C",
          "coord": [
            13.42300033569336,
            10.399399757385254,
            -0.36329999566078186
          ]
        },
        {
          "atom_index": 1511,
          "name": "OG",
          "element": "O",
          "coord": [
            13.3016996383667,
            10.46679973602295,
            -0.33390000462532043
          ]
        }
      ]
    },
    {
      "id": "A:208",
      "chain": "A",
      "resseq": 208,
      "icode": "",
      "resname": "SER",
      "hetflag": " ",
      "sasa": 3.5607681274414062,
      "atoms": [
        {
          "atom_index": 1512,
          "name": "N",
          "element": "N",
          "coord": [
            13.336899757385254,
            10.509499549865723,
            -0.6852999925613403
          ]
        },
        {
          "atom_index": 1513,
          "name": "CA",
          "element": "C",
          "coord": [
            13.239500045776367,
            10.49120044708252,
            -0.7924000024795532
          ]
        },
        {
          "atom_index": 1514,
          "name": "C",
          "element": "C",
          "coord": [
            13.108499526977539,
            10.434700012207031,
            -0.7383999824523926
          ]
        },
        {
          "atom_index": 1515,
          "name": "O",
          "element": "O",
          "coord": [
            13.042900085449219,
            10.354100227355957,
            -0.8043000102043152
          ]
        },
        {
          "atom_index": 1516,
          "name": "CB",
          "element": "C",
          "coord": [
            13.29520034790039,
            10.397199630737305,
            -0.8996000289916992
          ]
        },
        {
          "atom_index": 1517,
          "name": "OG",
          "element": "O",
          "coord": [
            13.413800239562988,
            10.449700355529785,
            -0.9567999839782715
          ]
        }
      ]
    },
    {
      "id": "A:209",
      "chain": "A",
      "resseq": 209,
      "icode": "",
      "resname": "THR",
      "hetflag": " ",
      "sasa": 0.6453092098236084,
      "atoms": [
        {
          "atom_index": 1518,
          "name": "N",
          "element": "N",
          "coord": [
            13.069899559020996,
            10.47819995880127,
            -0.6190999746322632
          ]
        },
        {
          "atom_index": 1519,
          "name": "CA",
          "element": "C",
          "coord": [
            12.946999549865723,
            10.429699897766113,
            -0.5582000017166138
          ]
        },
        {
          "atom_index": 1520,
          "name": "C",
          "element": "C",
          "coord": [
            12.846599578857422,
            10.539999961853027,
            -0.5285999774932861
          ]
        },
        {
          "atom_index": 1521,
          "name": "O",
          "element": "O",
          "coord": [
            12.883199691772461,
            10.655200004577637,
            -0.5047000050544739
          ]
        },
        {
          "atom_index": 1522,
          "name": "CB",
          "element": "C",
          "coord": [
            12.976099967956543,
            10.355799674987793,
            -0.4259999990463257
          ]
        },
        {
          "atom_index": 1523,
          "name": "OG1",
          "element": "O",
          "coord": [
            13.034500122070312,
            10.446800231933594,
            -0.33180001378059387
          ]
        },
        {
          "atom_index": 1524,
          "name": "CG2",
          "element": "C",
          "coord": [
            13.072199821472168,
            10.240300178527832,
            -0.4498000144958496
          ]
        }
      ]
    },
    {
      "id": "A:210",
      "chain": "A",
      "resseq": 210,
      "icode": "",
      "resname": "LYS",
      "hetflag": " ",
      "sasa": 0.6962297558784485,
      "atoms": [
        {
          "atom_index": 1525,
          "name": "N",
          "element": "N",
          "coord": [
            12.719200134277344,
            10.503299713134766,
            -0.5311999917030334
          ]
        },
        {
          "atom_index": 1526,
          "name": "CA",
          "element": "C",
          "coord": [
            12.611300468444824,
            10.596099853515625,
            -0.5016000270843506
          ]
        },
        {
          "atom_index": 1527,
          "name": "C",
          "element": "C",
          "coord": [
            12.497599601745605,
            10.51360034942627,
            -0.44339999556541443
          ]
        },
        {
          "atom_index": 1528,
          "name": "O",
          "element": "O",
          "coord": [
            12.444199562072754,
            10.424799919128418,
            -0.5095000267028809
          ]
        },
        {
          "atom_index": 1529,
          "name": "CB",
          "element": "C",
          "coord": [
            12.56470012664795,
            10.66919994354248,
            -0.6277999877929688
          ]
        },
        {
          "atom_index": 1530,
          "name": "CG",
          "element": "C",
          "coord": [
            12.461600303649902,
            10.777799606323242,
            -0.5985000133514404
          ]
        },
        {
          "atom_index": 1531,
          "name": "CD",
          "element": "C",
          "coord": [
            12.424400329589844,
            10.857099533081055,
            -0.7222999930381775
          ]
        },
        {
          "atom_index": 1532,
          "name": "CE",
          "element": "C",
          "coord": [
            12.327799797058105,
            10.969599723815918,
            -0.6876000165939331
          ]
        },
        {
          "atom_index": 1533,
          "name": "NZ",
          "element": "N",
          "coord": [
            12.29069995880127,
            11.050700187683105,
            -0.807200014591217
          ]
        }
      ]
    },
    {
      "id": "A:211",
      "chain": "A",
      "resseq": 211,
      "icode": "",
      "resname": "VAL",
      "hetflag": " ",
      "sasa": 0.5807783007621765,
      "atoms": [
        {
          "atom_index": 1534,
          "name": "N",
          "element": "N",
          "coord": [
            12.461999893188477,
            10.542799949645996,
            -0.3190000057220459
          ]
        },
        {
          "atom_index": 1535,
          "name": "CA",
          "element": "C",
          "coord": [
            12.356499671936035,
            10.469200134277344,
            -0.25130000710487366
          ]
        },
        {
          "atom_index": 1536,
          "name": "C",
          "element": "C",
          "coord": [
            12.244400024414062,
            10.559900283813477,
            -0.20319999754428864
          ]
        },
        {
          "atom_index": 1537,
          "name": "O",
          "element": "O",
          "coord": [
            12.264200210571289,
            10.679900169372559,
            -0.18279999494552612
          ]
        },
        {
          "atom_index": 1538,
          "name": "CB",
          "element": "C",
          "coord": [
            12.413999557495117,
            10.39210033416748,
            -0.1307000070810318
          ]
        },
        {
          "atom_index": 1539,
          "name": "CG1",
          "element": "C",
          "coord": [
            12.521200180053711,
            10.295100212097168,
            -0.17790000140666962
          ]
        },
        {
          "atom_index": 1540,
          "name": "CG2",
          "element": "C",
          "coord": [
            12.472900390625,
            10.489299774169922,
            -0.02969999983906746
          ]
        }
      ]
    },
    {
      "id": "A:212",
      "chain": "A",
      "resseq": 212,
      "icode": "",
      "resname": "ASP",
      "hetflag": " ",
      "sasa": 1.8287317752838135,
      "atoms": [
        {
          "atom_index": 1541,
          "name": "N",
          "element": "N",
          "coord": [
            12.126099586486816,
            10.501899719238281,
            -0.1860000044107437
          ]
        },
        {
          "atom_index": 1542,
          "name": "CA",
          "element": "C",
          "coord": [
            12.010899543762207,
            10.577199935913086,
            -0.13920000195503235
          ]
        },
        {
          "atom_index": 1543,
          "name": "C",
          "element": "C",
          "coord": [
            11.963299751281738,
            10.521400451660156,
            -0.006599999964237213
          ]
        },
        {
          "atom_index": 1544,
          "name": "O",
          "element": "O",
          "coord": [
            11.973299980163574,
            10.401300430297852,
            0.01899999938905239
          ]
        },
        {
          "atom_index": 1545,
          "name": "CB",
          "element": "C",
          "coord": [
            11.895000457763672,
            10.569199562072754,
            -0.23880000412464142
          ]
        },
        {
          "atom_index": 1546,
          "name": "CG",
          "element": "C",
          "coord": [
            11.932600021362305,
            10.618300437927246,
            -0.3765000104904175
          ]
        },
        {
          "atom_index": 1547,
          "name": "OD1",
          "element": "O",
          "coord": [
            11.986700057983398,
            10.730600357055664,
            -0.38769999146461487
          ]
        },
        {
          "atom_index": 1548,
          "name": "OD2",
          "element": "O",
          "coord": [
            11.906599998474121,
            10.5447998046875,
            -0.4740000069141388
          ]
        }
      ]
    },
    {
      "id": "A:213",
      "chain": "A",
      "resseq": 213,
      "icode": "",
      "resname": "LYS",
      "hetflag": " ",
      "sasa": 0.0,
      "atoms": [
        {
          "atom_index": 1549,
          "name": "N",
          "element": "N",
          "coord": [
            11.911600112915039,
            10.609199523925781,
            0.07810000330209732
          ]
        },
        {
          "atom_index": 1550,
          "name": "CA",
          "element": "C",
          "coord": [
            11.85990047454834,
            10.566499710083008,
            0.20640000700950623
          ]
        },
        {
          "atom_index": 1551,
          "name": "C",
          "element": "C",
          "coord": [
            11.732399940490723,
            10.642600059509277,
            0.23639999330043793
          ]
        },
        {
          "atom_index": 1552,
          "name": "O",
          "element": "O",
          "coord": [
            11.734199523925781,
            10.763500213623047,
            0.25870001316070557
          ]
        },
        {
          "atom_index": 1553,
          "name": "CB",
          "element": "C",
          "coord": [
            11.96310043334961,
            10.588700294494629,
            0.31709998846054077
          ]
        },
        {
          "atom_index": 1554,
          "name": "CG",
          "element": "C",
          "coord": [
            11.913399696350098,
            10.549799919128418,
            0.4562000036239624
          ]
        },
        {
          "atom_index": 1555,
          "name": "CD",
          "element": "C",
          "coord": [
            11.8572998046875,
            10.407400131225586,
            0.4593000113964081
          ]
        },
        {
          "atom_index": 1556,
          "name": "CE",
          "element": "C",
          "coord": [
            11.961999893188477,
            10.303099632263184,
            0.42250001430511475
          ]
        },
        {
          "atom_index": 1557,
          "name": "NZ",
          "element": "N",
          "coord": [
            12.075599670410156,
            10.302499771118164,
            0.51910001039505
          ]
        }
      ]
    },
    {
      "id": "A:214",
      "chain": "A",
      "resseq": 214,
      "icode": "",
      "resname": "LYS",
      "hetflag": " ",
      "sasa": 3.545623302459717,
      "atoms": [
        {
          "atom_index": 1558,
          "name": "N",
          "element": "N",
          "coord": [
            11.621000289916992,
            10.570300102233887,
            0.23420000076293945
          ]
        },
        {
          "atom_index": 1559,
          "name": "CA",
          "element": "C",
          "coord": [
            11.490900039672852,
            10.628999710083008,
            0.2615000009536743
          ]
        },
        {
          "atom_index": 1560,
          "name": "C",
          "element": "C",
          "coord": [
            11.48169994354248,
            10.652799606323242,
            0.41190001368522644
          ]
        },
        {
          "atom_index": 1561,
          "name": "O",
          "element": "O",
          "coord": [
            11.523300170898438,
            10.568400382995605,
            0.491100013256073
          ]
        },
        {
          "atom_index": 1562,
          "name": "CB",
          "element": "C",
          "coord": [
            11.38070011138916,
            10.53320026397705,
            0.21570000052452087
          ]
        },
        {
          "atom_index": 1563,
          "name": "CG",
          "element": "C",
          "coord": [
            11.240300178527832,
            10.588700294494629,
            0.22769999504089355
          ]
        },
        {
          "atom_index": 1564,
          "name": "CD",
          "element": "C",
          "coord": [
            11.137399673461914,
            10.483699798583984,
            0.18850000202655792
          ]
        },
        {
          "atom_index": 1565,
          "name": "CE",
          "element": "C",
          "coord": [
            10.996399879455566,
            10.537799835205078,
            0.2021999955177307
          ]
        },
        {
          "atom_index": 1566,
          "name": "NZ",
          "element": "N",
          "coord": [
            10.895000457763672,
            10.43280029296875,
            0.1754000037908554
          ]
        }
      ]
    },
    {
      "id": "A:215",
      "chain": "A",
      "resseq": 215,
      "icode": "",
      "resname": "ILE",
      "hetflag": " ",
      "sasa": 0.0,
      "atoms": [
        {
          "atom_index": 1567,
          "name": "N",
          "element": "N",
          "coord": [
            11.42870044708252,
            10.768199920654297,
            0.4507000148296356
          ]
        },
        {
          "atom_index": 1568,
          "name": "CA",
          "element": "C",
          "coord": [
            11.415800094604492,
            10.80150032043457,
            0.5921000242233276
          ]
        },
        {
          "atom_index": 1569,
          "name": "C",
          "element": "C",
          "coord": [
            11.272000312805176,
            10.778499603271484,
            0.6370999813079834
          ]
        },
        {
          "atom_index": 1570,
          "name": "O",
          "element": "O",
          "coord": [
            11.18120002746582,
            10.851799964904785,
            0.5981000065803528
          ]
        },
        {
          "atom_index": 1571,
          "name": "CB",
          "element": "C",
          "coord": [
            11.452199935913086,
            10.949600219726562,
            0.6191999912261963
          ]
        },
        {
          "atom_index": 1572,
          "name": "CG1",
          "element": "C",
          "coord": [
            11.589300155639648,
            10.982999801635742,
            0.5587000250816345
          ]
        },
        {
          "atom_index": 1573,
          "name": "CG2",
          "element": "C",
          "coord": [
            11.451000213623047,
            10.976300239562988,
            0.7689999938011169
          ]
        },
        {
          "atom_index": 1574,
          "name": "CD1",
          "element": "C",
          "coord": [
            11.703900337219238,
            10.900099754333496,
            0.611299991607666
          ]
        }
      ]
    },
    {
      "id": "A:216",
      "chain": "A",
      "resseq": 216,
      "icode": "",
      "resname": "VAL",
      "hetflag": " ",
      "sasa": 0.0,
      "atoms": [
        {
          "atom_index": 1575,
          "name": "N",
          "element": "N",
          "coord": [
            11.25160026550293,
            10.676300048828125,
            0.7192999720573425
          ]
        },
        {
          "atom_index": 1576,
          "name": "CA",
          "element": "C",
          "coord": [
            11.118300437927246,
            10.644399642944336,
            0.7688999772071838
          ]
        },
        {
          "atom_index": 1577,
          "name": "C",
          "element": "C",
          "coord": [
            11.114299774169922,
            10.655200004577637,
            0.9211000204086304
          ]
        },
        {
          "atom_index": 1578,
          "name": "O",
          "element": "O",
          "coord": [
            11.216400146484375,
            10.639800071716309,
            0.9879999756813049
          ]
        },
        {
          "atom_index": 1579,
          "name": "CB",
          "element": "C",
          "coord": [
            11.076399803161621,
            10.501399993896484,
            0.7268000245094299
          ]
        },
        {
          "atom_index": 1580,
          "name": "CG1",
          "element": "C",
          "coord": [
            11.075599670410156,
            10.489899635314941,
            0.5748999714851379
          ]
        },
        {
          "atom_index": 1581,
          "name": "CG2",
          "element": "C",
          "coord": [
            11.171899795532227,
            10.399299621582031,
            0.7865999937057495
          ]
        }
      ]
    },
    {
      "id": "A:217",
      "chain": "A",
      "resseq": 217,
      "icode": "",
      "resname": "PRO",
      "hetflag": " ",
      "sasa": 0.0,
      "atoms": [
        {
          "atom_index": 1582,
          "name": "N",
          "element": "N",
          "coord": [
            10.99590015411377,
            10.683199882507324,
            0.9779000282287598
          ]
        },
        {
          "atom_index": 1583,
          "name": "CA",
          "element": "C",
          "coord": [
            10.985300064086914,
            10.69480037689209,
            1.1232999563217163
          ]
        },
        {
          "atom_index": 1584,
          "name": "C",
          "element": "C",
          "coord": [
            11.028300285339355,
            10.566100120544434,
            1.1933000087738037
          ]
        },
        {
          "atom_index": 1585,
          "name": "O",
          "element": "O",
          "coord": [
            11.011899948120117,
            10.456899642944336,
            1.1397000551223755
          ]
        },
        {
          "atom_index": 1586,
          "name": "CB",
          "element": "C",
          "coord": [
            10.837300300598145,
            10.728099822998047,
            1.1433000564575195
          ]
        },
        {
          "atom_index": 1587,
          "name": "CG",
          "element": "C",
          "coord": [
            10.772600173950195,
            10.65999984741211,
            1.0245000123977661
          ]
        },
        {
          "atom_index": 1588,
          "name": "CD",
          "element": "C",
          "coord": [
            10.864700317382812,
            10.707900047302246,
            0.916100025177002
          ]
        }
      ]
    },
    {
      "id": "A:218",
      "chain": "A",
      "resseq": 218,
      "icode": "",
      "resname": "ARG",
      "hetflag": " ",
      "sasa": 0.0,
      "atoms": [
        {
          "atom_index": 1589,
          "name": "N",
          "element": "N",
          "coord": [
            11.085200309753418,
            10.579899787902832,
            1.312399983406067
          ]
        },
        {
          "atom_index": 1590,
          "name": "CA",
          "element": "C",
          "coord": [
            11.130800247192383,
            10.464500427246094,
            1.38919997215271
          ]
        },
        {
          "atom_index": 1591,
          "name": "C",
          "element": "C",
          "coord": [
            11.013899803161621,
            10.371700286865234,
            1.4220999479293823
          ]
        },
        {
          "atom_index": 1592,
          "name": "O",
          "element": "O",
          "coord": [
            10.899900436401367,
            10.41670036315918,
            1.4345999956130981
          ]
        },
        {
          "atom_index": 1593,
          "name": "CB",
          "element": "C",
          "coord": [
            11.199199676513672,
            10.51159954071045,
            1.517899990081787
          ]
        },
        {
          "atom_index": 1594,
          "name": "CG",
          "element": "C",
          "coord": [
            11.321200370788574,
            10.599900245666504,
            1.4931999444961548
          ]
        },
        {
          "atom_index": 1595,
          "name": "CD",
          "element": "C",
          "coord": [
            11.378199577331543,
            10.655599594116211,
            1.6231000423431396
          ]
        },
        {
          "atom_index": 1596,
          "name": "NE",
          "element": "N",
          "coord": [
            11.436100006103516,
            10.55270004272461,
            1.708799958229065
          ]
        },
        {
          "atom_index": 1597,
          "name": "CZ",
          "element": "C",
          "coord": [
            11.546099662780762,
            10.484100341796875,
            1.6793999671936035
          ]
        },
        {
          "atom_index": 1598,
          "name": "NH1",
          "element": "N",
          "coord": [
            11.610899925231934,
            10.507200241088867,
            1.566100001335144
          ]
        },
        {
          "atom_index": 1599,
          "name": "NH2",
          "element": "N",
          "coord": [
            11.59179973602295,
            10.392900466918945,
            1.7640000581741333
          ]
        }
      ]
    },
    {
      "id": "A:219",
      "chain": "A",
      "resseq": 219,
      "icode": "",
      "resname": "ASP",
      "hetflag": " ",
      "sasa": 5.514249324798584,
      "atoms": [
        {
          "atom_index": 1600,
          "name": "N",
          "element": "N",
          "coord": [
            11.043999671936035,
            10.242500305175781,
            1.4350999593734741
          ]
        },
        {
          "atom_index": 1601,
          "name": "CA",
          "element": "C",
          "coord": [
            10.94540023803711,
            10.138199806213379,
            1.465499997138977
          ]
        },
        {
          "atom_index": 1602,
          "name": "C",
          "element": "C",
          "coord": [
            10.845399856567383,
            10.173600196838379,
            1.575700044631958
          ]
        },
        {
          "atom_index": 1603,
          "name": "O",
          "element": "O",
          "coord": [
            10.857399940490723,
            10.115300178527832,
            1.6855000257492065
          ]
        },
        {
          "atom_index": 1604,
          "name": "CB",
          "element": "C",
          "coord": [
            11.017499923706055,
            10.008700370788574,
            1.5011999607086182
          ]
        },
        {
          "atom_index": 1605,
          "name": "OXT",
          "element": "O",
          "coord": [
            10.756699562072754,
            10.258899688720703,
            1.5520999431610107
          ]
        }
      ]
    },
    {
      "id": "B:1",
      "chain": "B",
      "resseq": 1,
      "icode": "",
      "resname": "ASP",
      "hetflag": " ",
      "sasa": 0.9179043173789978,
      "atoms": [
        {
          "atom_index": 1606,
          "name": "N",
          "element": "N",
          "coord": [
            15.542900085449219,
            13.985899925231934,
            -1.2371000051498413
          ]
        },
        {
          "atom_index": 1607,
          "name": "CA",
          "element": "C",
          "coord": [
            15.400099754333496,
            13.948599815368652,
            -1.2555999755859375
          ]
        },
        {
          "atom_index": 1608,
          "name": "C",
          "element": "C",
          "coord": [
            15.312999725341797,
            14.044300079345703,
            -1.1747000217437744
          ]
        },
        {
          "atom_index": 1609,
          "name": "O",
          "element": "O",
          "coord": [
            15.356399536132812,
            14.098799705505371,
            -1.073199987411499
          ]
        },
        {
          "atom_index": 1610,
          "name": "CB",
          "element": "C",
          "coord": [
            15.376899719238281,
            13.803799629211426,
            -1.2106000185012817
          ]
        },
        {
          "atom_index": 1611,
          "name": "CG",
          "element": "C",
          "coord": [
            15.489700317382812,
            13.710700035095215,
            -1.2538000345230103
          ]
        },
        {
          "atom_index": 1612,
          "name": "OD1",
          "element": "O",
          "coord": [
            15.548100471496582,
            13.7322998046875,
            -1.3624999523162842
          ]
        },
        {
          "atom_index": 1613,
          "name": "OD2",
          "element": "O",
          "coord": [
            15.519200325012207,
            13.614700317382812,
            -1.1790000200271606
          ]
        }
      ]
    },
    {
      "id": "B:2",
      "chain": "B",
      "resseq": 2,
      "icode": "",
      "resname": "ILE",
      "hetflag": " ",
      "sasa": 0.0,
      "atoms": [
        {
          "atom_index": 1614,
          "name": "N",
          "element": "N",
          "coord": [
            15.190099716186523,
            14.064599990844727,
            -1.2201000452041626
          ]
        },
        {
          "atom_index": 1615,
          "name": "CA",
          "element": "C",
          "coord": [
            15.098799705505371,
            14.156499862670898,
            -1.1541999578475952
          ]
        },
        {
          "atom_index": 1616,
          "name": "C",
          "element": "C",
          "coord": [
            15.036499977111816,
            14.10159969329834,
            -1.0267000198364258
          ]
        },
        {
          "atom_index": 1617,
          "name": "O",
          "element": "O",
          "coord": [
            14.973099708557129,
            13.99590015411377,
            -1.0268000364303589
          ]
        },
        {
          "atom_index": 1618,
          "name": "CB",
          "element": "C",
          "coord": [
            14.986800193786621,
            14.19890022277832,
            -1.251099944114685
          ]
        },
        {
          "atom_index": 1619,
          "name": "CG1",
          "element": "C",
          "coord": [
            15.04990005493164,
            14.263500213623047,
            -1.375100016593933
          ]
        },
        {
          "atom_index": 1620,
          "name": "CG2",
          "element": "C",
          "coord": [
            14.890700340270996,
            14.29520034790039,
            -1.18149995803833
          ]
        },
        {
          "atom_index": 1621,
          "name": "CD1",
          "element": "C",
          "coord": [
            14.95300006866455,
            14.291099548339844,
            -1.4874000549316406
          ]
        }
      ]
    },
    {
      "id": "B:3",
      "chain": "B",
      "resseq": 3,
      "icode": "",
      "resname": "LEU",
      "hetflag": " ",
      "sasa": 2.419909715652466,
      "atoms": [
        {
          "atom_index": 1622,
          "name": "N",
          "element": "N",
          "coord": [
            15.055500030517578,
            14.175100326538086,
            -0.917900025844574
          ]
        },
        {
          "atom_index": 1623,
          "name": "CA",
          "element": "C",
          "coord": [
            14.999899864196777,
            14.137700080871582,
            -0.7894999980926514
          ]
        },
        {
          "atom_index": 1624,
          "name": "C",
          "element": "C",
          "coord": [
            14.864999771118164,
            14.207500457763672,
            -0.7718999981880188
          ]
        },
        {
          "atom_index": 1625,
          "name": "O",
          "element": "O",
          "coord": [
            14.854100227355957,
            14.328300476074219,
            -0.7904000282287598
          ]
        },
        {
          "atom_index": 1626,
          "name": "CB",
          "element": "C",
          "coord": [
            15.094400405883789,
            14.179200172424316,
            -0.6759999990463257
          ]
        },
        {
          "atom_index": 1627,
          "name": "CG",
          "element": "C",
          "coord": [
            15.04419994354248,
            14.149100303649902,
            -0.5340999960899353
          ]
        },
        {
          "atom_index": 1628,
          "name": "CD1",
          "element": "C",
          "coord": [
            15.01710033416748,
            14.000399589538574,
            -0.5209000110626221
          ]
        },
        {
          "atom_index": 1629,
          "name": "CD2",
          "element": "C",
          "coord": [
            15.14799976348877,
            14.193499565124512,
            -0.43059998750686646
          ]
        }
      ]
    },
    {
      "id": "B:4",
      "chain": "B",
      "resseq": 4,
      "icode": "",
      "resname": "LEU",
      "hetflag": " ",
      "sasa": 0.0,
      "atoms": [
        {
          "atom_index": 1630,
          "name": "N",
          "element": "N",
          "coord": [
            14.76259994506836,
            14.129799842834473,
            -0.7387999892234802
          ]
        },
        {
          "atom_index": 1631,
          "name": "CA",
          "element": "C",
          "coord": [
            14.627900123596191,
            14.182299613952637,
            -0.7157999873161316
          ]
        },
        {
          "atom_index": 1632,
          "name": "C",
          "element": "C",
          "coord": [
            14.596699714660645,
            14.174599647521973,
            -0.5667999982833862
          ]
        },
        {
          "atom_index": 1633,
          "name": "O",
          "element": "O",
          "coord": [
            14.587599754333496,
            14.065799713134766,
            -0.5103999972343445
          ]
        },
        {
          "atom_index": 1634,
          "name": "CB",
          "element": "C",
          "coord": [
            14.524399757385254,
            14.100899696350098,
            -0.7949000000953674
          ]
        },
        {
          "atom_index": 1635,
          "name": "CG",
          "element": "C",
          "coord": [
            14.488100051879883,
            14.141599655151367,
            -0.9386000037193298
          ]
        },
        {
          "atom_index": 1636,
          "name": "CD1",
          "element": "C",
          "coord": [
            14.597999572753906,
            14.219099998474121,
            -1.0055999755859375
          ]
        },
        {
          "atom_index": 1637,
          "name": "CD2",
          "element": "C",
          "coord": [
            14.449600219726562,
            14.016500473022461,
            -1.0164999961853027
          ]
        }
      ]
    },
    {
      "id": "B:5",
      "chain": "B",
      "resseq": 5,
      "icode": "",
      "resname": "THR",
      "hetflag": " ",
      "sasa": 0.03226546198129654,
      "atoms": [
        {
          "atom_index": 1638,
          "name": "N",
          "element": "N",
          "coord": [
            14.579999923706055,
            14.290499687194824,
            -0.5041000247001648
          ]
        },
        {
          "atom_index": 1639,
          "name": "CA",
          "element": "C",
          "coord": [
            14.550700187683105,
            14.298700332641602,
            -0.36079999804496765
          ]
        },
        {
          "atom_index": 1640,
          "name": "C",
          "element": "C",
          "coord": [
            14.40310001373291,
            14.32289981842041,
            -0.3328999876976013
          ]
        },
        {
          "atom_index": 1641,
          "name": "O",
          "element": "O",
          "coord": [
            14.345999717712402,
            14.42240047454834,
            -0.3774999976158142
          ]
        },
        {
          "atom_index": 1642,
          "name": "CB",
          "element": "C",
          "coord": [
            14.63129997253418,
            14.413800239562988,
            -0.2946999967098236
          ]
        },
        {
          "atom_index": 1643,
          "name": "OG1",
          "element": "O",
          "coord": [
            14.771599769592285,
            14.388099670410156,
            -0.30880001187324524
          ]
        },
        {
          "atom_index": 1644,
          "name": "CG2",
          "element": "C",
          "coord": [
            14.595999717712402,
            14.426899909973145,
            -0.14730000495910645
          ]
        }
      ]
    },
    {
      "id": "B:6",
      "chain": "B",
      "resseq": 6,
      "icode": "",
      "resname": "GLN",
      "hetflag": " ",
      "sasa": 0.0,
      "atoms": [
        {
          "atom_index": 1645,
          "name": "N",
          "element": "N",
          "coord": [
            14.341899871826172,
            14.23069953918457,
            -0.25949999690055847
          ]
        },
        {
          "atom_index": 1646,
          "name": "CA",
          "element": "C",
          "coord": [
            14.201600074768066,
            14.24120044708252,
            -0.22130000591278076
          ]
        },
        {
          "atom_index": 1647,
          "name": "C",
          "element": "C",
          "coord": [
            14.19159984588623,
            14.260000228881836,
            -0.07010000199079514
          ]
        },
        {
          "atom_index": 1648,
          "name": "O",
          "element": "O",
          "coord": [
            14.21049976348877,
            14.165300369262695,
            0.006599999964237213
          ]
        },
        {
          "atom_index": 1649,
          "name": "CB",
          "element": "C",
          "coord": [
            14.124699592590332,
            14.115500450134277,
            -0.26249998807907104
          ]
        },
        {
          "atom_index": 1650,
          "name": "CG",
          "element": "C",
          "coord": [
            14.091500282287598,
            14.109100341796875,
            -0.41110000014305115
          ]
        },
        {
          "atom_index": 1651,
          "name": "CD",
          "element": "C",
          "coord": [
            14.008999824523926,
            13.98639965057373,
            -0.44690001010894775
          ]
        },
        {
          "atom_index": 1652,
          "name": "OE1",
          "element": "O",
          "coord": [
            14.062700271606445,
            13.881699562072754,
            -0.4848000109195709
          ]
        },
        {
          "atom_index": 1653,
          "name": "NE2",
          "element": "N",
          "coord": [
            13.877699851989746,
            13.998100280761719,
            -0.43149998784065247
          ]
        }
      ]
    },
    {
      "id": "B:7",
      "chain": "B",
      "resseq": 7,
      "icode": "",
      "resname": "SER",
      "hetflag": " ",
      "sasa": 1.9233213663101196,
      "atoms": [
        {
          "atom_index": 1654,
          "name": "N",
          "element": "N",
          "coord": [
            14.162099838256836,
            14.38230037689209,
            -0.02759999968111515
          ]
        },
        {
          "atom_index": 1655,
          "name": "CA",
          "element": "C",
          "coord": [
            14.151599884033203,
            14.413299560546875,
            0.11509999632835388
          ]
        },
        {
          "atom_index": 1656,
          "name": "C",
          "element": "C",
          "coord": [
            14.032600402832031,
            14.504400253295898,
            0.14030000567436218
          ]
        },
        {
          "atom_index": 1657,
          "name": "O",
          "element": "O",
          "coord": [
            14.00979995727539,
            14.598400115966797,
            0.06459999829530716
          ]
        },
        {
          "atom_index": 1658,
          "name": "CB",
          "element": "C",
          "coord": [
            14.279500007629395,
            14.482999801635742,
            0.16329999268054962
          ]
        },
        {
          "atom_index": 1659,
          "name": "OG",
          "element": "O",
          "coord": [
            14.273099899291992,
            14.512399673461914,
            0.3018999993801117
          ]
        }
      ]
    },
    {
      "id": "B:8",
      "chain": "B",
      "resseq": 8,
      "icode": "",
      "resname": "PRO",
      "hetflag": " ",
      "sasa": 1.0324947834014893,
      "atoms": [
        {
          "atom_index": 1660,
          "name": "N",
          "element": "N",
          "coord": [
            13.955599784851074,
            14.478500366210938,
            0.2475000023841858
          ]
        },
        {
          "atom_index": 1661,
          "name": "CA",
          "element": "C",
          "coord": [
            13.969200134277344,
            14.371700286865234,
            0.3474999964237213
          ]
        },
        {
          "atom_index": 1662,
          "name": "C",
          "element": "C",
          "coord": [
            13.93589973449707,
            14.230999946594238,
            0.296999990940094
          ]
        },
        {
          "atom_index": 1663,
          "name": "O",
          "element": "O",
          "coord": [
            13.866600036621094,
            14.214300155639648,
            0.19629999995231628
          ]
        },
        {
          "atom_index": 1664,
          "name": "CB",
          "element": "C",
          "coord": [
            13.873299598693848,
            14.416799545288086,
            0.4569000005722046
          ]
        },
        {
          "atom_index": 1665,
          "name": "CG",
          "element": "C",
          "coord": [
            13.761500358581543,
            14.475700378417969,
            0.37529999017715454
          ]
        },
        {
          "atom_index": 1666,
          "name": "CD",
          "element": "C",
          "coord": [
            13.843700408935547,
            14.566800117492676,
            0.2849999964237213
          ]
        }
      ]
    },
    {
      "id": "B:9",
      "chain": "B",
      "resseq": 9,
      "icode": "",
      "resname": "ALA",
      "hetflag": " ",
      "sasa": 0.29038915038108826,
      "atoms": [
        {
          "atom_index": 1667,
          "name": "N",
          "element": "N",
          "coord": [
            13.985300064086914,
            14.130599975585938,
            0.36910000443458557
          ]
        },
        {
          "atom_index": 1668,
          "name": "CA",
          "element": "C",
          "coord": [
            13.963199615478516,
            13.990900039672852,
            0.334199994802475
          ]
        },
        {
          "atom_index": 1669,
          "name": "C",
          "element": "C",
          "coord": [
            13.820899963378906,
            13.946800231933594,
            0.36649999022483826
          ]
        },
        {
          "atom_index": 1670,
          "name": "O",
          "element": "O",
          "coord": [
            13.771200180053711,
            13.849499702453613,
            0.31060001254081726
          ]
        },
        {
          "atom_index": 1671,
          "name": "CB",
          "element": "C",
          "coord": [
            14.062899589538574,
            13.90250015258789,
            0.4081000089645386
          ]
        }
      ]
    },
    {
      "id": "B:10",
      "chain": "B",
      "resseq": 10,
      "icode": "",
      "resname": "ILE",
      "hetflag": " ",
      "sasa": 0.5807783007621765,
      "atoms": [
        {
          "atom_index": 1672,
          "name": "N",
          "element": "N",
          "coord": [
            13.7568998336792,
            14.018699645996094,
            0.45809999108314514
          ]
        },
        {
          "atom_index": 1673,
          "name": "CA",
          "element": "C",
          "coord": [
            13.620100021362305,
            13.988900184631348,
            0.4986000061035156
          ]
        },
        {
          "atom_index": 1674,
          "name": "C",
          "element": "C",
          "coord": [
            13.541000366210938,
            14.118399620056152,
            0.5063999891281128
          ]
        },
        {
          "atom_index": 1675,
          "name": "O",
          "element": "O",
          "coord": [
            13.58810043334961,
            14.218000411987305,
            0.5605999827384949
          ]
        },
        {
          "atom_index": 1676,
          "name": "CB",
          "element": "C",
          "coord": [
            13.614899635314941,
            13.92020034790039,
            0.6367999911308289
          ]
        },
        {
          "atom_index": 1677,
          "name": "CG1",
          "element": "C",
          "coord": [
            13.697199821472168,
            13.790900230407715,
            0.6334999799728394
          ]
        },
        {
          "atom_index": 1678,
          "name": "CG2",
          "element": "C",
          "coord": [
            13.469599723815918,
            13.889900207519531,
            0.6740000247955322
          ]
        },
        {
          "atom_index": 1679,
          "name": "CD1",
          "element": "C",
          "coord": [
            13.704299926757812,
            13.718500137329102,
            0.7670000195503235
          ]
        }
      ]
    },
    {
      "id": "B:11",
      "chain": "B",
      "resseq": 11,
      "icode": "",
      "resname": "LEU",
      "hetflag": " ",
      "sasa": 0.0,
      "atoms": [
        {
          "atom_index": 1680,
          "name": "N",
          "element": "N",
          "coord": [
            13.420100212097168,
            14.116800308227539,
            0.45239999890327454
          ]
        },
        {
          "atom_index": 1681,
          "name": "CA",
          "element": "C",
          "coord": [
            13.3371000289917,
            14.23550033569336,
            0.4526999890804291
          ]
        },
        {
          "atom_index": 1682,
          "name": "C",
          "element": "C",
          "coord": [
            13.201700210571289,
            14.200300216674805,
            0.5141000151634216
          ]
        },
        {
          "atom_index": 1683,
          "name": "O",
          "element": "O",
          "coord": [
            13.133199691772461,
            14.109399795532227,
            0.4668000042438507
          ]
        },
        {
          "atom_index": 1684,
          "name": "CB",
          "element": "C",
          "coord": [
            13.32229995727539,
            14.284899711608887,
            0.3086000084877014
          ]
        },
        {
          "atom_index": 1685,
          "name": "CG",
          "element": "C",
          "coord": [
            13.27929973602295,
            14.428299903869629,
            0.2786000072956085
          ]
        },
        {
          "atom_index": 1686,
          "name": "CD1",
          "element": "C",
          "coord": [
            13.366600036621094,
            14.52810001373291,
            0.3546000123023987
          ]
        },
        {
          "atom_index": 1687,
          "name": "CD2",
          "element": "C",
          "coord": [
            13.29319953918457,
            14.451399803161621,
            0.12870000302791595
          ]
        }
      ]
    },
    {
      "id": "B:12",
      "chain": "B",
      "resseq": 12,
      "icode": "",
      "resname": "SER",
      "hetflag": " ",
      "sasa": 0.0,
      "atoms": [
        {
          "atom_index": 1688,
          "name": "N",
          "element": "N",
          "coord": [
            13.165300369262695,
            14.271499633789062,
            0.6205999851226807
          ]
        },
        {
          "atom_index": 1689,
          "name": "CA",
          "element": "C",
          "coord": [
            13.038900375366211,
            14.249099731445312,
            0.6905999779701233
          ]
        },
        {
          "atom_index": 1690,
          "name": "C",
          "element": "C",
          "coord": [
            12.938699722290039,
            14.359100341796875,
            0.6589999794960022
          ]
        },
        {
          "atom_index": 1691,
          "name": "O",
          "element": "O",
          "coord": [
            12.96560001373291,
            14.477299690246582,
            0.6804999709129333
          ]
        },
        {
          "atom_index": 1692,
          "name": "CB",
          "element": "C",
          "coord": [
            13.061699867248535,
            14.24489974975586,
            0.8417999744415283
          ]
        },
        {
          "atom_index": 1693,
          "name": "OG",
          "element": "O",
          "coord": [
            13.155900001525879,
            14.1451997756958,
            0.8758000135421753
          ]
        }
      ]
    },
    {
      "id": "B:13",
      "chain": "B",
      "resseq": 13,
      "icode": "",
      "resname": "VAL",
      "hetflag": " ",
      "sasa": 0.0,
      "atoms": [
        {
          "atom_index": 1694,
          "name": "N",
          "element": "N",
          "coord": [
            12.82229995727539,
            14.319000244140625,
            0.6098999977111816
          ]
        },
        {
          "atom_index": 1695,
          "name": "CA",
          "element": "C",
          "coord": [
            12.71780014038086,
            14.413200378417969,
            0.5734000205993652
          ]
        },
        {
          "atom_index": 1696,
          "name": "C",
          "element": "C",
          "coord": [
            12.58240032196045,
            14.365400314331055,
            0.6247000098228455
          ]
        },
        {
          "atom_index": 1697,
          "name": "O",
          "element": "O",
          "coord": [
            12.563899993896484,
            14.246700286865234,
            0.6525999903678894
          ]
        },
        {
          "atom_index": 1698,
          "name": "CB",
          "element": "C",
          "coord": [
            12.71090030670166,
            14.42770004272461,
            0.41990000009536743
          ]
        },
        {
          "atom_index": 1699,
          "name": "CG1",
          "element": "C",
          "coord": [
            12.685500144958496,
            14.292200088500977,
            0.35670000314712524
          ]
        },
        {
          "atom_index": 1700,
          "name": "CG2",
          "element": "C",
          "coord": [
            12.601799964904785,
            14.524800300598145,
            0.3806999921798706
          ]
        }
      ]
    },
    {
      "id": "B:14",
      "chain": "B",
      "resseq": 14,
      "icode": "",
      "resname": "SER",
      "hetflag": " ",
      "sasa": 0.7589234113693237,
      "atoms": [
        {
          "atom_index": 1701,
          "name": "N",
          "element": "N",
          "coord": [
            12.488200187683105,
            14.45829963684082,
            0.6378999948501587
          ]
        },
        {
          "atom_index": 1702,
          "name": "CA",
          "element": "C",
          "coord": [
            12.354100227355957,
            14.424500465393066,
            0.6833999752998352
          ]
        },
        {
          "atom_index": 1703,
          "name": "C",
          "element": "C",
          "coord": [
            12.270500183105469,
            14.398500442504883,
            0.5590999722480774
          ]
        },
        {
          "atom_index": 1704,
          "name": "O",
          "element": "O",
          "coord": [
            12.30090045928955,
            14.449799537658691,
            0.45159998536109924
          ]
        },
        {
          "atom_index": 1705,
          "name": "CB",
          "element": "C",
          "coord": [
            12.293800354003906,
            14.539799690246582,
            0.763700008392334
          ]
        },
        {
          "atom_index": 1706,
          "name": "OG",
          "element": "O",
          "coord": [
            12.372400283813477,
            14.568300247192383,
            0.8777999877929688
          ]
        }
      ]
    },
    {
      "id": "B:15",
      "chain": "B",
      "resseq": 15,
      "icode": "",
      "resname": "PRO",
      "hetflag": " ",
      "sasa": 0.8850428462028503,
      "atoms": [
        {
          "atom_index": 1707,
          "name": "N",
          "element": "N",
          "coord": [
            12.163000106811523,
            14.319600105285645,
            0.5722000002861023
          ]
        },
        {
          "atom_index": 1708,
          "name": "CA",
          "element": "C",
          "coord": [
            12.075799942016602,
            14.287699699401855,
            0.45879998803138733
          ]
        },
        {
          "atom_index": 1709,
          "name": "C",
          "element": "C",
          "coord": [
            12.024399757385254,
            14.410599708557129,
            0.3837999999523163
          ]
        },
        {
          "atom_index": 1710,
          "name": "O",
          "element": "O",
          "coord": [
            11.99020004272461,
            14.51200008392334,
            0.4447999894618988
          ]
        },
        {
          "atom_index": 1711,
          "name": "CB",
          "element": "C",
          "coord": [
            11.963500022888184,
            14.208000183105469,
            0.5249999761581421
          ]
        },
        {
          "atom_index": 1712,
          "name": "CG",
          "element": "C",
          "coord": [
            12.037500381469727,
            14.137299537658691,
            0.6366999745368958
          ]
        },
        {
          "atom_index": 1713,
          "name": "CD",
          "element": "C",
          "coord": [
            12.111000061035156,
            14.255999565124512,
            0.6945000290870667
          ]
        }
      ]
    },
    {
      "id": "B:16",
      "chain": "B",
      "resseq": 16,
      "icode": "",
      "resname": "GLY",
      "hetflag": " ",
      "sasa": 1.327196478843689,
      "atoms": [
        {
          "atom_index": 1714,
          "name": "N",
          "element": "N",
          "coord": [
            12.020000457763672,
            14.400400161743164,
            0.25119999051094055
          ]
        },
        {
          "atom_index": 1715,
          "name": "CA",
          "element": "C",
          "coord": [
            11.971500396728516,
            14.509699821472168,
            0.16850000619888306
          ]
        },
        {
          "atom_index": 1716,
          "name": "C",
          "element": "C",
          "coord": [
            12.064599990844727,
            14.628700256347656,
            0.15449999272823334
          ]
        },
        {
          "atom_index": 1717,
          "name": "O",
          "element": "O",
          "coord": [
            12.031700134277344,
            14.726400375366211,
            0.08760000020265579
          ]
        }
      ]
    },
    {
      "id": "B:17",
      "chain": "B",
      "resseq": 17,
      "icode": "",
      "resname": "GLU",
      "hetflag": " ",
      "sasa": 2.4395687580108643,
      "atoms": [
        {
          "atom_index": 1718,
          "name": "N",
          "element": "N",
          "coord": [
            12.181300163269043,
            14.62090015411377,
            0.2168000042438507
          ]
        },
        {
          "atom_index": 1719,
          "name": "CA",
          "element": "C",
          "coord": [
            12.278800010681152,
            14.729399681091309,
            0.21150000393390656
          ]
        },
        {
          "atom_index": 1720,
          "name": "C",
          "element": "C",
          "coord": [
            12.3725004196167,
            14.713600158691406,
            0.09049999713897705
          ]
        },
        {
          "atom_index": 1721,
          "name": "O",
          "element": "O",
          "coord": [
            12.39840030670166,
            14.601699829101562,
            0.045499999076128006
          ]
        },
        {
          "atom_index": 1722,
          "name": "CB",
          "element": "C",
          "coord": [
            12.358499526977539,
            14.728799819946289,
            0.34200000762939453
          ]
        },
        {
          "atom_index": 1723,
          "name": "CG",
          "element": "C",
          "coord": [
            12.457500457763672,
            14.84160041809082,
            0.3605000078678131
          ]
        },
        {
          "atom_index": 1724,
          "name": "CD",
          "element": "C",
          "coord": [
            12.536499977111816,
            14.826000213623047,
            0.48980000615119934
          ]
        },
        {
          "atom_index": 1725,
          "name": "OE1",
          "element": "O",
          "coord": [
            12.472999572753906,
            14.814499855041504,
            0.597100019454956
          ]
        },
        {
          "atom_index": 1726,
          "name": "OE2",
          "element": "O",
          "coord": [
            12.661600112915039,
            14.82509994506836,
            0.48420000076293945
          ]
        }
      ]
    },
    {
      "id": "B:18",
      "chain": "B",
      "resseq": 18,
      "icode": "",
      "resname": "ARG",
      "hetflag": " ",
      "sasa": 2.752126932144165,
      "atoms": [
        {
          "atom_index": 1727,
          "name": "N",
          "element": "N",
          "coord": [
            12.421699523925781,
            14.825400352478027,
            0.037300001829862595
          ]
        },
        {
          "atom_index": 1728,
          "name": "CA",
          "element": "C",
          "coord": [
            12.512800216674805,
            14.823100090026855,
            -0.07750000059604645
          ]
        },
        {
          "atom_index": 1729,
          "name": "C",
          "element": "C",
          "coord": [
            12.652600288391113,
            14.788800239562988,
            -0.026100000366568565
          ]
        },
        {
          "atom_index": 1730,
          "name": "O",
          "element": "O",
          "coord": [
            12.693699836730957,
            14.835700035095215,
            0.08030000329017639
          ]
        },
        {
          "atom_index": 1731,
          "name": "CB",
          "element": "C",
          "coord": [
            12.514200210571289,
            14.960200309753418,
            -0.14740000665187836
          ]
        },
        {
          "atom_index": 1732,
          "name": "CG",
          "element": "C",
          "coord": [
            12.600700378417969,
            14.96969985961914,
            -0.27469998598098755
          ]
        },
        {
          "atom_index": 1733,
          "name": "CD",
          "element": "C",
          "coord": [
            12.603400230407715,
            15.113900184631348,
            -0.3276999890804291
          ]
        },
        {
          "atom_index": 1734,
          "name": "NE",
          "element": "N",
          "coord": [
            12.694000244140625,
            15.136799812316895,
            -0.4408999979496002
          ]
        },
        {
          "atom_index": 1735,
          "name": "CZ",
          "element": "C",
          "coord": [
            12.67240047454834,
            15.096699714660645,
            -0.566100001335144
          ]
        },
        {
          "atom_index": 1736,
          "name": "NH1",
          "element": "N",
          "coord": [
            12.562100410461426,
            15.030500411987305,
            -0.5968999862670898
          ]
        },
        {
          "atom_index": 1737,
          "name": "NH2",
          "element": "N",
          "coord": [
            12.76039981842041,
            15.124899864196777,
            -0.6617000102996826
          ]
        }
      ]
    },
    {
      "id": "B:19",
      "chain": "B",
      "resseq": 19,
      "icode": "",
      "resname": "VAL",
      "hetflag": " ",
      "sasa": 0.0,
      "atoms": [
        {
          "atom_index": 1738,
          "name": "N",
          "element": "N",
          "coord": [
            12.725500106811523,
            14.706299781799316,
            -0.10029999911785126
          ]
        },
        {
          "atom_index": 1739,
          "name": "CA",
          "element": "C",
          "coord": [
            12.859299659729004,
            14.6673002243042,
            -0.05790000036358833
          ]
        },
        {
          "atom_index": 1740,
          "name": "C",
          "element": "C",
          "coord": [
            12.958200454711914,
            14.683899879455566,
            -0.17329999804496765
          ]
        },
        {
          "atom_index": 1741,
          "name": "O",
          "element": "O",
          "coord": [
            12.920999526977539,
            14.671199798583984,
            -0.2897000014781952
          ]
        },
        {
          "atom_index": 1742,
          "name": "CB",
          "element": "C",
          "coord": [
            12.860400199890137,
            14.519800186157227,
            -0.008799999952316284
          ]
        },
        {
          "atom_index": 1743,
          "name": "CG1",
          "element": "C",
          "coord": [
            12.834199905395508,
            14.42590045928955,
            -0.12409999966621399
          ]
        },
        {
          "atom_index": 1744,
          "name": "CG2",
          "element": "C",
          "coord": [
            12.991900444030762,
            14.487199783325195,
            0.0568000003695488
          ]
        }
      ]
    },
    {
      "id": "B:20",
      "chain": "B",
      "resseq": 20,
      "icode": "",
      "resname": "SER",
      "hetflag": " ",
      "sasa": 0.15912050008773804,
      "atoms": [
        {
          "atom_index": 1745,
          "name": "N",
          "element": "N",
          "coord": [
            13.083700180053711,
            14.712400436401367,
            -0.13979999721050262
          ]
        },
        {
          "atom_index": 1746,
          "name": "CA",
          "element": "C",
          "coord": [
            13.188199996948242,
            14.731100082397461,
            -0.23989999294281006
          ]
        },
        {
          "atom_index": 1747,
          "name": "C",
          "element": "C",
          "coord": [
            13.31659984588623,
            14.654999732971191,
            -0.20759999752044678
          ]
        },
        {
          "atom_index": 1748,
          "name": "O",
          "element": "O",
          "coord": [
            13.377099990844727,
            14.674200057983398,
            -0.10180000215768814
          ]
        },
        {
          "atom_index": 1749,
          "name": "CB",
          "element": "C",
          "coord": [
            13.22070026397705,
            14.880399703979492,
            -0.25529998540878296
          ]
        },
        {
          "atom_index": 1750,
          "name": "OG",
          "element": "O",
          "coord": [
            13.109000205993652,
            14.95199966430664,
            -0.3061999976634979
          ]
        }
      ]
    },
    {
      "id": "B:21",
      "chain": "B",
      "resseq": 21,
      "icode": "",
      "resname": "PHE",
      "hetflag": " ",
      "sasa": 0.0,
      "atoms": [
        {
          "atom_index": 1751,
          "name": "N",
          "element": "N",
          "coord": [
            13.35770034790039,
            14.568900108337402,
            -0.30000001192092896
          ]
        },
        {
          "atom_index": 1752,
          "name": "CA",
          "element": "C",
          "coord": [
            13.479900360107422,
            14.491499900817871,
            -0.2833999991416931
          ]
        },
        {
          "atom_index": 1753,
          "name": "C",
          "element": "C",
          "coord": [
            13.590999603271484,
            14.566100120544434,
            -0.35569998621940613
          ]
        },
        {
          "atom_index": 1754,
          "name": "O",
          "element": "O",
          "coord": [
            13.57040023803711,
            14.620200157165527,
            -0.4643999934196472
          ]
        },
        {
          "atom_index": 1755,
          "name": "CB",
          "element": "C",
          "coord": [
            13.46619987487793,
            14.35200023651123,
            -0.34450000524520874
          ]
        },
        {
          "atom_index": 1756,
          "name": "CG",
          "element": "C",
          "coord": [
            13.350500106811523,
            14.273099899291992,
            -0.2913999855518341
          ]
        },
        {
          "atom_index": 1757,
          "name": "CD1",
          "element": "C",
          "coord": [
            13.222000122070312,
            14.294099807739258,
            -0.3393999934196472
          ]
        },
        {
          "atom_index": 1758,
          "name": "CD2",
          "element": "C",
          "coord": [
            13.37030029296875,
            14.176799774169922,
            -0.1931000053882599
          ]
        },
        {
          "atom_index": 1759,
          "name": "CE1",
          "element": "C",
          "coord": [
            13.113900184631348,
            14.219499588012695,
            -0.2906999886035919
          ]
        },
        {
          "atom_index": 1760,
          "name": "CE2",
          "element": "C",
          "coord": [
            13.263099670410156,
            14.101900100708008,
            -0.14380000531673431
          ]
        },
        {
          "atom_index": 1761,
          "name": "CZ",
          "element": "C",
          "coord": [
            13.134699821472168,
            14.123499870300293,
            -0.19300000369548798
          ]
        }
      ]
    },
    {
      "id": "B:22",
      "chain": "B",
      "resseq": 22,
      "icode": "",
      "resname": "SER",
      "hetflag": " ",
      "sasa": 0.0,
      "atoms": [
        {
          "atom_index": 1762,
          "name": "N",
          "element": "N",
          "coord": [
            13.709099769592285,
            14.56659984588623,
            -0.296099990606308
          ]
        },
        {
          "atom_index": 1763,
          "name": "CA",
          "element": "C",
          "coord": [
            13.82289981842041,
            14.63640022277832,
            -0.35359999537467957
          ]
        },
        {
          "atom_index": 1764,
          "name": "C",
          "element": "C",
          "coord": [
            13.929200172424316,
            14.545999526977539,
            -0.41519999504089355
          ]
        },
        {
          "atom_index": 1765,
          "name": "O",
          "element": "O",
          "coord": [
            13.960100173950195,
            14.438699722290039,
            -0.3630000054836273
          ]
        },
        {
          "atom_index": 1766,
          "name": "CB",
          "element": "C",
          "coord": [
            13.88759994506836,
            14.724200248718262,
            -0.24629999697208405
          ]
        },
        {
          "atom_index": 1767,
          "name": "OG",
          "element": "O",
          "coord": [
            14.008199691772461,
            14.780799865722656,
            -0.2935999929904938
          ]
        }
      ]
    },
    {
      "id": "B:23",
      "chain": "B",
      "resseq": 23,
      "icode": "",
      "resname": "CYS",
      "hetflag": " ",
      "sasa": 0.0,
      "atoms": [
        {
          "atom_index": 1768,
          "name": "N",
          "element": "N",
          "coord": [
            13.984600067138672,
            14.590999603271484,
            -0.5271999835968018
          ]
        },
        {
          "atom_index": 1769,
          "name": "CA",
          "element": "C",
          "coord": [
            14.09160041809082,
            14.519100189208984,
            -0.59579998254776
          ]
        },
        {
          "atom_index": 1770,
          "name": "C",
          "element": "C",
          "coord": [
            14.192700386047363,
            14.620400428771973,
            -0.6482999920845032
          ]
        },
        {
          "atom_index": 1771,
          "name": "O",
          "element": "O",
          "coord": [
            14.159500122070312,
            14.705100059509277,
            -0.73089998960495
          ]
        },
        {
          "atom_index": 1772,
          "name": "CB",
          "element": "C",
          "coord": [
            14.037599563598633,
            14.436300277709961,
            -0.7128000259399414
          ]
        },
        {
          "atom_index": 1773,
          "name": "SG",
          "element": "S",
          "coord": [
            14.169899940490723,
            14.360699653625488,
            -0.8145999908447266
          ]
        }
      ]
    },
    {
      "id": "B:24",
      "chain": "B",
      "resseq": 24,
      "icode": "",
      "resname": "ARG",
      "hetflag": " ",
      "sasa": 5.602381706237793,
      "atoms": [
        {
          "atom_index": 1774,
          "name": "N",
          "element": "N",
          "coord": [
            14.315699577331543,
            14.612099647521973,
            -0.599399983882904
          ]
        },
        {
          "atom_index": 1775,
          "name": "CA",
          "element": "C",
          "coord": [
            14.42140007019043,
            14.702699661254883,
            -0.6428999900817871
          ]
        },
        {
          "atom_index": 1776,
          "name": "C",
          "element": "C",
          "coord": [
            14.534199714660645,
            14.627300262451172,
            -0.7128000259399414
          ]
        },
        {
          "atom_index": 1777,
          "name": "O",
          "element": "O",
          "coord": [
            14.586400032043457,
            14.52970027923584,
            -0.659500002861023
          ]
        },
        {
          "atom_index": 1778,
          "name": "CB",
          "element": "C",
          "coord": [
            14.476799964904785,
            14.779800415039062,
            -0.5232999920845032
          ]
        },
        {
          "atom_index": 1779,
          "name": "CG",
          "element": "C",
          "coord": [
            14.60159969329834,
            14.860400199890137,
            -0.5557000041007996
          ]
        },
        {
          "atom_index": 1780,
          "name": "CD",
          "element": "C",
          "coord": [
            14.645299911499023,
            14.94379997253418,
            -0.43639999628067017
          ]
        },
        {
          "atom_index": 1781,
          "name": "NE",
          "element": "N",
          "coord": [
            14.544099807739258,
            15.043499946594238,
            -0.4036000072956085
          ]
        },
        {
          "atom_index": 1782,
          "name": "CZ",
          "element": "C",
          "coord": [
            14.552499771118164,
            15.128100395202637,
            -0.30149999260902405
          ]
        },
        {
          "atom_index": 1783,
          "name": "NH1",
          "element": "N",
          "coord": [
            14.65820026397705,
            15.125200271606445,
            -0.22110000252723694
          ]
        },
        {
          "atom_index": 1784,
          "name": "NH2",
          "element": "N",
          "coord": [
            14.4552001953125,
            15.216300010681152,
            -0.28040000796318054
          ]
        }
      ]
    },
    {
      "id": "B:25",
      "chain": "B",
      "resseq": 25,
      "icode": "",
      "resname": "ALA",
      "hetflag": " ",
      "sasa": 0.0,
      "atoms": [
        {
          "atom_index": 1785,
          "name": "N",
          "element": "N",
          "coord": [
            14.571200370788574,
            14.67300033569336,
            -0.8321999907493591
          ]
        },
        {
          "atom_index": 1786,
          "name": "CA",
          "element": "C",
          "coord": [
            14.678199768066406,
            14.609299659729004,
            -0.9085999727249146
          ]
        },
        {
          "atom_index": 1787,
          "name": "C",
          "element": "C",
          "coord": [
            14.81190013885498,
            14.678999900817871,
            -0.8812999725341797
          ]
        },
        {
          "atom_index": 1788,
          "name": "O",
          "element": "O",
          "coord": [
            14.816399574279785,
            14.801199913024902,
            -0.866100013256073
          ]
        },
        {
          "atom_index": 1789,
          "name": "CB",
          "element": "C",
          "coord": [
            14.645500183105469,
            14.614100456237793,
            -1.0575000047683716
          ]
        }
      ]
    },
    {
      "id": "B:26",
      "chain": "B",
      "resseq": 26,
      "icode": "",
      "resname": "SER",
      "hetflag": " ",
      "sasa": 1.9548512697219849,
      "atoms": [
        {
          "atom_index": 1790,
          "name": "N",
          "element": "N",
          "coord": [
            14.919699668884277,
            14.60099983215332,
            -0.8766999840736389
          ]
        },
        {
          "atom_index": 1791,
          "name": "CA",
          "element": "C",
          "coord": [
            15.053199768066406,
            14.654199600219727,
            -0.8496999740600586
          ]
        },
        {
          "atom_index": 1792,
          "name": "C",
          "element": "C",
          "coord": [
            15.102399826049805,
            14.751399993896484,
            -0.9575999975204468
          ]
        },
        {
          "atom_index": 1793,
          "name": "O",
          "element": "O",
          "coord": [
            15.195899963378906,
            14.828300476074219,
            -0.9352999925613403
          ]
        },
        {
          "atom_index": 1794,
          "name": "CB",
          "element": "C",
          "coord": [
            15.152799606323242,
            14.539199829101562,
            -0.8302000164985657
          ]
        },
        {
          "atom_index": 1795,
          "name": "OG",
          "element": "O",
          "coord": [
            15.15410041809082,
            14.451399803161621,
            -0.9412999749183655
          ]
        }
      ]
    },
    {
      "id": "B:27",
      "chain": "B",
      "resseq": 27,
      "icode": "",
      "resname": "GLN",
      "hetflag": " ",
      "sasa": 0.7314305305480957,
      "atoms": [
        {
          "atom_index": 1796,
          "name": "N",
          "element": "N",
          "coord": [
            15.039899826049805,
            14.746399879455566,
            -1.0745999813079834
          ]
        },
        {
          "atom_index": 1797,
          "name": "CA",
          "element": "C",
          "coord": [
            15.071999549865723,
            14.83810043334961,
            -1.184000015258789
          ]
        },
        {
          "atom_index": 1798,
          "name": "C",
          "element": "C",
          "coord": [
            14.945300102233887,
            14.856399536132812,
            -1.2657999992370605
          ]
        },
        {
          "atom_index": 1799,
          "name": "O",
          "element": "O",
          "coord": [
            14.850199699401855,
            14.778800010681152,
            -1.2513999938964844
          ]
        },
        {
          "atom_index": 1800,
          "name": "CB",
          "element": "C",
          "coord": [
            15.187199592590332,
            14.786399841308594,
            -1.2714999914169312
          ]
        },
        {
          "atom_index": 1801,
          "name": "CG",
          "element": "C",
          "coord": [
            15.169500350952148,
            14.648099899291992,
            -1.329200029373169
          ]
        },
        {
          "atom_index": 1802,
          "name": "CD",
          "element": "C",
          "coord": [
            15.289400100708008,
            14.604900360107422,
            -1.4122999906539917
          ]
        },
        {
          "atom_index": 1803,
          "name": "OE1",
          "element": "O",
          "coord": [
            15.308899879455566,
            14.65149974822998,
            -1.5250999927520752
          ]
        },
        {
          "atom_index": 1804,
          "name": "NE2",
          "element": "N",
          "coord": [
            15.371800422668457,
            14.51669979095459,
            -1.3559999465942383
          ]
        }
      ]
    },
    {
      "id": "B:28",
      "chain": "B",
      "resseq": 28,
      "icode": "",
      "resname": "SER",
      "hetflag": " ",
      "sasa": 2.3010451793670654,
      "atoms": [
        {
          "atom_index": 1805,
          "name": "N",
          "element": "N",
          "coord": [
            14.942999839782715,
            14.959099769592285,
            -1.3502000570297241
          ]
        },
        {
          "atom_index": 1806,
          "name": "CA",
          "element": "C",
          "coord": [
            14.82509994506836,
            14.98799991607666,
            -1.430899977684021
          ]
        },
        {
          "atom_index": 1807,
          "name": "C",
          "element": "C",
          "coord": [
            14.791299819946289,
            14.877099990844727,
            -1.5302000045776367
          ]
        },
        {
          "atom_index": 1808,
          "name": "O",
          "element": "O",
          "coord": [
            14.875900268554688,
            14.833900451660156,
            -1.6079000234603882
          ]
        },
        {
          "atom_index": 1809,
          "name": "CB",
          "element": "C",
          "coord": [
            14.843500137329102,
            15.120699882507324,
            -1.5052000284194946
          ]
        },
        {
          "atom_index": 1810,
          "name": "OG",
          "element": "O",
          "coord": [
            14.726900100708008,
            15.153200149536133,
            -1.5789999961853027
          ]
        }
      ]
    },
    {
      "id": "B:29",
      "chain": "B",
      "resseq": 29,
      "icode": "",
      "resname": "ILE",
      "hetflag": " ",
      "sasa": 0.0,
      "atoms": [
        {
          "atom_index": 1811,
          "name": "N",
          "element": "N",
          "coord": [
            14.666899681091309,
            14.830699920654297,
            -1.5263999700546265
          ]
        },
        {
          "atom_index": 1812,
          "name": "CA",
          "element": "C",
          "coord": [
            14.622200012207031,
            14.724800109863281,
            -1.6165000200271606
          ]
        },
        {
          "atom_index": 1813,
          "name": "C",
          "element": "C",
          "coord": [
            14.499600410461426,
            14.76509952545166,
            -1.6993000507354736
          ]
        },
        {
          "atom_index": 1814,
          "name": "O",
          "element": "O",
          "coord": [
            14.42300033569336,
            14.678899765014648,
            -1.7443000078201294
          ]
        },
        {
          "atom_index": 1815,
          "name": "CB",
          "element": "C",
          "coord": [
            14.588800430297852,
            14.59570026397705,
            -1.5379999876022339
          ]
        },
        {
          "atom_index": 1816,
          "name": "CG1",
          "element": "C",
          "coord": [
            14.487500190734863,
            14.626700401306152,
            -1.4271999597549438
          ]
        },
        {
          "atom_index": 1817,
          "name": "CG2",
          "element": "C",
          "coord": [
            14.716400146484375,
            14.536199569702148,
            -1.4788999557495117
          ]
        },
        {
          "atom_index": 1818,
          "name": "CD1",
          "element": "C",
          "coord": [
            14.436400413513184,
            14.503700256347656,
            -1.354200005531311
          ]
        }
      ]
    },
    {
      "id": "B:30",
      "chain": "B",
      "resseq": 30,
      "icode": "",
      "resname": "GLY",
      "hetflag": " ",
      "sasa": 0.38718554377555847,
      "atoms": [
        {
          "atom_index": 1819,
          "name": "N",
          "element": "N",
          "coord": [
            14.481800079345703,
            14.895700454711914,
            -1.7207000255584717
          ]
        },
        {
          "atom_index": 1820,
          "name": "CA",
          "element": "C",
          "coord": [
            14.36709976196289,
            14.943599700927734,
            -1.7970000505447388
          ]
        },
        {
          "atom_index": 1821,
          "name": "C",
          "element": "C",
          "coord": [
            14.235600471496582,
            14.89680004119873,
            -1.7352999448776245
          ]
        },
        {
          "atom_index": 1822,
          "name": "O",
          "element": "O",
          "coord": [
            14.206199645996094,
            14.928199768066406,
            -1.6197999715805054
          ]
        }
      ]
    },
    {
      "id": "B:31",
      "chain": "B",
      "resseq": 31,
      "icode": "",
      "resname": "THR",
      "hetflag": " ",
      "sasa": 0.9833104610443115,
      "atoms": [
        {
          "atom_index": 1823,
          "name": "N",
          "element": "N",
          "coord": [
            14.154600143432617,
            14.824000358581543,
            -1.8116999864578247
          ]
        },
        {
          "atom_index": 1824,
          "name": "CA",
          "element": "C",
          "coord": [
            14.027700424194336,
            14.772100448608398,
            -1.7590999603271484
          ]
        },
        {
          "atom_index": 1825,
          "name": "C",
          "element": "C",
          "coord": [
            14.024999618530273,
            14.61970043182373,
            -1.7699999809265137
          ]
        },
        {
          "atom_index": 1826,
          "name": "O",
          "element": "O",
          "coord": [
            13.918899536132812,
            14.558099746704102,
            -1.7702000141143799
          ]
        },
        {
          "atom_index": 1827,
          "name": "CB",
          "element": "C",
          "coord": [
            13.905599594116211,
            14.828900337219238,
            -1.8360999822616577
          ]
        },
        {
          "atom_index": 1828,
          "name": "OG1",
          "element": "O",
          "coord": [
            13.928899765014648,
            14.818499565124512,
            -1.9772000312805176
          ]
        },
        {
          "atom_index": 1829,
          "name": "CG2",
          "element": "C",
          "coord": [
            13.879400253295898,
            14.974900245666504,
            -1.7973999977111816
          ]
        }
      ]
    },
    {
      "id": "B:32",
      "chain": "B",
      "resseq": 32,
      "icode": "",
      "resname": "ASP",
      "hetflag": " ",
      "sasa": 0.22070901095867157,
      "atoms": [
        {
          "atom_index": 1830,
          "name": "N",
          "element": "N",
          "coord": [
            14.14330005645752,
            14.5600004196167,
            -1.777899980545044
          ]
        },
        {
          "atom_index": 1831,
          "name": "CA",
          "element": "C",
          "coord": [
            14.157400131225586,
            14.415800094604492,
            -1.792799949645996
          ]
        },
        {
          "atom_index": 1832,
          "name": "C",
          "element": "C",
          "coord": [
            14.143799781799316,
            14.34000015258789,
            -1.6611000299453735
          ]
        },
        {
          "atom_index": 1833,
          "name": "O",
          "element": "O",
          "coord": [
            14.23069953918457,
            14.260600090026855,
            -1.6236000061035156
          ]
        },
        {
          "atom_index": 1834,
          "name": "CB",
          "element": "C",
          "coord": [
            14.291899681091309,
            14.386699676513672,
            -1.8592000007629395
          ]
        },
        {
          "atom_index": 1835,
          "name": "CG",
          "element": "C",
          "coord": [
            14.30270004272461,
            14.449600219726562,
            -1.9976999759674072
          ]
        },
        {
          "atom_index": 1836,
          "name": "OD1",
          "element": "O",
          "coord": [
            14.415599822998047,
            14.480799674987793,
            -2.0409998893737793
          ]
        },
        {
          "atom_index": 1837,
          "name": "OD2",
          "element": "O",
          "coord": [
            14.198399543762207,
            14.465900421142578,
            -2.0648999214172363
          ]
        }
      ]
    },
    {
      "id": "B:33",
      "chain": "B",
      "resseq": 33,
      "icode": "",
      "resname": "ILE",
      "hetflag": " ",
      "sasa": 0.0,
      "atoms": [
        {
          "atom_index": 1838,
          "name": "N",
          "element": "N",
          "coord": [
            14.032999992370605,
            14.364299774169922,
            -1.5918999910354614
          ]
        },
        {
          "atom_index": 1839,
          "name": "CA",
          "element": "C",
          "coord": [
            14.007100105285645,
            14.297900199890137,
            -1.4651000499725342
          ]
        },
        {
          "atom_index": 1840,
          "name": "C",
          "element": "C",
          "coord": [
            13.871199607849121,
            14.226799964904785,
            -1.4759000539779663
          ]
        },
        {
          "atom_index": 1841,
          "name": "O",
          "element": "O",
          "coord": [
            13.776800155639648,
            14.280400276184082,
            -1.5347000360488892
          ]
        },
        {
          "atom_index": 1842,
          "name": "CB",
          "element": "C",
          "coord": [
            14.004199981689453,
            14.400500297546387,
            -1.3488999605178833
          ]
        },
        {
          "atom_index": 1843,
          "name": "CG1",
          "element": "C",
          "coord": [
            14.021499633789062,
            14.329400062561035,
            -1.2145999670028687
          ]
        },
        {
          "atom_index": 1844,
          "name": "CG2",
          "element": "C",
          "coord": [
            13.8725004196167,
            14.476300239562988,
            -1.3483999967575073
          ]
        },
        {
          "atom_index": 1845,
          "name": "CD1",
          "element": "C",
          "coord": [
            14.165599822998047,
            14.281200408935547,
            -1.1878999471664429
          ]
        }
      ]
    },
    {
      "id": "B:34",
      "chain": "B",
      "resseq": 34,
      "icode": "",
      "resname": "HIS",
      "hetflag": " ",
      "sasa": 0.0,
      "atoms": [
        {
          "atom_index": 1846,
          "name": "N",
          "element": "N",
          "coord": [
            13.862299919128418,
            14.106499671936035,
            -1.4198999404907227
          ]
        },
        {
          "atom_index": 1847,
          "name": "CA",
          "element": "C",
          "coord": [
            13.738900184631348,
            14.027400016784668,
            -1.42330002784729
          ]
        },
        {
          "atom_index": 1848,
          "name": "C",
          "element": "C",
          "coord": [
            13.708399772644043,
            13.97659969329834,
            -1.2818000316619873
          ]
        },
        {
          "atom_index": 1849,
          "name": "O",
          "element": "O",
          "coord": [
            13.800700187683105,
            13.943699836730957,
            -1.2066999673843384
          ]
        },
        {
          "atom_index": 1850,
          "name": "CB",
          "element": "C",
          "coord": [
            13.758199691772461,
            13.909000396728516,
            -1.5169999599456787
          ]
        },
        {
          "atom_index": 1851,
          "name": "CG",
          "element": "C",
          "coord": [
            13.826600074768066,
            13.945500373840332,
            -1.645300030708313
          ]
        },
        {
          "atom_index": 1852,
          "name": "ND1",
          "element": "N",
          "coord": [
            13.768600463867188,
            14.026599884033203,
            -1.7404999732971191
          ]
        },
        {
          "atom_index": 1853,
          "name": "CD2",
          "element": "C",
          "coord": [
            13.950900077819824,
            13.916500091552734,
            -1.6912000179290771
          ]
        },
        {
          "atom_index": 1854,
          "name": "CE1",
          "element": "C",
          "coord": [
            13.85420036315918,
            14.045900344848633,
            -1.839400053024292
          ]
        },
        {
          "atom_index": 1855,
          "name": "NE2",
          "element": "N",
          "coord": [
            13.965499877929688,
            13.98009967803955,
            -1.8118000030517578
          ]
        }
      ]
    },
    {
      "id": "B:35",
      "chain": "B",
      "resseq": 35,
      "icode": "",
      "resname": "TRP",
      "hetflag": " ",
      "sasa": 0.0,
      "atoms": [
        {
          "atom_index": 1856,
          "name": "N",
          "element": "N",
          "coord": [
            13.57979965209961,
            13.968500137329102,
            -1.246999979019165
          ]
        },
        {
          "atom_index": 1857,
          "name": "CA",
          "element": "C",
          "coord": [
            13.5378999710083,
            13.923600196838379,
            -1.114300012588501
          ]
        },
        {
          "atom_index": 1858,
          "name": "C",
          "element": "C",
          "coord": [
            13.462699890136719,
            13.791500091552734,
            -1.113700032234192
          ]
        },
        {
          "atom_index": 1859,
          "name": "O",
          "element": "O",
          "coord": [
            13.37600040435791,
            13.768799781799316,
            -1.1984000205993652
          ]
        },
        {
          "atom_index": 1860,
          "name": "CB",
          "element": "C",
          "coord": [
            13.447799682617188,
            14.027899742126465,
            -1.0475000143051147
          ]
        },
        {
          "atom_index": 1861,
          "name": "CG",
          "element": "C",
          "coord": [
            13.515700340270996,
            14.155900001525879,
            -1.0154000520706177
          ]
        },
        {
          "atom_index": 1862,
          "name": "CD1",
          "element": "C",
          "coord": [
            13.531700134277344,
            14.263699531555176,
            -1.0973999500274658
          ]
        },
        {
          "atom_index": 1863,
          "name": "CD2",
          "element": "C",
          "coord": [
            13.576800346374512,
            14.190199851989746,
            -0.8907999992370605
          ]
        },
        {
          "atom_index": 1864,
          "name": "NE1",
          "element": "N",
          "coord": [
            13.598799705505371,
            14.363900184631348,
            -1.030900001525879
          ]
        },
        {
          "atom_index": 1865,
          "name": "CE2",
          "element": "C",
          "coord": [
            13.627699851989746,
            14.321499824523926,
            -0.9038000106811523
          ]
        },
        {
          "atom_index": 1866,
          "name": "CE3",
          "element": "C",
          "coord": [
            13.593299865722656,
            14.12279987335205,
            -0.7688999772071838
          ]
        },
        {
          "atom_index": 1867,
          "name": "CZ2",
          "element": "C",
          "coord": [
            13.6943998336792,
            14.387200355529785,
            -0.7990999817848206
          ]
        },
        {
          "atom_index": 1868,
          "name": "CZ3",
          "element": "C",
          "coord": [
            13.659500122070312,
            14.187899589538574,
            -0.6643999814987183
          ]
        },
        {
          "atom_index": 1869,
          "name": "CH2",
          "element": "C",
          "coord": [
            13.709099769592285,
            14.31879997253418,
            -0.680400013923645
          ]
        }
      ]
    },
    {
      "id": "B:36",
      "chain": "B",
      "resseq": 36,
      "icode": "",
      "resname": "TYR",
      "hetflag": " ",
      "sasa": 0.0,
      "atoms": [
        {
          "atom_index": 1870,
          "name": "N",
          "element": "N",
          "coord": [
            13.494799613952637,
            13.706700325012207,
            -1.0155999660491943
          ]
        },
        {
          "atom_index": 1871,
          "name": "CA",
          "element": "C",
          "coord": [
            13.4306001663208,
            13.576600074768066,
            -1.0016000270843506
          ]
        },
        {
          "atom_index": 1872,
          "name": "C",
          "element": "C",
          "coord": [
            13.371999740600586,
            13.55739974975586,
            -0.862500011920929
          ]
        },
        {
          "atom_index": 1873,
          "name": "O",
          "element": "O",
          "coord": [
            13.425000190734863,
            13.607799530029297,
            -0.7628999948501587
          ]
        },
        {
          "atom_index": 1874,
          "name": "CB",
          "element": "C",
          "coord": [
            13.529800415039062,
            13.462200164794922,
            -1.0269999504089355
          ]
        },
        {
          "atom_index": 1875,
          "name": "CG",
          "element": "C",
          "coord": [
            13.600899696350098,
            13.469300270080566,
            -1.1593999862670898
          ]
        },
        {
          "atom_index": 1876,
          "name": "CD1",
          "element": "C",
          "coord": [
            13.713000297546387,
            13.55109977722168,
            -1.1758999824523926
          ]
        },
        {
          "atom_index": 1877,
          "name": "CD2",
          "element": "C",
          "coord": [
            13.553600311279297,
            13.39840030670166,
            -1.2699999809265137
          ]
        },
        {
          "atom_index": 1878,
          "name": "CE1",
          "element": "C",
          "coord": [
            13.776300430297852,
            13.562199592590332,
            -1.2996000051498413
          ]
        },
        {
          "atom_index": 1879,
          "name": "CE2",
          "element": "C",
          "coord": [
            13.615900039672852,
            13.408900260925293,
            -1.3938000202178955
          ]
        },
        {
          "atom_index": 1880,
          "name": "CZ",
          "element": "C",
          "coord": [
            13.72719955444336,
            13.491399765014648,
            -1.4076999425888062
          ]
        },
        {
          "atom_index": 1881,
          "name": "OH",
          "element": "O",
          "coord": [
            13.7878999710083,
            13.504500389099121,
            -1.5300999879837036
          ]
        }
      ]
    },
    {
      "id": "B:37",
      "chain": "B",
      "resseq": 37,
      "icode": "",
      "resname": "GLN",
      "hetflag": " ",
      "sasa": 0.0,
      "atoms": [
        {
          "atom_index": 1882,
          "name": "N",
          "element": "N",
          "coord": [
            13.262299537658691,
            13.482999801635742,
            -0.8572999835014343
          ]
        },
        {
          "atom_index": 1883,
          "name": "CA",
          "element": "C",
          "coord": [
            13.195699691772461,
            13.450699806213379,
            -0.7318999767303467
          ]
        },
        {
          "atom_index": 1884,
          "name": "C",
          "element": "C",
          "coord": [
            13.212800025939941,
            13.30109977722168,
            -0.7077999711036682
          ]
        },
        {
          "atom_index": 1885,
          "name": "O",
          "element": "O",
          "coord": [
            13.196100234985352,
            13.220499992370605,
            -0.7997999787330627
          ]
        },
        {
          "atom_index": 1886,
          "name": "CB",
          "element": "C",
          "coord": [
            13.045900344848633,
            13.4798002243042,
            -0.7409999966621399
          ]
        },
        {
          "atom_index": 1887,
          "name": "CG",
          "element": "C",
          "coord": [
            12.969200134277344,
            13.443599700927734,
            -0.614300012588501
          ]
        },
        {
          "atom_index": 1888,
          "name": "CD",
          "element": "C",
          "coord": [
            12.819199562072754,
            13.447400093078613,
            -0.6344000101089478
          ]
        },
        {
          "atom_index": 1889,
          "name": "OE1",
          "element": "O",
          "coord": [
            12.762499809265137,
            13.362299919128418,
            -0.703499972820282
          ]
        },
        {
          "atom_index": 1890,
          "name": "NE2",
          "element": "N",
          "coord": [
            12.753999710083008,
            13.547599792480469,
            -0.5758000016212463
          ]
        }
      ]
    },
    {
      "id": "B:38",
      "chain": "B",
      "resseq": 38,
      "icode": "",
      "resname": "GLN",
      "hetflag": " ",
      "sasa": 0.0,
      "atoms": [
        {
          "atom_index": 1891,
          "name": "N",
          "element": "N",
          "coord": [
            13.246500015258789,
            13.263400077819824,
            -0.585099995136261
          ]
        },
        {
          "atom_index": 1892,
          "name": "CA",
          "element": "C",
          "coord": [
            13.25979995727539,
            13.122300148010254,
            -0.5530999898910522
          ]
        },
        {
          "atom_index": 1893,
          "name": "C",
          "element": "C",
          "coord": [
            13.192099571228027,
            13.091500282287598,
            -0.4205999970436096
          ]
        },
        {
          "atom_index": 1894,
          "name": "O",
          "element": "O",
          "coord": [
            13.239899635314941,
            13.131400108337402,
            -0.31439998745918274
          ]
        },
        {
          "atom_index": 1895,
          "name": "CB",
          "element": "C",
          "coord": [
            13.406100273132324,
            13.078499794006348,
            -0.5460000038146973
          ]
        },
        {
          "atom_index": 1896,
          "name": "CG",
          "element": "C",
          "coord": [
            13.41919994354248,
            12.93120002746582,
            -0.5077000260353088
          ]
        },
        {
          "atom_index": 1897,
          "name": "CD",
          "element": "C",
          "coord": [
            13.561699867248535,
            12.881500244140625,
            -0.5072000026702881
          ]
        },
        {
          "atom_index": 1898,
          "name": "OE1",
          "element": "O",
          "coord": [
            13.65060043334961,
            12.944600105285645,
            -0.4496999979019165
          ]
        },
        {
          "atom_index": 1899,
          "name": "NE2",
          "element": "N",
          "coord": [
            13.584199905395508,
            12.766500473022461,
            -0.569100022315979
          ]
        }
      ]
    },
    {
      "id": "B:39",
      "chain": "B",
      "resseq": 39,
      "icode": "",
      "resname": "ARG",
      "hetflag": " ",
      "sasa": 0.0,
      "atoms": [
        {
          "atom_index": 1900,
          "name": "N",
          "element": "N",
          "coord": [
            13.078900337219238,
            13.022100448608398,
            -0.4278999865055084
          ]
        },
        {
          "atom_index": 1901,
          "name": "CA",
          "element": "C",
          "coord": [
            13.006400108337402,
            12.984299659729004,
            -0.3075999915599823
          ]
        },
        {
          "atom_index": 1902,
          "name": "C",
          "element": "C",
          "coord": [
            13.071000099182129,
            12.861599922180176,
            -0.24500000476837158
          ]
        },
        {
          "atom_index": 1903,
          "name": "O",
          "element": "O",
          "coord": [
            13.148099899291992,
            12.790300369262695,
            -0.3100000023841858
          ]
        },
        {
          "atom_index": 1904,
          "name": "CB",
          "element": "C",
          "coord": [
            12.859800338745117,
            12.954299926757812,
            -0.3395000100135803
          ]
        },
        {
          "atom_index": 1905,
          "name": "CG",
          "element": "C",
          "coord": [
            12.781399726867676,
            13.07349967956543,
            -0.39089998602867126
          ]
        },
        {
          "atom_index": 1906,
          "name": "CD",
          "element": "C",
          "coord": [
            12.632399559020996,
            13.048100471496582,
            -0.37599998712539673
          ]
        },
        {
          "atom_index": 1907,
          "name": "NE",
          "element": "N",
          "coord": [
            12.550299644470215,
            13.161399841308594,
            -0.41749998927116394
          ]
        },
        {
          "atom_index": 1908,
          "name": "CZ",
          "element": "C",
          "coord": [
            12.52079963684082,
            13.191100120544434,
            -0.54339998960495
          ]
        },
        {
          "atom_index": 1909,
          "name": "NH1",
          "element": "N",
          "coord": [
            12.566800117492676,
            13.115400314331055,
            -0.6420999765396118
          ]
        },
        {
          "atom_index": 1910,
          "name": "NH2",
          "element": "N",
          "coord": [
            12.444600105285645,
            13.296299934387207,
            -0.5705000162124634
          ]
        }
      ]
    },
    {
      "id": "B:40",
      "chain": "B",
      "resseq": 40,
      "icode": "",
      "resname": "THR",
      "hetflag": " ",
      "sasa": 0.0,
      "atoms": [
        {
          "atom_index": 1911,
          "name": "N",
          "element": "N",
          "coord": [
            13.039899826049805,
            12.837800025939941,
            -0.11800000071525574
          ]
        },
        {
          "atom_index": 1912,
          "name": "CA",
          "element": "C",
          "coord": [
            13.093899726867676,
            12.723299980163574,
            -0.045499999076128006
          ]
        },
        {
          "atom_index": 1913,
          "name": "C",
          "element": "C",
          "coord": [
            13.076000213623047,
            12.597599983215332,
            -0.12960000336170197
          ]
        },
        {
          "atom_index": 1914,
          "name": "O",
          "element": "O",
          "coord": [
            12.966400146484375,
            12.57040023803711,
            -0.1776999980211258
          ]
        },
        {
          "atom_index": 1915,
          "name": "CB",
          "element": "C",
          "coord": [
            13.019800186157227,
            12.702199935913086,
            0.0892999991774559
          ]
        },
        {
          "atom_index": 1916,
          "name": "OG1",
          "element": "O",
          "coord": [
            13.027400016784668,
            12.821800231933594,
            0.16760000586509705
          ]
        },
        {
          "atom_index": 1917,
          "name": "CG2",
          "element": "C",
          "coord": [
            13.082500457763672,
            12.5871000289917,
            0.16750000417232513
          ]
        }
      ]
    },
    {
      "id": "B:41",
      "chain": "B",
      "resseq": 41,
      "icode": "",
      "resname": "ASN",
      "hetflag": " ",
      "sasa": 0.0,
      "atoms": [
        {
          "atom_index": 1918,
          "name": "N",
          "element": "N",
          "coord": [
            13.184000015258789,
            12.522700309753418,
            -0.14830000698566437
          ]
        },
        {
          "atom_index": 1919,
          "name": "CA",
          "element": "C",
          "coord": [
            13.179900169372559,
            12.398300170898438,
            -0.22540000081062317
          ]
        },
        {
          "atom_index": 1920,
          "name": "C",
          "element": "C",
          "coord": [
            13.135600090026855,
            12.411700248718262,
            -0.3709000051021576
          ]
        },
        {
          "atom_index": 1921,
          "name": "O",
          "element": "O",
          "coord": [
            13.09570026397705,
            12.313300132751465,
            -0.43309998512268066
          ]
        },
        {
          "atom_index": 1922,
          "name": "CB",
          "element": "C",
          "coord": [
            13.089599609375,
            12.295999526977539,
            -0.15530000627040863
          ]
        },
        {
          "atom_index": 1923,
          "name": "CG",
          "element": "C",
          "coord": [
            13.14109992980957,
            12.257699966430664,
            -0.01810000091791153
          ]
        },
        {
          "atom_index": 1924,
          "name": "OD1",
          "element": "O",
          "coord": [
            13.255000114440918,
            12.212400436401367,
            -0.003800000064074993
          ]
        },
        {
          "atom_index": 1925,
          "name": "ND2",
          "element": "N",
          "coord": [
            13.057700157165527,
            12.275500297546387,
            0.08389999717473984
          ]
        }
      ]
    },
    {
      "id": "B:42",
      "chain": "B",
      "resseq": 42,
      "icode": "",
      "resname": "GLY",
      "hetflag": " ",
      "sasa": 0.0,
      "atoms": [
        {
          "atom_index": 1926,
          "name": "N",
          "element": "N",
          "coord": [
            13.14210033416748,
            12.532400131225586,
            -0.4255000054836273
          ]
        },
        {
          "atom_index": 1927,
          "name": "CA",
          "element": "C",
          "coord": [
            13.102399826049805,
            12.55090045928955,
            -0.5637999773025513
          ]
        },
        {
          "atom_index": 1928,
          "name": "C",
          "element": "C",
          "coord": [
            13.221199989318848,
            12.590200424194336,
            -0.649399995803833
          ]
        },
        {
          "atom_index": 1929,
          "name": "O",
          "element": "O",
          "coord": [
            13.3302001953125,
            12.614800453186035,
            -0.5982000231742859
          ]
        }
      ]
    },
    {
      "id": "B:43",
      "chain": "B",
      "resseq": 43,
      "icode": "",
      "resname": "SER",
      "hetflag": " ",
      "sasa": 0.0,
      "atoms": [
        {
          "atom_index": 1930,
          "name": "N",
          "element": "N",
          "coord": [
            13.202300071716309,
            12.59469985961914,
            -0.7803000211715698
          ]
        },
        {
          "atom_index": 1931,
          "name": "CA",
          "element": "C",
          "coord": [
            13.311400413513184,
            12.635000228881836,
            -0.8672000169754028
          ]
        },
        {
          "atom_index": 1932,
          "name": "C",
          "element": "C",
          "coord": [
            13.296799659729004,
            12.785200119018555,
            -0.892799973487854
          ]
        },
        {
          "atom_index": 1933,
          "name": "O",
          "element": "O",
          "coord": [
            13.188599586486816,
            12.841500282287598,
            -0.8748000264167786
          ]
        },
        {
          "atom_index": 1934,
          "name": "CB",
          "element": "C",
          "coord": [
            13.306900024414062,
            12.556699752807617,
            -0.9983999729156494
          ]
        },
        {
          "atom_index": 1935,
          "name": "OG",
          "element": "O",
          "coord": [
            13.190500259399414,
            12.587499618530273,
            -1.0719000101089478
          ]
        }
      ]
    },
    {
      "id": "B:44",
      "chain": "B",
      "resseq": 44,
      "icode": "",
      "resname": "PRO",
      "hetflag": " ",
      "sasa": 0.0,
      "atoms": [
        {
          "atom_index": 1936,
          "name": "N",
          "element": "N",
          "coord": [
            13.406200408935547,
            12.852700233459473,
            -0.9327999949455261
          ]
        },
        {
          "atom_index": 1937,
          "name": "CA",
          "element": "C",
          "coord": [
            13.401599884033203,
            12.996700286865234,
            -0.9598000049591064
          ]
        },
        {
          "atom_index": 1938,
          "name": "C",
          "element": "C",
          "coord": [
            13.303500175476074,
            13.02970027923584,
            -1.0719000101089478
          ]
        },
        {
          "atom_index": 1939,
          "name": "O",
          "element": "O",
          "coord": [
            13.285300254821777,
            12.950900077819824,
            -1.1647000312805176
          ]
        },
        {
          "atom_index": 1940,
          "name": "CB",
          "element": "C",
          "coord": [
            13.546199798583984,
            13.028499603271484,
            -0.9987999796867371
          ]
        },
        {
          "atom_index": 1941,
          "name": "CG",
          "element": "C",
          "coord": [
            13.624799728393555,
            12.923199653625488,
            -0.9205999970436096
          ]
        },
        {
          "atom_index": 1942,
          "name": "CD",
          "element": "C",
          "coord": [
            13.542099952697754,
            12.801600456237793,
            -0.9563999772071838
          ]
        }
      ]
    },
    {
      "id": "B:45",
      "chain": "B",
      "resseq": 45,
      "icode": "",
      "resname": "ARG",
      "hetflag": " ",
      "sasa": 0.0,
      "atoms": [
        {
          "atom_index": 1943,
          "name": "N",
          "element": "N",
          "coord": [
            13.240500450134277,
            13.146100044250488,
            -1.063099980354309
          ]
        },
        {
          "atom_index": 1944,
          "name": "CA",
          "element": "C",
          "coord": [
            13.145700454711914,
            13.187600135803223,
            -1.1654000282287598
          ]
        },
        {
          "atom_index": 1945,
          "name": "C",
          "element": "C",
          "coord": [
            13.169500350952148,
            13.332799911499023,
            -1.204300045967102
          ]
        },
        {
          "atom_index": 1946,
          "name": "O",
          "element": "O",
          "coord": [
            13.170499801635742,
            13.420700073242188,
            -1.1186000108718872
          ]
        },
        {
          "atom_index": 1947,
          "name": "CB",
          "element": "C",
          "coord": [
            13.002599716186523,
            13.172499656677246,
            -1.114799976348877
          ]
        },
        {
          "atom_index": 1948,
          "name": "CG",
          "element": "C",
          "coord": [
            12.899999618530273,
            13.205900192260742,
            -1.2206000089645386
          ]
        },
        {
          "atom_index": 1949,
          "name": "CD",
          "element": "C",
          "coord": [
            12.759699821472168,
            13.19480037689209,
            -1.1669000387191772
          ]
        },
        {
          "atom_index": 1950,
          "name": "NE",
          "element": "N",
          "coord": [
            12.659799575805664,
            13.21150016784668,
            -1.2723000049591064
          ]
        },
        {
          "atom_index": 1951,
          "name": "CZ",
          "element": "C",
          "coord": [
            12.52869987487793,
            13.205900192260742,
            -1.2512999773025513
          ]
        },
        {
          "atom_index": 1952,
          "name": "NH1",
          "element": "N",
          "coord": [
            12.482099533081055,
            13.183899879455566,
            -1.1288000345230103
          ]
        },
        {
          "atom_index": 1953,
          "name": "NH2",
          "element": "N",
          "coord": [
            12.444199562072754,
            13.222100257873535,
            -1.3524999618530273
          ]
        }
      ]
    },
    {
      "id": "B:46",
      "chain": "B",
      "resseq": 46,
      "icode": "",
      "resname": "LEU",
      "hetflag": " ",
      "sasa": 0.0,
      "atoms": [
        {
          "atom_index": 1954,
          "name": "N",
          "element": "N",
          "coord": [
            13.186200141906738,
            13.357199668884277,
            -1.3341000080108643
          ]
        },
        {
          "atom_index": 1955,
          "name": "CA",
          "element": "C",
          "coord": [
            13.210800170898438,
            13.491600036621094,
            -1.385599970817566
          ]
        },
        {
          "atom_index": 1956,
          "name": "C",
          "element": "C",
          "coord": [
            13.093199729919434,
            13.58650016784668,
            -1.358199954032898
          ]
        },
        {
          "atom_index": 1957,
          "name": "O",
          "element": "O",
          "coord": [
            12.978899955749512,
            13.555800437927246,
            -1.3912999629974365
          ]
        },
        {
          "atom_index": 1958,
          "name": "CB",
          "element": "C",
          "coord": [
            13.238100051879883,
            13.485099792480469,
            -1.5365999937057495
          ]
        },
        {
          "atom_index": 1959,
          "name": "CG",
          "element": "C",
          "coord": [
            13.27400016784668,
            13.616999626159668,
            -1.6058000326156616
          ]
        },
        {
          "atom_index": 1960,
          "name": "CD1",
          "element": "C",
          "coord": [
            13.408100128173828,
            13.668000221252441,
            -1.5527000427246094
          ]
        },
        {
          "atom_index": 1961,
          "name": "CD2",
          "element": "C",
          "coord": [
            13.281399726867676,
            13.595000267028809,
            -1.757200002670288
          ]
        }
      ]
    },
    {
      "id": "B:47",
      "chain": "B",
      "resseq": 47,
      "icode": "",
      "resname": "LEU",
      "hetflag": " ",
      "sasa": 0.0,
      "atoms": [
        {
          "atom_index": 1962,
          "name": "N",
          "element": "N",
          "coord": [
            13.122900009155273,
            13.701499938964844,
            -1.2980999946594238
          ]
        },
        {
          "atom_index": 1963,
          "name": "CA",
          "element": "C",
          "coord": [
            13.021599769592285,
            13.801600456237793,
            -1.2640000581741333
          ]
        },
        {
          "atom_index": 1964,
          "name": "C",
          "element": "C",
          "coord": [
            13.027700424194336,
            13.926799774169922,
            -1.3502999544143677
          ]
        },
        {
          "atom_index": 1965,
          "name": "O",
          "element": "O",
          "coord": [
            12.92490005493164,
            13.977800369262695,
            -1.395900011062622
          ]
        },
        {
          "atom_index": 1966,
          "name": "CB",
          "element": "C",
          "coord": [
            13.038100242614746,
            13.846599578857422,
            -1.118499994277954
          ]
        },
        {
          "atom_index": 1967,
          "name": "CG",
          "element": "C",
          "coord": [
            13.020600318908691,
            13.74590015411377,
            -1.0047999620437622
          ]
        },
        {
          "atom_index": 1968,
          "name": "CD1",
          "element": "C",
          "coord": [
            13.061400413513184,
            13.81089973449707,
            -0.8730000257492065
          ]
        },
        {
          "atom_index": 1969,
          "name": "CD2",
          "element": "C",
          "coord": [
            12.875800132751465,
            13.698800086975098,
            -0.9994999766349792
          ]
        }
      ]
    },
    {
      "id": "B:48",
      "chain": "B",
      "resseq": 48,
      "icode": "",
      "resname": "ILE",
      "hetflag": " ",
      "sasa": 0.0,
      "atoms": [
        {
          "atom_index": 1970,
          "name": "N",
          "element": "N",
          "coord": [
            13.149399757385254,
            13.97700023651123,
            -1.3686000108718872
          ]
        },
        {
          "atom_index": 1971,
          "name": "CA",
          "element": "C",
          "coord": [
            13.17490005493164,
            14.099200248718262,
            -1.444200038909912
          ]
        },
        {
          "atom_index": 1972,
          "name": "C",
          "element": "C",
          "coord": [
            13.30370044708252,
            14.079999923706055,
            -1.5228999853134155
          ]
        },
        {
          "atom_index": 1973,
          "name": "O",
          "element": "O",
          "coord": [
            13.398799896240234,
            14.020299911499023,
            -1.4718999862670898
          ]
        },
        {
          "atom_index": 1974,
          "name": "CB",
          "element": "C",
          "coord": [
            13.196100234985352,
            14.220000267028809,
            -1.3487000465393066
          ]
        },
        {
          "atom_index": 1975,
          "name": "CG1",
          "element": "C",
          "coord": [
            13.066800117492676,
            14.253000259399414,
            -1.2740000486373901
          ]
        },
        {
          "atom_index": 1976,
          "name": "CG2",
          "element": "C",
          "coord": [
            13.244099617004395,
            14.342100143432617,
            -1.4279999732971191
          ]
        },
        {
          "atom_index": 1977,
          "name": "CD1",
          "element": "C",
          "coord": [
            12.956000328063965,
            14.306300163269043,
            -1.3652000427246094
          ]
        }
      ]
    },
    {
      "id": "B:49",
      "chain": "B",
      "resseq": 49,
      "icode": "",
      "resname": "LYS",
      "hetflag": " ",
      "sasa": 0.06330374628305435,
      "atoms": [
        {
          "atom_index": 1978,
          "name": "N",
          "element": "N",
          "coord": [
            13.306500434875488,
            14.129799842834473,
            -1.646299958229065
          ]
        },
        {
          "atom_index": 1979,
          "name": "CA",
          "element": "C",
          "coord": [
            13.42609977722168,
            14.119400024414062,
            -1.729099988937378
          ]
        },
        {
          "atom_index": 1980,
          "name": "C",
          "element": "C",
          "coord": [
            13.470999717712402,
            14.259300231933594,
            -1.770900011062622
          ]
        },
        {
          "atom_index": 1981,
          "name": "O",
          "element": "O",
          "coord": [
            13.389900207519531,
            14.351799964904785,
            -1.780400037765503
          ]
        },
        {
          "atom_index": 1982,
          "name": "CB",
          "element": "C",
          "coord": [
            13.399499893188477,
            14.032099723815918,
            -1.8523999452590942
          ]
        },
        {
          "atom_index": 1983,
          "name": "CG",
          "element": "C",
          "coord": [
            13.29539966583252,
            14.087800025939941,
            -1.948099970817566
          ]
        },
        {
          "atom_index": 1984,
          "name": "CD",
          "element": "C",
          "coord": [
            13.2701997756958,
            13.992300033569336,
            -2.062999963760376
          ]
        },
        {
          "atom_index": 1985,
          "name": "CE",
          "element": "C",
          "coord": [
            13.173600196838379,
            14.053299903869629,
            -2.163800001144409
          ]
        },
        {
          "atom_index": 1986,
          "name": "NZ",
          "element": "N",
          "coord": [
            13.140600204467773,
            13.958200454711914,
            -2.273699998855591
          ]
        }
      ]
    },
    {
      "id": "B:50",
      "chain": "B",
      "resseq": 50,
      "icode": "",
      "resname": "TYR",
      "hetflag": " ",
      "sasa": 0.06453092396259308,
      "atoms": [
        {
          "atom_index": 1987,
          "name": "N",
          "element": "N",
          "coord": [
            13.600700378417969,
            14.272700309753418,
            -1.7965999841690063
          ]
        },
        {
          "atom_index": 1988,
          "name": "CA",
          "element": "C",
          "coord": [
            13.662599563598633,
            14.399499893188477,
            -1.833799958229065
          ]
        },
        {
          "atom_index": 1989,
          "name": "C",
          "element": "C",
          "coord": [
            13.617500305175781,
            14.515399932861328,
            -1.745300054550171
          ]
        },
        {
          "atom_index": 1990,
          "name": "O",
          "element": "O",
          "coord": [
            13.571599960327148,
            14.619600296020508,
            -1.7934000492095947
          ]
        },
        {
          "atom_index": 1991,
          "name": "CB",
          "element": "C",
          "coord": [
            13.638099670410156,
            14.432700157165527,
            -1.9808000326156616
          ]
        },
        {
          "atom_index": 1992,
          "name": "CG",
          "element": "C",
          "coord": [
            13.676899909973145,
            14.31980037689209,
            -2.0729000568389893
          ]
        },
        {
          "atom_index": 1993,
          "name": "CD1",
          "element": "C",
          "coord": [
            13.581600189208984,
            14.228099822998047,
            -2.1154000759124756
          ]
        },
        {
          "atom_index": 1994,
          "name": "CD2",
          "element": "C",
          "coord": [
            13.808799743652344,
            14.302900314331055,
            -2.1157000064849854
          ]
        },
        {
          "atom_index": 1995,
          "name": "CE1",
          "element": "C",
          "coord": [
            13.614999771118164,
            14.123000144958496,
            -2.198199987411499
          ]
        },
        {
          "atom_index": 1996,
          "name": "CE2",
          "element": "C",
          "coord": [
            13.843899726867676,
            14.196200370788574,
            -2.19950008392334
          ]
        },
        {
          "atom_index": 1997,
          "name": "CZ",
          "element": "C",
          "coord": [
            13.745499610900879,
            14.107099533081055,
            -2.240000009536743
          ]
        },
        {
          "atom_index": 1998,
          "name": "OH",
          "element": "O",
          "coord": [
            13.774299621582031,
            14.000800132751465,
            -2.3227999210357666
          ]
        }
      ]
    },
    {
      "id": "B:51",
      "chain": "B",
      "resseq": 51,
      "icode": "",
      "resname": "ALA",
      "hetflag": " ",
      "sasa": 0.0,
      "atoms": [
        {
          "atom_index": 1999,
          "name": "N",
          "element": "N",
          "coord": [
            13.630399703979492,
            14.493200302124023,
            -1.61489999294281
          ]
        },
        {
          "atom_index": 2000,
          "name": "CA",
          "element": "C",
          "coord": [
            13.599200248718262,
            14.590700149536133,
            -1.511199951171875
          ]
        },
        {
          "atom_index": 2001,
          "name": "C",
          "element": "C",
          "coord": [
            13.45460033416748,
            14.63010025024414,
            -1.489799976348877
          ]
        },
        {
          "atom_index": 2002,
          "name": "O",
          "element": "O",
          "coord": [
            13.413200378417969,
            14.646599769592285,
            -1.3753000497817993
          ]
        },
        {
          "atom_index": 2003,
          "name": "CB",
          "element": "C",
          "coord": [
            13.684100151062012,
            14.717300415039062,
            -1.5311000347137451
          ]
        }
      ]
    },
    {
      "id": "B:52",
      "chain": "B",
      "resseq": 52,
      "icode": "",
      "resname": "SER",
      "hetflag": " ",
      "sasa": 1.0720151662826538,
      "atoms": [
        {
          "atom_index": 2004,
          "name": "N",
          "element": "N",
          "coord": [
            13.37660026550293,
            14.644499778747559,
            -1.596500039100647
          ]
        },
        {
          "atom_index": 2005,
          "name": "CA",
          "element": "C",
          "coord": [
            13.238100051879883,
            14.68690013885498,
            -1.5781999826431274
          ]
        },
        {
          "atom_index": 2006,
          "name": "C",
          "element": "C",
          "coord": [
            13.134599685668945,
            14.625100135803223,
            -1.6713000535964966
          ]
        },
        {
          "atom_index": 2007,
          "name": "O",
          "element": "O",
          "coord": [
            13.019200325012207,
            14.666899681091309,
            -1.6685999631881714
          ]
        },
        {
          "atom_index": 2008,
          "name": "CB",
          "element": "C",
          "coord": [
            13.228599548339844,
            14.838399887084961,
            -1.5936000347137451
          ]
        },
        {
          "atom_index": 2009,
          "name": "OG",
          "element": "O",
          "coord": [
            13.250200271606445,
            14.873000144958496,
            -1.7293000221252441
          ]
        }
      ]
    },
    {
      "id": "B:53",
      "chain": "B",
      "resseq": 53,
      "icode": "",
      "resname": "GLU",
      "hetflag": " ",
      "sasa": 2.9125165939331055,
      "atoms": [
        {
          "atom_index": 2010,
          "name": "N",
          "element": "N",
          "coord": [
            13.173700332641602,
            14.528599739074707,
            -1.75409996509552
          ]
        },
        {
          "atom_index": 2011,
          "name": "CA",
          "element": "C",
          "coord": [
            13.077699661254883,
            14.467599868774414,
            -1.8454999923706055
          ]
        },
        {
          "atom_index": 2012,
          "name": "C",
          "element": "C",
          "coord": [
            12.991900444030762,
            14.358400344848633,
            -1.7838000059127808
          ]
        },
        {
          "atom_index": 2013,
          "name": "O",
          "element": "O",
          "coord": [
            13.042400360107422,
            14.265299797058105,
            -1.7207000255584717
          ]
        },
        {
          "atom_index": 2014,
          "name": "CB",
          "element": "C",
          "coord": [
            13.148200035095215,
            14.412799835205078,
            -1.969499945640564
          ]
        },
        {
          "atom_index": 2015,
          "name": "CG",
          "element": "C",
          "coord": [
            13.19219970703125,
            14.520500183105469,
            -2.0662999153137207
          ]
        },
        {
          "atom_index": 2016,
          "name": "CD",
          "element": "C",
          "coord": [
            13.264599800109863,
            14.46399974822998,
            -2.186000108718872
          ]
        },
        {
          "atom_index": 2017,
          "name": "OE1",
          "element": "O",
          "coord": [
            13.218500137329102,
            14.361599922180176,
            -2.2411999702453613
          ]
        },
        {
          "atom_index": 2018,
          "name": "OE2",
          "element": "O",
          "coord": [
            13.366399765014648,
            14.523300170898438,
            -2.226599931716919
          ]
        }
      ]
    },
    {
      "id": "B:54",
      "chain": "B",
      "resseq": 54,
      "icode": "",
      "resname": "SER",
      "hetflag": " ",
      "sasa": 0.9187795519828796,
      "atoms": [
        {
          "atom_index": 2019,
          "name": "N",
          "element": "N",
          "coord": [
            12.861100196838379,
            14.371000289916992,
            -1.804900050163269
          ]
        },
        {
          "atom_index": 2020,
          "name": "CA",
          "element": "C",
          "coord": [
            12.763199806213379,
            14.276300430297852,
            -1.753000020980835
          ]
        },
        {
          "atom_index": 2021,
          "name": "C",
          "element": "C",
          "coord": [
            12.771200180053711,
            14.142200469970703,
            -1.8236000537872314
          ]
        },
        {
          "atom_index": 2022,
          "name": "O",
          "element": "O",
          "coord": [
            12.809300422668457,
            14.133700370788574,
            -1.9402999877929688
          ]
        },
        {
          "atom_index": 2023,
          "name": "CB",
          "element": "C",
          "coord": [
            12.621399879455566,
            14.331600189208984,
            -1.7699999809265137
          ]
        },
        {
          "atom_index": 2024,
          "name": "OG",
          "element": "O",
          "coord": [
            12.606599807739258,
            14.456000328063965,
            -1.704200029373169
          ]
        }
      ]
    },
    {
      "id": "B:55",
      "chain": "B",
      "resseq": 55,
      "icode": "",
      "resname": "ILE",
      "hetflag": " ",
      "sasa": 0.0,
      "atoms": [
        {
          "atom_index": 2025,
          "name": "N",
          "element": "N",
          "coord": [
            12.735600471496582,
            14.037400245666504,
            -1.750599980354309
          ]
        },
        {
          "atom_index": 2026,
          "name": "CA",
          "element": "C",
          "coord": [
            12.734299659729004,
            13.902199745178223,
            -1.8039000034332275
          ]
        },
        {
          "atom_index": 2027,
          "name": "C",
          "element": "C",
          "coord": [
            12.586899757385254,
            13.861499786376953,
            -1.8006999492645264
          ]
        },
        {
          "atom_index": 2028,
          "name": "O",
          "element": "O",
          "coord": [
            12.518400192260742,
            13.884599685668945,
            -1.700700044631958
          ]
        },
        {
          "atom_index": 2029,
          "name": "CB",
          "element": "C",
          "coord": [
            12.816900253295898,
            13.80679988861084,
            -1.714400053024292
          ]
        },
        {
          "atom_index": 2030,
          "name": "CG1",
          "element": "C",
          "coord": [
            12.960000038146973,
            13.860099792480469,
            -1.6998000144958496
          ]
        },
        {
          "atom_index": 2031,
          "name": "CG2",
          "element": "C",
          "coord": [
            12.818499565124512,
            13.666899681091309,
            -1.7735999822616577
          ]
        },
        {
          "atom_index": 2032,
          "name": "CD1",
          "element": "C",
          "coord": [
            13.035099983215332,
            13.875200271606445,
            -1.8305000066757202
          ]
        }
      ]
    },
    {
      "id": "B:56",
      "chain": "B",
      "resseq": 56,
      "icode": "",
      "resname": "SER",
      "hetflag": " ",
      "sasa": 2.194051504135132,
      "atoms": [
        {
          "atom_index": 2033,
          "name": "N",
          "element": "N",
          "coord": [
            12.536700248718262,
            13.80370044708252,
            -1.9092999696731567
          ]
        },
        {
          "atom_index": 2034,
          "name": "CA",
          "element": "C",
          "coord": [
            12.396400451660156,
            13.76259994506836,
            -1.9115999937057495
          ]
        },
        {
          "atom_index": 2035,
          "name": "C",
          "element": "C",
          "coord": [
            12.374500274658203,
            13.652099609375,
            -1.80840003490448
          ]
        },
        {
          "atom_index": 2036,
          "name": "O",
          "element": "O",
          "coord": [
            12.455499649047852,
            13.559900283813477,
            -1.7963000535964966
          ]
        },
        {
          "atom_index": 2037,
          "name": "CB",
          "element": "C",
          "coord": [
            12.356399536132812,
            13.712900161743164,
            -2.050800085067749
          ]
        },
        {
          "atom_index": 2038,
          "name": "OG",
          "element": "O",
          "coord": [
            12.430899620056152,
            13.598400115966797,
            -2.087599992752075
          ]
        }
      ]
    },
    {
      "id": "B:57",
      "chain": "B",
      "resseq": 57,
      "icode": "",
      "resname": "GLY",
      "hetflag": " ",
      "sasa": 0.9026973247528076,
      "atoms": [
        {
          "atom_index": 2039,
          "name": "N",
          "element": "N",
          "coord": [
            12.265299797058105,
            13.662099838256836,
            -1.7336000204086304
          ]
        },
        {
          "atom_index": 2040,
          "name": "CA",
          "element": "C",
          "coord": [
            12.236900329589844,
            13.562100410461426,
            -1.6323000192642212
          ]
        },
        {
          "atom_index": 2041,
          "name": "C",
          "element": "C",
          "coord": [
            12.26930046081543,
            13.610699653625488,
            -1.4922000169754028
          ]
        },
        {
          "atom_index": 2042,
          "name": "O",
          "element": "O",
          "coord": [
            12.220999717712402,
            13.554400444030762,
            -1.3939000368118286
          ]
        }
      ]
    },
    {
      "id": "B:58",
      "chain": "B",
      "resseq": 58,
      "icode": "",
      "resname": "ILE",
      "hetflag": " ",
      "sasa": 0.0,
      "atoms": [
        {
          "atom_index": 2043,
          "name": "N",
          "element": "N",
          "coord": [
            12.351300239562988,
            13.715100288391113,
            -1.4823999404907227
          ]
        },
        {
          "atom_index": 2044,
          "name": "CA",
          "element": "C",
          "coord": [
            12.388799667358398,
            13.77079963684082,
            -1.3529000282287598
          ]
        },
        {
          "atom_index": 2045,
          "name": "C",
          "element": "C",
          "coord": [
            12.2923002243042,
            13.882599830627441,
            -1.3142000436782837
          ]
        },
        {
          "atom_index": 2046,
          "name": "O",
          "element": "O",
          "coord": [
            12.262800216674805,
            13.970100402832031,
            -1.3952000141143799
          ]
        },
        {
          "atom_index": 2047,
          "name": "CB",
          "element": "C",
          "coord": [
            12.532999992370605,
            13.828900337219238,
            -1.3559000492095947
          ]
        },
        {
          "atom_index": 2048,
          "name": "CG1",
          "element": "C",
          "coord": [
            12.632800102233887,
            13.719900131225586,
            -1.396399974822998
          ]
        },
        {
          "atom_index": 2049,
          "name": "CG2",
          "element": "C",
          "coord": [
            12.56879997253418,
            13.88759994506836,
            -1.2201000452041626
          ]
        },
        {
          "atom_index": 2050,
          "name": "CD1",
          "element": "C",
          "coord": [
            12.629899978637695,
            13.597399711608887,
            -1.3077000379562378
          ]
        }
      ]
    },
    {
      "id": "B:59",
      "chain": "B",
      "resseq": 59,
      "icode": "",
      "resname": "PRO",
      "hetflag": " ",
      "sasa": 0.03226546198129654,
      "atoms": [
        {
          "atom_index": 2051,
          "name": "N",
          "element": "N",
          "coord": [
            12.24209976196289,
            13.881199836730957,
            -1.1895999908447266
          ]
        },
        {
          "atom_index": 2052,
          "name": "CA",
          "element": "C",
          "coord": [
            12.148799896240234,
            13.98390007019043,
            -1.142199993133545
          ]
        },
        {
          "atom_index": 2053,
          "name": "C",
          "element": "C",
          "coord": [
            12.202099800109863,
            14.125900268554688,
            -1.1617000102996826
          ]
        },
        {
          "atom_index": 2054,
          "name": "O",
          "element": "O",
          "coord": [
            12.321200370788574,
            14.152199745178223,
            -1.1419999599456787
          ]
        },
        {
          "atom_index": 2055,
          "name": "CB",
          "element": "C",
          "coord": [
            12.13129997253418,
            13.947199821472168,
            -0.9951000213623047
          ]
        },
        {
          "atom_index": 2056,
          "name": "CG",
          "element": "C",
          "coord": [
            12.14229965209961,
            13.79520034790039,
            -1.0
          ]
        },
        {
          "atom_index": 2057,
          "name": "CD",
          "element": "C",
          "coord": [
            12.269000053405762,
            13.784500122070312,
            -1.0816999673843384
          ]
        }
      ]
    },
    {
      "id": "B:60",
      "chain": "B",
      "resseq": 60,
      "icode": "",
      "resname": "SER",
      "hetflag": " ",
      "sasa": 4.326312065124512,
      "atoms": [
        {
          "atom_index": 2058,
          "name": "N",
          "element": "N",
          "coord": [
            12.112600326538086,
            14.21619987487793,
            -1.201300024986267
          ]
        },
        {
          "atom_index": 2059,
          "name": "CA",
          "element": "C",
          "coord": [
            12.14579963684082,
            14.356300354003906,
            -1.2257000207901
          ]
        },
        {
          "atom_index": 2060,
          "name": "C",
          "element": "C",
          "coord": [
            12.211199760437012,
            14.419400215148926,
            -1.1038999557495117
          ]
        },
        {
          "atom_index": 2061,
          "name": "O",
          "element": "O",
          "coord": [
            12.279199600219727,
            14.521599769592285,
            -1.1133999824523926
          ]
        },
        {
          "atom_index": 2062,
          "name": "CB",
          "element": "C",
          "coord": [
            12.018600463867188,
            14.433600425720215,
            -1.2610000371932983
          ]
        },
        {
          "atom_index": 2063,
          "name": "OG",
          "element": "O",
          "coord": [
            11.921500205993652,
            14.419599533081055,
            -1.1579999923706055
          ]
        }
      ]
    },
    {
      "id": "B:61",
      "chain": "B",
      "resseq": 61,
      "icode": "",
      "resname": "ARG",
      "hetflag": " ",
      "sasa": 0.0,
      "atoms": [
        {
          "atom_index": 2064,
          "name": "N",
          "element": "N",
          "coord": [
            12.187800407409668,
            14.356499671936035,
            -0.9896000027656555
          ]
        },
        {
          "atom_index": 2065,
          "name": "CA",
          "element": "C",
          "coord": [
            12.24020004272461,
            14.39799976348877,
            -0.8600999712944031
          ]
        },
        {
          "atom_index": 2066,
          "name": "C",
          "element": "C",
          "coord": [
            12.393400192260742,
            14.414199829101562,
            -0.8636999726295471
          ]
        },
        {
          "atom_index": 2067,
          "name": "O",
          "element": "O",
          "coord": [
            12.450200080871582,
            14.497200012207031,
            -0.7922999858856201
          ]
        },
        {
          "atom_index": 2068,
          "name": "CB",
          "element": "C",
          "coord": [
            12.201800346374512,
            14.289999961853027,
            -0.7591000199317932
          ]
        },
        {
          "atom_index": 2069,
          "name": "CG",
          "element": "C",
          "coord": [
            12.225600242614746,
            14.318400382995605,
            -0.6133000254631042
          ]
        },
        {
          "atom_index": 2070,
          "name": "CD",
          "element": "C",
          "coord": [
            12.213600158691406,
            14.185400009155273,
            -0.5404999852180481
          ]
        },
        {
          "atom_index": 2071,
          "name": "NE",
          "element": "N",
          "coord": [
            12.104999542236328,
            14.107600212097168,
            -0.5989000201225281
          ]
        },
        {
          "atom_index": 2072,
          "name": "CZ",
          "element": "C",
          "coord": [
            12.097900390625,
            13.975299835205078,
            -0.5961999893188477
          ]
        },
        {
          "atom_index": 2073,
          "name": "NH1",
          "element": "N",
          "coord": [
            12.193300247192383,
            13.904999732971191,
            -0.5376999974250793
          ]
        },
        {
          "atom_index": 2074,
          "name": "NH2",
          "element": "N",
          "coord": [
            11.996199607849121,
            13.91349983215332,
            -0.6546000242233276
          ]
        }
      ]
    },
    {
      "id": "B:62",
      "chain": "B",
      "resseq": 62,
      "icode": "",
      "resname": "PHE",
      "hetflag": " ",
      "sasa": 0.0,
      "atoms": [
        {
          "atom_index": 2075,
          "name": "N",
          "element": "N",
          "coord": [
            12.458999633789062,
            14.333499908447266,
            -0.9465000033378601
          ]
        },
        {
          "atom_index": 2076,
          "name": "CA",
          "element": "C",
          "coord": [
            12.6048002243042,
            14.335200309753418,
            -0.9598000049591064
          ]
        },
        {
          "atom_index": 2077,
          "name": "C",
          "element": "C",
          "coord": [
            12.65530014038086,
            14.435799598693848,
            -1.062999963760376
          ]
        },
        {
          "atom_index": 2078,
          "name": "O",
          "element": "O",
          "coord": [
            12.603099822998047,
            14.442899703979492,
            -1.1744999885559082
          ]
        },
        {
          "atom_index": 2079,
          "name": "CB",
          "element": "C",
          "coord": [
            12.654000282287598,
            14.19540023803711,
            -0.9994000196456909
          ]
        },
        {
          "atom_index": 2080,
          "name": "CG",
          "element": "C",
          "coord": [
            12.6451997756958,
            14.093500137329102,
            -0.8892999887466431
          ]
        },
        {
          "atom_index": 2081,
          "name": "CD1",
          "element": "C",
          "coord": [
            12.74370002746582,
            14.086199760437012,
            -0.7912999987602234
          ]
        },
        {
          "atom_index": 2082,
          "name": "CD2",
          "element": "C",
          "coord": [
            12.537599563598633,
            14.005800247192383,
            -0.8826000094413757
          ]
        },
        {
          "atom_index": 2083,
          "name": "CE1",
          "element": "C",
          "coord": [
            12.735099792480469,
            13.992500305175781,
            -0.6879000067710876
          ]
        },
        {
          "atom_index": 2084,
          "name": "CE2",
          "element": "C",
          "coord": [
            12.527899742126465,
            13.91189956665039,
            -0.7796000242233276
          ]
        },
        {
          "atom_index": 2085,
          "name": "CZ",
          "element": "C",
          "coord": [
            12.626899719238281,
            13.905400276184082,
            -0.6822999715805054
          ]
        }
      ]
    },
    {
      "id": "B:63",
      "chain": "B",
      "resseq": 63,
      "icode": "",
      "resname": "SER",
      "hetflag": " ",
      "sasa": 0.03226546198129654,
      "atoms": [
        {
          "atom_index": 2086,
          "name": "N",
          "element": "N",
          "coord": [
            12.75790023803711,
            14.512100219726562,
            -1.0260000228881836
          ]
        },
        {
          "atom_index": 2087,
          "name": "CA",
          "element": "C",
          "coord": [
            12.81779956817627,
            14.60949993133545,
            -1.1169999837875366
          ]
        },
        {
          "atom_index": 2088,
          "name": "C",
          "element": "C",
          "coord": [
            12.964799880981445,
            14.63010025024414,
            -1.0815999507904053
          ]
        },
        {
          "atom_index": 2089,
          "name": "O",
          "element": "O",
          "coord": [
            13.005999565124512,
            14.606900215148926,
            -0.9682999849319458
          ]
        },
        {
          "atom_index": 2090,
          "name": "CB",
          "element": "C",
          "coord": [
            12.746000289916992,
            14.744799613952637,
            -1.1087000370025635
          ]
        },
        {
          "atom_index": 2091,
          "name": "OG",
          "element": "O",
          "coord": [
            12.77239990234375,
            14.808699607849121,
            -0.9850000143051147
          ]
        }
      ]
    },
    {
      "id": "B:64",
      "chain": "B",
      "resseq": 64,
      "icode": "",
      "resname": "GLY",
      "hetflag": " ",
      "sasa": 0.0,
      "atoms": [
        {
          "atom_index": 2092,
          "name": "N",
          "element": "N",
          "coord": [
            13.043499946594238,
            14.674500465393066,
            -1.1787999868392944
          ]
        },
        {
          "atom_index": 2093,
          "name": "CA",
          "element": "C",
          "coord": [
            13.184100151062012,
            14.698800086975098,
            -1.15339994430542
          ]
        },
        {
          "atom_index": 2094,
          "name": "C",
          "element": "C",
          "coord": [
            13.227499961853027,
            14.834099769592285,
            -1.205299973487854
          ]
        },
        {
          "atom_index": 2095,
          "name": "O",
          "element": "O",
          "coord": [
            13.161600112915039,
            14.892200469970703,
            -1.291700005531311
          ]
        }
      ]
    },
    {
      "id": "B:65",
      "chain": "B",
      "resseq": 65,
      "icode": "",
      "resname": "SER",
      "hetflag": " ",
      "sasa": 0.9312847852706909,
      "atoms": [
        {
          "atom_index": 2096,
          "name": "N",
          "element": "N",
          "coord": [
            13.338199615478516,
            14.885199546813965,
            -1.1526999473571777
          ]
        },
        {
          "atom_index": 2097,
          "name": "CA",
          "element": "C",
          "coord": [
            13.389900207519531,
            15.014300346374512,
            -1.1964000463485718
          ]
        },
        {
          "atom_index": 2098,
          "name": "C",
          "element": "C",
          "coord": [
            13.53969955444336,
            15.022199630737305,
            -1.1712000370025635
          ]
        },
        {
          "atom_index": 2099,
          "name": "O",
          "element": "O",
          "coord": [
            13.596500396728516,
            14.938799858093262,
            -1.0996999740600586
          ]
        },
        {
          "atom_index": 2100,
          "name": "CB",
          "element": "C",
          "coord": [
            13.320099830627441,
            15.128800392150879,
            -1.1216000318527222
          ]
        },
        {
          "atom_index": 2101,
          "name": "OG",
          "element": "O",
          "coord": [
            13.356800079345703,
            15.130399703979492,
            -0.9846000075340271
          ]
        }
      ]
    },
    {
      "id": "B:66",
      "chain": "B",
      "resseq": 66,
      "icode": "",
      "resname": "GLY",
      "hetflag": " ",
      "sasa": 0.0,
      "atoms": [
        {
          "atom_index": 2102,
          "name": "N",
          "element": "N",
          "coord": [
            13.60260009765625,
            15.123600006103516,
            -1.2300000190734863
          ]
        },
        {
          "atom_index": 2103,
          "name": "CA",
          "element": "C",
          "coord": [
            13.745100021362305,
            15.143600463867188,
            -1.2129000425338745
          ]
        },
        {
          "atom_index": 2104,
          "name": "C",
          "element": "C",
          "coord": [
            13.827199935913086,
            15.117500305175781,
            -1.3379000425338745
          ]
        },
        {
          "atom_index": 2105,
          "name": "O",
          "element": "O",
          "coord": [
            13.77970027923584,
            15.058899879455566,
            -1.4349000453948975
          ]
        }
      ]
    },
    {
      "id": "B:67",
      "chain": "B",
      "resseq": 67,
      "icode": "",
      "resname": "SER",
      "hetflag": " ",
      "sasa": 3.688993453979492,
      "atoms": [
        {
          "atom_index": 2106,
          "name": "N",
          "element": "N",
          "coord": [
            13.95110034942627,
            15.16469955444336,
            -1.3355000019073486
          ]
        },
        {
          "atom_index": 2107,
          "name": "CA",
          "element": "C",
          "coord": [
            14.045100212097168,
            15.146400451660156,
            -1.4450000524520874
          ]
        },
        {
          "atom_index": 2108,
          "name": "C",
          "element": "C",
          "coord": [
            14.181599617004395,
            15.183300018310547,
            -1.3880000114440918
          ]
        },
        {
          "atom_index": 2109,
          "name": "O",
          "element": "O",
          "coord": [
            14.1899995803833,
            15.254599571228027,
            -1.2879999876022339
          ]
        },
        {
          "atom_index": 2110,
          "name": "CB",
          "element": "C",
          "coord": [
            14.011099815368652,
            15.238100051879883,
            -1.5631999969482422
          ]
        },
        {
          "atom_index": 2111,
          "name": "OG",
          "element": "O",
          "coord": [
            14.028400421142578,
            15.374500274658203,
            -1.529099941253662
          ]
        }
      ]
    },
    {
      "id": "B:68",
      "chain": "B",
      "resseq": 68,
      "icode": "",
      "resname": "GLY",
      "hetflag": " ",
      "sasa": 0.0,
      "atoms": [
        {
          "atom_index": 2112,
          "name": "N",
          "element": "N",
          "coord": [
            14.288200378417969,
            15.134499549865723,
            -1.4501999616622925
          ]
        },
        {
          "atom_index": 2113,
          "name": "CA",
          "element": "C",
          "coord": [
            14.421099662780762,
            15.165800094604492,
            -1.4012000560760498
          ]
        },
        {
          "atom_index": 2114,
          "name": "C",
          "element": "C",
          "coord": [
            14.468700408935547,
            15.0649995803833,
            -1.2977999448776245
          ]
        },
        {
          "atom_index": 2115,
          "name": "O",
          "element": "O",
          "coord": [
            14.497400283813477,
            14.950499534606934,
            -1.3310999870300293
          ]
        }
      ]
    },
    {
      "id": "B:69",
      "chain": "B",
      "resseq": 69,
      "icode": "",
      "resname": "THR",
      "hetflag": " ",
      "sasa": 0.5704798698425293,
      "atoms": [
        {
          "atom_index": 2116,
          "name": "N",
          "element": "N",
          "coord": [
            14.476300239562988,
            15.107199668884277,
            -1.1719000339508057
          ]
        },
        {
          "atom_index": 2117,
          "name": "CA",
          "element": "C",
          "coord": [
            14.521699905395508,
            15.018600463867188,
            -1.0652999877929688
          ]
        },
        {
          "atom_index": 2118,
          "name": "C",
          "element": "C",
          "coord": [
            14.413900375366211,
            14.987799644470215,
            -0.9616000056266785
          ]
        },
        {
          "atom_index": 2119,
          "name": "O",
          "element": "O",
          "coord": [
            14.427200317382812,
            14.892800331115723,
            -0.8855000138282776
          ]
        },
        {
          "atom_index": 2120,
          "name": "CB",
          "element": "C",
          "coord": [
            14.641400337219238,
            15.079000473022461,
            -0.9890999794006348
          ]
        },
        {
          "atom_index": 2121,
          "name": "OG1",
          "element": "O",
          "coord": [
            14.601499557495117,
            15.203900337219238,
            -0.9311000108718872
          ]
        },
        {
          "atom_index": 2122,
          "name": "CG2",
          "element": "C",
          "coord": [
            14.7608003616333,
            15.100700378417969,
            -1.0822999477386475
          ]
        }
      ]
    },
    {
      "id": "B:70",
      "chain": "B",
      "resseq": 70,
      "icode": "",
      "resname": "ASP",
      "hetflag": " ",
      "sasa": 0.9781612753868103,
      "atoms": [
        {
          "atom_index": 2123,
          "name": "N",
          "element": "N",
          "coord": [
            14.307999610900879,
            15.06779956817627,
            -0.9577000141143799
          ]
        },
        {
          "atom_index": 2124,
          "name": "CA",
          "element": "C",
          "coord": [
            14.20259952545166,
            15.046699523925781,
            -0.8589000105857849
          ]
        },
        {
          "atom_index": 2125,
          "name": "C",
          "element": "C",
          "coord": [
            14.066499710083008,
            15.010199546813965,
            -0.9154999852180481
          ]
        },
        {
          "atom_index": 2126,
          "name": "O",
          "element": "O",
          "coord": [
            14.010000228881836,
            15.082200050354004,
            -0.9973000288009644
          ]
        },
        {
          "atom_index": 2127,
          "name": "CB",
          "element": "C",
          "coord": [
            14.192099571228027,
            15.16919994354248,
            -0.7682999968528748
          ]
        },
        {
          "atom_index": 2128,
          "name": "CG",
          "element": "C",
          "coord": [
            14.307000160217285,
            15.177200317382812,
            -0.6693000197410583
          ]
        },
        {
          "atom_index": 2129,
          "name": "OD1",
          "element": "O",
          "coord": [
            14.313699722290039,
            15.090200424194336,
            -0.5795999765396118
          ]
        },
        {
          "atom_index": 2130,
          "name": "OD2",
          "element": "O",
          "coord": [
            14.391500473022461,
            15.268699645996094,
            -0.6811000108718872
          ]
        }
      ]
    },
    {
      "id": "B:71",
      "chain": "B",
      "resseq": 71,
      "icode": "",
      "resname": "PHE",
      "hetflag": " ",
      "sasa": 0.0,
      "atoms": [
        {
          "atom_index": 2131,
          "name": "N",
          "element": "N",
          "coord": [
            14.014599800109863,
            14.89680004119873,
            -0.8694999814033508
          ]
        },
        {
          "atom_index": 2132,
          "name": "CA",
          "element": "C",
          "coord": [
            13.88640022277832,
            14.847000122070312,
            -0.9165999889373779
          ]
        },
        {
          "atom_index": 2133,
          "name": "C",
          "element": "C",
          "coord": [
            13.79010009765625,
            14.81350040435791,
            -0.8041999936103821
          ]
        },
        {
          "atom_index": 2134,
          "name": "O",
          "element": "O",
          "coord": [
            13.830499649047852,
            14.782500267028809,
            -0.692300021648407
          ]
        },
        {
          "atom_index": 2135,
          "name": "CB",
          "element": "C",
          "coord": [
            13.907899856567383,
            14.723899841308594,
            -1.0049999952316284
          ]
        },
        {
          "atom_index": 2136,
          "name": "CG",
          "element": "C",
          "coord": [
            14.003899574279785,
            14.74779987335205,
            -1.1171000003814697
          ]
        },
        {
          "atom_index": 2137,
          "name": "CD1",
          "element": "C",
          "coord": [
            14.141200065612793,
            14.741299629211426,
            -1.0953999757766724
          ]
        },
        {
          "atom_index": 2138,
          "name": "CD2",
          "element": "C",
          "coord": [
            13.95740032196045,
            14.784899711608887,
            -1.242900013923645
          ]
        },
        {
          "atom_index": 2139,
          "name": "CE1",
          "element": "C",
          "coord": [
            14.230899810791016,
            14.77180004119873,
            -1.1972999572753906
          ]
        },
        {
          "atom_index": 2140,
          "name": "CE2",
          "element": "C",
          "coord": [
            14.04640007019043,
            14.815799713134766,
            -1.3453999757766724
          ]
        },
        {
          "atom_index": 2141,
          "name": "CZ",
          "element": "C",
          "coord": [
            14.183099746704102,
            14.809200286865234,
            -1.32260000705719
          ]
        }
      ]
    },
    {
      "id": "B:72",
      "chain": "B",
      "resseq": 72,
      "icode": "",
      "resname": "THR",
      "hetflag": " ",
      "sasa": 0.03152985870838165,
      "atoms": [
        {
          "atom_index": 2142,
          "name": "N",
          "element": "N",
          "coord": [
            13.661999702453613,
            14.8193998336792,
            -0.8366000056266785
          ]
        },
        {
          "atom_index": 2143,
          "name": "CA",
          "element": "C",
          "coord": [
            13.55739974975586,
            14.7923002243042,
            -0.7398999929428101
          ]
        },
        {
          "atom_index": 2144,
          "name": "C",
          "element": "C",
          "coord": [
            13.445799827575684,
            14.706899642944336,
            -0.7975000143051147
          ]
        },
        {
          "atom_index": 2145,
          "name": "O",
          "element": "O",
          "coord": [
            13.40310001373291,
            14.72659969329834,
            -0.9120000004768372
          ]
        },
        {
          "atom_index": 2146,
          "name": "CB",
          "element": "C",
          "coord": [
            13.492600440979004,
            14.923700332641602,
            -0.6906999945640564
          ]
        },
        {
          "atom_index": 2147,
          "name": "OG1",
          "element": "O",
          "coord": [
            13.593199729919434,
            15.008999824523926,
            -0.635200023651123
          ]
        },
        {
          "atom_index": 2148,
          "name": "CG2",
          "element": "C",
          "coord": [
            13.387100219726562,
            14.894599914550781,
            -0.5843999981880188
          ]
        }
      ]
    },
    {
      "id": "B:73",
      "chain": "B",
      "resseq": 73,
      "icode": "",
      "resname": "LEU",
      "hetflag": " ",
      "sasa": 0.0,
      "atoms": [
        {
          "atom_index": 2149,
          "name": "N",
          "element": "N",
          "coord": [
            13.400699615478516,
            14.611100196838379,
            -0.7172999978065491
          ]
        },
        {
          "atom_index": 2150,
          "name": "CA",
          "element": "C",
          "coord": [
            13.288200378417969,
            14.525199890136719,
            -0.7520999908447266
          ]
        },
        {
          "atom_index": 2151,
          "name": "C",
          "element": "C",
          "coord": [
            13.181300163269043,
            14.56820011138916,
            -0.6517000198364258
          ]
        },
        {
          "atom_index": 2152,
          "name": "O",
          "element": "O",
          "coord": [
            13.206000328063965,
            14.566800117492676,
            -0.5313000082969666
          ]
        },
        {
          "atom_index": 2153,
          "name": "CB",
          "element": "C",
          "coord": [
            13.320199966430664,
            14.376799583435059,
            -0.7297999858856201
          ]
        },
        {
          "atom_index": 2154,
          "name": "CG",
          "element": "C",
          "coord": [
            13.19540023803711,
            14.286999702453613,
            -0.741599977016449
          ]
        },
        {
          "atom_index": 2155,
          "name": "CD1",
          "element": "C",
          "coord": [
            13.142800331115723,
            14.2947998046875,
            -0.8830000162124634
          ]
        },
        {
          "atom_index": 2156,
          "name": "CD2",
          "element": "C",
          "coord": [
            13.22659969329834,
            14.142900466918945,
            -0.7052000164985657
          ]
        }
      ]
    },
    {
      "id": "B:74",
      "chain": "B",
      "resseq": 74,
      "icode": "",
      "resname": "SER",
      "hetflag": " ",
      "sasa": 0.0,
      "atoms": [
        {
          "atom_index": 2157,
          "name": "N",
          "element": "N",
          "coord": [
            13.06410026550293,
            14.607600212097168,
            -0.6998000144958496
          ]
        },
        {
          "atom_index": 2158,
          "name": "CA",
          "element": "C",
          "coord": [
            12.957500457763672,
            14.650799751281738,
            -0.6097000241279602
          ]
        },
        {
          "atom_index": 2159,
          "name": "C",
          "element": "C",
          "coord": [
            12.831999778747559,
            14.565799713134766,
            -0.6212999820709229
          ]
        },
        {
          "atom_index": 2160,
          "name": "O",
          "element": "O",
          "coord": [
            12.801400184631348,
            14.511899948120117,
            -0.7275999784469604
          ]
        },
        {
          "atom_index": 2161,
          "name": "CB",
          "element": "C",
          "coord": [
            12.919500350952148,
            14.797100067138672,
            -0.6360999941825867
          ]
        },
        {
          "atom_index": 2162,
          "name": "OG",
          "element": "O",
          "coord": [
            13.02560043334961,
            14.885000228881836,
            -0.6043999791145325
          ]
        }
      ]
    },
    {
      "id": "B:75",
      "chain": "B",
      "resseq": 75,
      "icode": "",
      "resname": "ILE",
      "hetflag": " ",
      "sasa": 0.0,
      "atoms": [
        {
          "atom_index": 2163,
          "name": "N",
          "element": "N",
          "coord": [
            12.761199951171875,
            14.55370044708252,
            -0.5094000101089478
          ]
        },
        {
          "atom_index": 2164,
          "name": "CA",
          "element": "C",
          "coord": [
            12.635700225830078,
            14.4798002243042,
            -0.5034999847412109
          ]
        },
        {
          "atom_index": 2165,
          "name": "C",
          "element": "C",
          "coord": [
            12.53439998626709,
            14.574399948120117,
            -0.4404999911785126
          ]
        },
        {
          "atom_index": 2166,
          "name": "O",
          "element": "O",
          "coord": [
            12.553600311279297,
            14.619600296020508,
            -0.3280999958515167
          ]
        },
        {
          "atom_index": 2167,
          "name": "CB",
          "element": "C",
          "coord": [
            12.644599914550781,
            14.353699684143066,
            -0.4138000011444092
          ]
        },
        {
          "atom_index": 2168,
          "name": "CG1",
          "element": "C",
          "coord": [
            12.751700401306152,
            14.257699966430664,
            -0.4659999907016754
          ]
        },
        {
          "atom_index": 2169,
          "name": "CG2",
          "element": "C",
          "coord": [
            12.509900093078613,
            14.282099723815918,
            -0.41260001063346863
          ]
        },
        {
          "atom_index": 2170,
          "name": "CD1",
          "element": "C",
          "coord": [
            12.764300346374512,
            14.129899978637695,
            -0.382999986410141
          ]
        }
      ]
    },
    {
      "id": "B:76",
      "chain": "B",
      "resseq": 76,
      "icode": "",
      "resname": "ASN",
      "hetflag": " ",
      "sasa": 2.1839792728424072,
      "atoms": [
        {
          "atom_index": 2171,
          "name": "N",
          "element": "N",
          "coord": [
            12.428600311279297,
            14.607099533081055,
            -0.5138999819755554
          ]
        },
        {
          "atom_index": 2172,
          "name": "CA",
          "element": "C",
          "coord": [
            12.324399948120117,
            14.694499969482422,
            -0.4607999920845032
          ]
        },
        {
          "atom_index": 2173,
          "name": "C",
          "element": "C",
          "coord": [
            12.223699569702148,
            14.60949993133545,
            -0.38429999351501465
          ]
        },
        {
          "atom_index": 2174,
          "name": "O",
          "element": "O",
          "coord": [
            12.160699844360352,
            14.521100044250488,
            -0.4415000081062317
          ]
        },
        {
          "atom_index": 2175,
          "name": "CB",
          "element": "C",
          "coord": [
            12.251199722290039,
            14.768099784851074,
            -0.573199987411499
          ]
        },
        {
          "atom_index": 2176,
          "name": "CG",
          "element": "C",
          "coord": [
            12.335200309753418,
            14.876299858093262,
            -0.636900007724762
          ]
        },
        {
          "atom_index": 2177,
          "name": "OD1",
          "element": "O",
          "coord": [
            12.437899589538574,
            14.848799705505371,
            -0.6995000243186951
          ]
        },
        {
          "atom_index": 2178,
          "name": "ND2",
          "element": "N",
          "coord": [
            12.292200088500977,
            15.001399993896484,
            -0.6208000183105469
          ]
        }
      ]
    },
    {
      "id": "B:77",
      "chain": "B",
      "resseq": 77,
      "icode": "",
      "resname": "SER",
      "hetflag": " ",
      "sasa": 1.5801708698272705,
      "atoms": [
        {
          "atom_index": 2179,
          "name": "N",
          "element": "N",
          "coord": [
            12.208800315856934,
            14.635700225830078,
            -0.2551000118255615
          ]
        },
        {
          "atom_index": 2180,
          "name": "CA",
          "element": "C",
          "coord": [
            12.11400032043457,
            14.560199737548828,
            -0.17399999499320984
          ]
        },
        {
          "atom_index": 2181,
          "name": "C",
          "element": "C",
          "coord": [
            12.152199745178223,
            14.412400245666504,
            -0.16850000619888306
          ]
        },
        {
          "atom_index": 2182,
          "name": "O",
          "element": "O",
          "coord": [
            12.099300384521484,
            14.330400466918945,
            -0.24320000410079956
          ]
        },
        {
          "atom_index": 2183,
          "name": "CB",
          "element": "C",
          "coord": [
            11.972999572753906,
            14.574899673461914,
            -0.23180000483989716
          ]
        },
        {
          "atom_index": 2184,
          "name": "OG",
          "element": "O",
          "coord": [
            11.878100395202637,
            14.50510025024414,
            -0.15289999544620514
          ]
        }
      ]
    },
    {
      "id": "B:78",
      "chain": "B",
      "resseq": 78,
      "icode": "",
      "resname": "VAL",
      "hetflag": " ",
      "sasa": 0.0,
      "atoms": [
        {
          "atom_index": 2185,
          "name": "N",
          "element": "N",
          "coord": [
            12.24429988861084,
            14.379500389099121,
            -0.07890000194311142
          ]
        },
        {
          "atom_index": 2186,
          "name": "CA",
          "element": "C",
          "coord": [
            12.290399551391602,
            14.242400169372559,
            -0.06350000202655792
          ]
        },
        {
          "atom_index": 2187,
          "name": "C",
          "element": "C",
          "coord": [
            12.182900428771973,
            14.151599884033203,
            -0.005499999970197678
          ]
        },
        {
          "atom_index": 2188,
          "name": "O",
          "element": "O",
          "coord": [
            12.101200103759766,
            14.194499969482422,
            0.07590000331401825
          ]
        },
        {
          "atom_index": 2189,
          "name": "CB",
          "element": "C",
          "coord": [
            12.413000106811523,
            14.235400199890137,
            0.029899999499320984
          ]
        },
        {
          "atom_index": 2190,
          "name": "CG1",
          "element": "C",
          "coord": [
            12.45419979095459,
            14.090700149536133,
            0.05169999971985817
          ]
        },
        {
          "atom_index": 2191,
          "name": "CG2",
          "element": "C",
          "coord": [
            12.527999877929688,
            14.31470012664795,
            -0.02930000051856041
          ]
        }
      ]
    },
    {
      "id": "B:79",
      "chain": "B",
      "resseq": 79,
      "icode": "",
      "resname": "GLU",
      "hetflag": " ",
      "sasa": 1.0404853820800781,
      "atoms": [
        {
          "atom_index": 2192,
          "name": "N",
          "element": "N",
          "coord": [
            12.183300018310547,
            14.026200294494629,
            -0.04919999837875366
          ]
        },
        {
          "atom_index": 2193,
          "name": "CA",
          "element": "C",
          "coord": [
            12.090200424194336,
            13.92650032043457,
            0.001500000013038516
          ]
        },
        {
          "atom_index": 2194,
          "name": "C",
          "element": "C",
          "coord": [
            12.167699813842773,
            13.798199653625488,
            0.027699999511241913
          ]
        },
        {
          "atom_index": 2195,
          "name": "O",
          "element": "O",
          "coord": [
            12.279199600219727,
            13.781000137329102,
            -0.022099999710917473
          ]
        },
        {
          "atom_index": 2196,
          "name": "CB",
          "element": "C",
          "coord": [
            11.976099967956543,
            13.902000427246094,
            -0.09740000218153
          ]
        },
        {
          "atom_index": 2197,
          "name": "CG",
          "element": "C",
          "coord": [
            12.019399642944336,
            13.86970043182373,
            -0.23829999566078186
          ]
        },
        {
          "atom_index": 2198,
          "name": "CD",
          "element": "C",
          "coord": [
            11.900899887084961,
            13.852100372314453,
            -0.3305000066757202
          ]
        },
        {
          "atom_index": 2199,
          "name": "OE1",
          "element": "O",
          "coord": [
            11.82800006866455,
            13.751899719238281,
            -0.3154999911785126
          ]
        },
        {
          "atom_index": 2200,
          "name": "OE2",
          "element": "O",
          "coord": [
            11.87909984588623,
            13.939499855041504,
            -0.4169999957084656
          ]
        }
      ]
    },
    {
      "id": "B:80",
      "chain": "B",
      "resseq": 80,
      "icode": "",
      "resname": "SER",
      "hetflag": " ",
      "sasa": 0.0,
      "atoms": [
        {
          "atom_index": 2201,
          "name": "N",
          "element": "N",
          "coord": [
            12.108400344848633,
            13.709500312805176,
            0.10700000077486038
          ]
        },
        {
          "atom_index": 2202,
          "name": "CA",
          "element": "C",
          "coord": [
            12.170599937438965,
            13.583200454711914,
            0.14499999582767487
          ]
        },
        {
          "atom_index": 2203,
          "name": "C",
          "element": "C",
          "coord": [
            12.246199607849121,
            13.507200241088867,
            0.036400001496076584
          ]
        },
        {
          "atom_index": 2204,
          "name": "O",
          "element": "O",
          "coord": [
            12.356100082397461,
            13.457599639892578,
            0.060600001364946365
          ]
        },
        {
          "atom_index": 2205,
          "name": "CB",
          "element": "C",
          "coord": [
            12.065400123596191,
            13.490599632263184,
            0.20720000565052032
          ]
        },
        {
          "atom_index": 2206,
          "name": "OG",
          "element": "O",
          "coord": [
            12.017200469970703,
            13.543999671936035,
            0.3294999897480011
          ]
        }
      ]
    },
    {
      "id": "B:81",
      "chain": "B",
      "resseq": 81,
      "icode": "",
      "resname": "GLU",
      "hetflag": " ",
      "sasa": 0.2837687134742737,
      "atoms": [
        {
          "atom_index": 2207,
          "name": "N",
          "element": "N",
          "coord": [
            12.1875,
            13.496899604797363,
            -0.08219999819993973
          ]
        },
        {
          "atom_index": 2208,
          "name": "CA",
          "element": "C",
          "coord": [
            12.250699996948242,
            13.42389965057373,
            -0.1915999948978424
          ]
        },
        {
          "atom_index": 2209,
          "name": "C",
          "element": "C",
          "coord": [
            12.384699821472168,
            13.483699798583984,
            -0.23489999771118164
          ]
        },
        {
          "atom_index": 2210,
          "name": "O",
          "element": "O",
          "coord": [
            12.461099624633789,
            13.418800354003906,
            -0.30660000443458557
          ]
        },
        {
          "atom_index": 2211,
          "name": "CB",
          "element": "C",
          "coord": [
            12.157099723815918,
            13.417099952697754,
            -0.31279999017715454
          ]
        },
        {
          "atom_index": 2212,
          "name": "CG",
          "element": "C",
          "coord": [
            12.125100135803223,
            13.55270004272461,
            -0.37470000982284546
          ]
        },
        {
          "atom_index": 2213,
          "name": "CD",
          "element": "C",
          "coord": [
            12.03950023651123,
            13.541299819946289,
            -0.4997999966144562
          ]
        },
        {
          "atom_index": 2214,
          "name": "OE1",
          "element": "O",
          "coord": [
            12.083100318908691,
            13.473899841308594,
            -0.5957000255584717
          ]
        },
        {
          "atom_index": 2215,
          "name": "OE2",
          "element": "O",
          "coord": [
            11.928899765014648,
            13.600099563598633,
            -0.5024999976158142
          ]
        }
      ]
    },
    {
      "id": "B:82",
      "chain": "B",
      "resseq": 82,
      "icode": "",
      "resname": "ASP",
      "hetflag": " ",
      "sasa": 0.0,
      "atoms": [
        {
          "atom_index": 2216,
          "name": "N",
          "element": "N",
          "coord": [
            12.41349983215332,
            13.606300354003906,
            -0.19210000336170197
          ]
        },
        {
          "atom_index": 2217,
          "name": "CA",
          "element": "C",
          "coord": [
            12.539600372314453,
            13.669500350952148,
            -0.22920000553131104
          ]
        },
        {
          "atom_index": 2218,
          "name": "C",
          "element": "C",
          "coord": [
            12.65250015258789,
            13.628399848937988,
            -0.13600000739097595
          ]
        },
        {
          "atom_index": 2219,
          "name": "O",
          "element": "O",
          "coord": [
            12.767499923706055,
            13.666299819946289,
            -0.1565999984741211
          ]
        },
        {
          "atom_index": 2220,
          "name": "CB",
          "element": "C",
          "coord": [
            12.52649974822998,
            13.82229995727539,
            -0.23100000619888306
          ]
        },
        {
          "atom_index": 2221,
          "name": "CG",
          "element": "C",
          "coord": [
            12.418100357055664,
            13.870499610900879,
            -0.3260999917984009
          ]
        },
        {
          "atom_index": 2222,
          "name": "OD1",
          "element": "O",
          "coord": [
            12.406499862670898,
            13.814200401306152,
            -0.43700000643730164
          ]
        },
        {
          "atom_index": 2223,
          "name": "OD2",
          "element": "O",
          "coord": [
            12.34570026397705,
            13.966099739074707,
            -0.29109999537467957
          ]
        }
      ]
    },
    {
      "id": "B:83",
      "chain": "B",
      "resseq": 83,
      "icode": "",
      "resname": "ILE",
      "hetflag": " ",
      "sasa": 0.0,
      "atoms": [
        {
          "atom_index": 2224,
          "name": "N",
          "element": "N",
          "coord": [
            12.620100021362305,
            13.55109977722168,
            -0.032600000500679016
          ]
        },
        {
          "atom_index": 2225,
          "name": "CA",
          "element": "C",
          "coord": [
            12.722999572753906,
            13.50570011138916,
            0.06030000001192093
          ]
        },
        {
          "atom_index": 2226,
          "name": "C",
          "element": "C",
          "coord": [
            12.815699577331543,
            13.410499572753906,
            -0.014800000004470348
          ]
        },
        {
          "atom_index": 2227,
          "name": "O",
          "element": "O",
          "coord": [
            12.773300170898438,
            13.305500030517578,
            -0.06419999897480011
          ]
        },
        {
          "atom_index": 2228,
          "name": "CB",
          "element": "C",
          "coord": [
            12.661299705505371,
            13.43529987335205,
            0.18310000002384186
          ]
        },
        {
          "atom_index": 2229,
          "name": "CG1",
          "element": "C",
          "coord": [
            12.579500198364258,
            13.53689956665039,
            0.2639999985694885
          ]
        },
        {
          "atom_index": 2230,
          "name": "CG2",
          "element": "C",
          "coord": [
            12.771100044250488,
            13.375399589538574,
            0.2703000009059906
          ]
        },
        {
          "atom_index": 2231,
          "name": "CD1",
          "element": "C",
          "coord": [
            12.510199546813965,
            13.47819995880127,
            0.3862999975681305
          ]
        }
      ]
    },
    {
      "id": "B:84",
      "chain": "B",
      "resseq": 84,
      "icode": "",
      "resname": "ALA",
      "hetflag": " ",
      "sasa": 0.0,
      "atoms": [
        {
          "atom_index": 2232,
          "name": "N",
          "element": "N",
          "coord": [
            12.942399978637695,
            13.449799537658691,
            -0.02459999918937683
          ]
        },
        {
          "atom_index": 2233,
          "name": "CA",
          "element": "C",
          "coord": [
            13.042400360107422,
            13.371800422668457,
            -0.09619999676942825
          ]
        },
        {
          "atom_index": 2234,
          "name": "C",
          "element": "C",
          "coord": [
            13.176300048828125,
            13.445699691772461,
            -0.09470000118017197
          ]
        },
        {
          "atom_index": 2235,
          "name": "O",
          "element": "O",
          "coord": [
            13.189499855041504,
            13.551600456237793,
            -0.0333000011742115
          ]
        },
        {
          "atom_index": 2236,
          "name": "CB",
          "element": "C",
          "coord": [
            12.997099876403809,
            13.350700378417969,
            -0.24150000512599945
          ]
        }
      ]
    },
    {
      "id": "B:85",
      "chain": "B",
      "resseq": 85,
      "icode": "",
      "resname": "ASN",
      "hetflag": " ",
      "sasa": 0.0,
      "atoms": [
        {
          "atom_index": 2237,
          "name": "N",
          "element": "N",
          "coord": [
            13.275099754333496,
            13.387100219726562,
            -0.1615000069141388
          ]
        },
        {
          "atom_index": 2238,
          "name": "CA",
          "element": "C",
          "coord": [
            13.407999992370605,
            13.445899963378906,
            -0.17470000684261322
          ]
        },
        {
          "atom_index": 2239,
          "name": "C",
          "element": "C",
          "coord": [
            13.41189956665039,
            13.510199546813965,
            -0.3124000132083893
          ]
        },
        {
          "atom_index": 2240,
          "name": "O",
          "element": "O",
          "coord": [
            13.360300064086914,
            13.45300006866455,
            -0.40860000252723694
          ]
        },
        {
          "atom_index": 2241,
          "name": "CB",
          "element": "C",
          "coord": [
            13.516599655151367,
            13.337900161743164,
            -0.16609999537467957
          ]
        },
        {
          "atom_index": 2242,
          "name": "CG",
          "element": "C",
          "coord": [
            13.547200202941895,
            13.296600341796875,
            -0.023099999874830246
          ]
        },
        {
          "atom_index": 2243,
          "name": "OD1",
          "element": "O",
          "coord": [
            13.604399681091309,
            13.190500259399414,
            0.0012000000569969416
          ]
        },
        {
          "atom_index": 2244,
          "name": "ND2",
          "element": "N",
          "coord": [
            13.511899948120117,
            13.381400108337402,
            0.07159999758005142
          ]
        }
      ]
    },
    {
      "id": "B:86",
      "chain": "B",
      "resseq": 86,
      "icode": "",
      "resname": "TYR",
      "hetflag": " ",
      "sasa": 0.0,
      "atoms": [
        {
          "atom_index": 2245,
          "name": "N",
          "element": "N",
          "coord": [
            13.47350025177002,
            13.628100395202637,
            -0.32109999656677246
          ]
        },
        {
          "atom_index": 2246,
          "name": "CA",
          "element": "C",
          "coord": [
            13.484299659729004,
            13.701299667358398,
            -0.44670000672340393
          ]
        },
        {
          "atom_index": 2247,
          "name": "C",
          "element": "C",
          "coord": [
            13.62969970703125,
            13.724100112915039,
            -0.4853000044822693
          ]
        },
        {
          "atom_index": 2248,
          "name": "O",
          "element": "O",
          "coord": [
            13.709500312805176,
            13.77340030670166,
            -0.4047999978065491
          ]
        },
        {
          "atom_index": 2249,
          "name": "CB",
          "element": "C",
          "coord": [
            13.411600112915039,
            13.835700035095215,
            -0.4359999895095825
          ]
        },
        {
          "atom_index": 2250,
          "name": "CG",
          "element": "C",
          "coord": [
            13.262700080871582,
            13.82040023803711,
            -0.41999998688697815
          ]
        },
        {
          "atom_index": 2251,
          "name": "CD1",
          "element": "C",
          "coord": [
            13.206299781799316,
            13.78499984741211,
            -0.2971999943256378
          ]
        },
        {
          "atom_index": 2252,
          "name": "CD2",
          "element": "C",
          "coord": [
            13.178500175476074,
            13.833800315856934,
            -0.5299999713897705
          ]
        },
        {
          "atom_index": 2253,
          "name": "CE1",
          "element": "C",
          "coord": [
            13.069100379943848,
            13.763099670410156,
            -0.2849999964237213
          ]
        },
        {
          "atom_index": 2254,
          "name": "CE2",
          "element": "C",
          "coord": [
            13.042400360107422,
            13.812299728393555,
            -0.5194000005722046
          ]
        },
        {
          "atom_index": 2255,
          "name": "CZ",
          "element": "C",
          "coord": [
            12.988100051879883,
            13.777000427246094,
            -0.3968999981880188
          ]
        },
        {
          "atom_index": 2256,
          "name": "OH",
          "element": "O",
          "coord": [
            12.853099822998047,
            13.755900382995605,
            -0.3889999985694885
          ]
        }
      ]
    },
    {
      "id": "B:87",
      "chain": "B",
      "resseq": 87,
      "icode": "",
      "resname": "TYR",
      "hetflag": " ",
      "sasa": 0.0,
      "atoms": [
        {
          "atom_index": 2257,
          "name": "N",
          "element": "N",
          "coord": [
            13.663100242614746,
            13.688599586486816,
            -0.6090999841690063
          ]
        },
        {
          "atom_index": 2258,
          "name": "CA",
          "element": "C",
          "coord": [
            13.799099922180176,
            13.702199935913086,
            -0.6593999862670898
          ]
        },
        {
          "atom_index": 2259,
          "name": "C",
          "element": "C",
          "coord": [
            13.809900283813477,
            13.78909969329834,
            -0.7843000292778015
          ]
        },
        {
          "atom_index": 2260,
          "name": "O",
          "element": "O",
          "coord": [
            13.722900390625,
            13.784500122070312,
            -0.8708999752998352
          ]
        },
        {
          "atom_index": 2261,
          "name": "CB",
          "element": "C",
          "coord": [
            13.857600212097168,
            13.564800262451172,
            -0.6966999769210815
          ]
        },
        {
          "atom_index": 2262,
          "name": "CG",
          "element": "C",
          "coord": [
            13.87030029296875,
            13.463899612426758,
            -0.5849000215530396
          ]
        },
        {
          "atom_index": 2263,
          "name": "CD1",
          "element": "C",
          "coord": [
            13.763299942016602,
            13.381699562072754,
            -0.5486000180244446
          ]
        },
        {
          "atom_index": 2264,
          "name": "CD2",
          "element": "C",
          "coord": [
            13.990500450134277,
            13.450400352478027,
            -0.5156000256538391
          ]
        },
        {
          "atom_index": 2265,
          "name": "CE1",
          "element": "C",
          "coord": [
            13.77649974822998,
            13.288200378417969,
            -0.4456999897956848
          ]
        },
        {
          "atom_index": 2266,
          "name": "CE2",
          "element": "C",
          "coord": [
            14.004799842834473,
            13.357999801635742,
            -0.413100004196167
          ]
        },
        {
          "atom_index": 2267,
          "name": "CZ",
          "element": "C",
          "coord": [
            13.89799976348877,
            13.277199745178223,
            -0.3785000145435333
          ]
        },
        {
          "atom_index": 2268,
          "name": "OH",
          "element": "O",
          "coord": [
            13.914400100708008,
            13.186100006103516,
            -0.2768999934196472
          ]
        }
      ]
    },
    {
      "id": "B:88",
      "chain": "B",
      "resseq": 88,
      "icode": "",
      "resname": "CYS",
      "hetflag": " ",
      "sasa": 0.0,
      "atoms": [
        {
          "atom_index": 2269,
          "name": "N",
          "element": "N",
          "coord": [
            13.917499542236328,
            13.86709976196289,
            -0.7936999797821045
          ]
        },
        {
          "atom_index": 2270,
          "name": "CA",
          "element": "C",
          "coord": [
            13.942500114440918,
            13.946399688720703,
            -0.9139000177383423
          ]
        },
        {
          "atom_index": 2271,
          "name": "C",
          "element": "C",
          "coord": [
            14.055299758911133,
            13.873000144958496,
            -0.9883000254631042
          ]
        },
        {
          "atom_index": 2272,
          "name": "O",
          "element": "O",
          "coord": [
            14.128100395202637,
            13.792799949645996,
            -0.9291999936103821
          ]
        },
        {
          "atom_index": 2273,
          "name": "CB",
          "element": "C",
          "coord": [
            13.982600212097168,
            14.089599609375,
            -0.8791000247001648
          ]
        },
        {
          "atom_index": 2274,
          "name": "SG",
          "element": "S",
          "coord": [
            14.118399620056152,
            14.100099563598633,
            -0.763700008392334
          ]
        }
      ]
    },
    {
      "id": "B:89",
      "chain": "B",
      "resseq": 89,
      "icode": "",
      "resname": "GLN",
      "hetflag": " ",
      "sasa": 0.0,
      "atoms": [
        {
          "atom_index": 2275,
          "name": "N",
          "element": "N",
          "coord": [
            14.067399978637695,
            13.898200035095215,
            -1.1181000471115112
          ]
        },
        {
          "atom_index": 2276,
          "name": "CA",
          "element": "C",
          "coord": [
            14.167499542236328,
            13.832599639892578,
            -1.20169997215271
          ]
        },
        {
          "atom_index": 2277,
          "name": "C",
          "element": "C",
          "coord": [
            14.205300331115723,
            13.926199913024902,
            -1.3151999711990356
          ]
        },
        {
          "atom_index": 2278,
          "name": "O",
          "element": "O",
          "coord": [
            14.117899894714355,
            13.986200332641602,
            -1.378000020980835
          ]
        },
        {
          "atom_index": 2279,
          "name": "CB",
          "element": "C",
          "coord": [
            14.10890007019043,
            13.70300006866455,
            -1.2589999437332153
          ]
        },
        {
          "atom_index": 2280,
          "name": "CG",
          "element": "C",
          "coord": [
            14.19629955291748,
            13.628600120544434,
            -1.3598999977111816
          ]
        },
        {
          "atom_index": 2281,
          "name": "CD",
          "element": "C",
          "coord": [
            14.142600059509277,
            13.63700008392334,
            -1.502500057220459
          ]
        },
        {
          "atom_index": 2282,
          "name": "OE1",
          "element": "O",
          "coord": [
            14.023599624633789,
            13.613300323486328,
            -1.5267000198364258
          ]
        },
        {
          "atom_index": 2283,
          "name": "NE2",
          "element": "N",
          "coord": [
            14.23069953918457,
            13.667499542236328,
            -1.5979000329971313
          ]
        }
      ]
    },
    {
      "id": "B:90",
      "chain": "B",
      "resseq": 90,
      "icode": "",
      "resname": "GLN",
      "hetflag": " ",
      "sasa": 0.0,
      "atoms": [
        {
          "atom_index": 2284,
          "name": "N",
          "element": "N",
          "coord": [
            14.334699630737305,
            13.93809986114502,
            -1.3424999713897705
          ]
        },
        {
          "atom_index": 2285,
          "name": "CA",
          "element": "C",
          "coord": [
            14.378299713134766,
            14.027299880981445,
            -1.4494999647140503
          ]
        },
        {
          "atom_index": 2286,
          "name": "C",
          "element": "C",
          "coord": [
            14.430100440979004,
            13.95359992980957,
            -1.5709999799728394
          ]
        },
        {
          "atom_index": 2287,
          "name": "O",
          "element": "O",
          "coord": [
            14.487199783325195,
            13.843799591064453,
            -1.5605000257492065
          ]
        },
        {
          "atom_index": 2288,
          "name": "CB",
          "element": "C",
          "coord": [
            14.485300064086914,
            14.125800132751465,
            -1.3981000185012817
          ]
        },
        {
          "atom_index": 2289,
          "name": "CG",
          "element": "C",
          "coord": [
            14.62339973449707,
            14.068599700927734,
            -1.3653000593185425
          ]
        },
        {
          "atom_index": 2290,
          "name": "CD",
          "element": "C",
          "coord": [
            14.709500312805176,
            14.04319953918457,
            -1.488800048828125
          ]
        },
        {
          "atom_index": 2291,
          "name": "OE1",
          "element": "O",
          "coord": [
            14.70740032196045,
            14.12090015411377,
            -1.5839999914169312
          ]
        },
        {
          "atom_index": 2292,
          "name": "NE2",
          "element": "N",
          "coord": [
            14.788399696350098,
            13.936400413513184,
            -1.4859000444412231
          ]
        }
      ]
    },
    {
      "id": "B:91",
      "chain": "B",
      "resseq": 91,
      "icode": "",
      "resname": "SER",
      "hetflag": " ",
      "sasa": 0.0,
      "atoms": [
        {
          "atom_index": 2293,
          "name": "N",
          "element": "N",
          "coord": [
            14.40999984741211,
            14.015399932861328,
            -1.686900019645691
          ]
        },
        {
          "atom_index": 2294,
          "name": "CA",
          "element": "C",
          "coord": [
            14.454899787902832,
            13.957599639892578,
            -1.8116999864578247
          ]
        },
        {
          "atom_index": 2295,
          "name": "C",
          "element": "C",
          "coord": [
            14.530900001525879,
            14.060500144958496,
            -1.895400047302246
          ]
        },
        {
          "atom_index": 2296,
          "name": "O",
          "element": "O",
          "coord": [
            14.544400215148926,
            14.044500350952148,
            -2.0157999992370605
          ]
        },
        {
          "atom_index": 2297,
          "name": "CB",
          "element": "C",
          "coord": [
            14.33549976348877,
            13.902799606323242,
            -1.8910000324249268
          ]
        },
        {
          "atom_index": 2298,
          "name": "OG",
          "element": "O",
          "coord": [
            14.244000434875488,
            14.005900382995605,
            -1.923200011253357
          ]
        }
      ]
    },
    {
      "id": "B:92",
      "chain": "B",
      "resseq": 92,
      "icode": "",
      "resname": "ASN",
      "hetflag": " ",
      "sasa": 0.5990673303604126,
      "atoms": [
        {
          "atom_index": 2299,
          "name": "N",
          "element": "N",
          "coord": [
            14.58180046081543,
            14.165499687194824,
            -1.8320000171661377
          ]
        },
        {
          "atom_index": 2300,
          "name": "CA",
          "element": "C",
          "coord": [
            14.656599998474121,
            14.267499923706055,
            -1.9057999849319458
          ]
        },
        {
          "atom_index": 2301,
          "name": "C",
          "element": "C",
          "coord": [
            14.795999526977539,
            14.21780014038086,
            -1.947700023651123
          ]
        },
        {
          "atom_index": 2302,
          "name": "O",
          "element": "O",
          "coord": [
            14.84119987487793,
            14.243800163269043,
            -2.0601000785827637
          ]
        },
        {
          "atom_index": 2303,
          "name": "CB",
          "element": "C",
          "coord": [
            14.672499656677246,
            14.394000053405762,
            -1.8214000463485718
          ]
        },
        {
          "atom_index": 2304,
          "name": "CG",
          "element": "C",
          "coord": [
            14.730799674987793,
            14.510100364685059,
            -1.9012999534606934
          ]
        },
        {
          "atom_index": 2305,
          "name": "OD1",
          "element": "O",
          "coord": [
            14.662500381469727,
            14.571000099182129,
            -1.985200047492981
          ]
        },
        {
          "atom_index": 2306,
          "name": "ND2",
          "element": "N",
          "coord": [
            14.857099533081055,
            14.539299964904785,
            -1.8779000043869019
          ]
        }
      ]
    },
    {
      "id": "B:93",
      "chain": "B",
      "resseq": 93,
      "icode": "",
      "resname": "ARG",
      "hetflag": " ",
      "sasa": 5.5390777587890625,
      "atoms": [
        {
          "atom_index": 2307,
          "name": "N",
          "element": "N",
          "coord": [
            14.863499641418457,
            14.147299766540527,
            -1.8567999601364136
          ]
        },
        {
          "atom_index": 2308,
          "name": "CA",
          "element": "C",
          "coord": [
            14.997400283813477,
            14.093899726867676,
            -1.882200002670288
          ]
        },
        {
          "atom_index": 2309,
          "name": "C",
          "element": "C",
          "coord": [
            15.009300231933594,
            13.946200370788574,
            -1.8456000089645386
          ]
        },
        {
          "atom_index": 2310,
          "name": "O",
          "element": "O",
          "coord": [
            14.939900398254395,
            13.897000312805176,
            -1.7569999694824219
          ]
        },
        {
          "atom_index": 2311,
          "name": "CB",
          "element": "C",
          "coord": [
            15.103699684143066,
            14.170299530029297,
            -1.8007999658584595
          ]
        },
        {
          "atom_index": 2312,
          "name": "CG",
          "element": "C",
          "coord": [
            15.125900268554688,
            14.315799713134766,
            -1.8389999866485596
          ]
        },
        {
          "atom_index": 2313,
          "name": "CD",
          "element": "C",
          "coord": [
            15.230799674987793,
            14.378399848937988,
            -1.7452000379562378
          ]
        },
        {
          "atom_index": 2314,
          "name": "NE",
          "element": "N",
          "coord": [
            15.246600151062012,
            14.522000312805176,
            -1.7670999765396118
          ]
        },
        {
          "atom_index": 2315,
          "name": "CZ",
          "element": "C",
          "coord": [
            15.324000358581543,
            14.577899932861328,
            -1.8597999811172485
          ]
        },
        {
          "atom_index": 2316,
          "name": "NH1",
          "element": "N",
          "coord": [
            15.396400451660156,
            14.503600120544434,
            -1.9426000118255615
          ]
        },
        {
          "atom_index": 2317,
          "name": "NH2",
          "element": "N",
          "coord": [
            15.326199531555176,
            14.70989990234375,
            -1.8712999820709229
          ]
        }
      ]
    },
    {
      "id": "B:94",
      "chain": "B",
      "resseq": 94,
      "icode": "",
      "resname": "TRP",
      "hetflag": " ",
      "sasa": 0.0,
      "atoms": [
        {
          "atom_index": 2318,
          "name": "N",
          "element": "N",
          "coord": [
            15.1003999710083,
            13.876399993896484,
            -1.9124000072479248
          ]
        },
        {
          "atom_index": 2319,
          "name": "CA",
          "element": "C",
          "coord": [
            15.121700286865234,
            13.735400199890137,
            -1.8847999572753906
          ]
        },
        {
          "atom_index": 2320,
          "name": "C",
          "element": "C",
          "coord": [
            15.217700004577637,
            13.723600387573242,
            -1.7657999992370605
          ]
        },
        {
          "atom_index": 2321,
          "name": "O",
          "element": "O",
          "coord": [
            15.316100120544434,
            13.797200202941895,
            -1.756500005722046
          ]
        },
        {
          "atom_index": 2322,
          "name": "CB",
          "element": "C",
          "coord": [
            15.182900428771973,
            13.665499687194824,
            -2.0071001052856445
          ]
        },
        {
          "atom_index": 2323,
          "name": "CG",
          "element": "C",
          "coord": [
            15.17199993133545,
            13.515700340270996,
            -1.998900055885315
          ]
        },
        {
          "atom_index": 2324,
          "name": "CD1",
          "element": "C",
          "coord": [
            15.066800117492676,
            13.438599586486816,
            -2.041800022125244
          ]
        },
        {
          "atom_index": 2325,
          "name": "CD2",
          "element": "C",
          "coord": [
            15.261899948120117,
            13.4266996383667,
            -1.9319000244140625
          ]
        },
        {
          "atom_index": 2326,
          "name": "NE1",
          "element": "N",
          "coord": [
            15.08590030670166,
            13.307999610900879,
            -2.0053000450134277
          ]
        },
        {
          "atom_index": 2327,
          "name": "CE2",
          "element": "C",
          "coord": [
            15.204500198364258,
            13.29740047454834,
            -1.937600016593933
          ]
        },
        {
          "atom_index": 2328,
          "name": "CE3",
          "element": "C",
          "coord": [
            15.385299682617188,
            13.443499565124512,
            -1.867300033569336
          ]
        },
        {
          "atom_index": 2329,
          "name": "CZ2",
          "element": "C",
          "coord": [
            15.266300201416016,
            13.185199737548828,
            -1.8808000087738037
          ]
        },
        {
          "atom_index": 2330,
          "name": "CZ3",
          "element": "C",
          "coord": [
            15.446800231933594,
            13.332099914550781,
            -1.8106000423431396
          ]
        },
        {
          "atom_index": 2331,
          "name": "CH2",
          "element": "C",
          "coord": [
            15.38700008392334,
            13.204400062561035,
            -1.8178000450134277
          ]
        }
      ]
    },
    {
      "id": "B:95",
      "chain": "B",
      "resseq": 95,
      "icode": "",
      "resname": "PRO",
      "hetflag": " ",
      "sasa": 0.0,
      "atoms": [
        {
          "atom_index": 2332,
          "name": "N",
          "element": "N",
          "coord": [
            15.189399719238281,
            13.631999969482422,
            -1.6720999479293823
          ]
        },
        {
          "atom_index": 2333,
          "name": "CA",
          "element": "C",
          "coord": [
            15.07450008392334,
            13.541199684143066,
            -1.6708999872207642
          ]
        },
        {
          "atom_index": 2334,
          "name": "C",
          "element": "C",
          "coord": [
            14.950799942016602,
            13.600299835205078,
            -1.6023999452590942
          ]
        },
        {
          "atom_index": 2335,
          "name": "O",
          "element": "O",
          "coord": [
            14.960399627685547,
            13.69320011138916,
            -1.5217000246047974
          ]
        },
        {
          "atom_index": 2336,
          "name": "CB",
          "element": "C",
          "coord": [
            15.12909984588623,
            13.422300338745117,
            -1.593400001525879
          ]
        },
        {
          "atom_index": 2337,
          "name": "CG",
          "element": "C",
          "coord": [
            15.200300216674805,
            13.493499755859375,
            -1.4819999933242798
          ]
        },
        {
          "atom_index": 2338,
          "name": "CD",
          "element": "C",
          "coord": [
            15.280799865722656,
            13.598899841308594,
            -1.5607000589370728
          ]
        }
      ]
    },
    {
      "id": "B:96",
      "chain": "B",
      "resseq": 96,
      "icode": "",
      "resname": "PHE",
      "hetflag": " ",
      "sasa": 0.0,
      "atoms": [
        {
          "atom_index": 2339,
          "name": "N",
          "element": "N",
          "coord": [
            14.833900451660156,
            13.545700073242188,
            -1.6349999904632568
          ]
        },
        {
          "atom_index": 2340,
          "name": "CA",
          "element": "C",
          "coord": [
            14.711400032043457,
            13.590499877929688,
            -1.5706000328063965
          ]
        },
        {
          "atom_index": 2341,
          "name": "C",
          "element": "C",
          "coord": [
            14.73390007019043,
            13.561300277709961,
            -1.4222999811172485
          ]
        },
        {
          "atom_index": 2342,
          "name": "O",
          "element": "O",
          "coord": [
            14.80210018157959,
            13.46399974822998,
            -1.3876999616622925
          ]
        },
        {
          "atom_index": 2343,
          "name": "CB",
          "element": "C",
          "coord": [
            14.590700149536133,
            13.510100364685059,
            -1.6223000288009644
          ]
        },
        {
          "atom_index": 2344,
          "name": "CG",
          "element": "C",
          "coord": [
            14.557299613952637,
            13.534600257873535,
            -1.7675000429153442
          ]
        },
        {
          "atom_index": 2345,
          "name": "CD1",
          "element": "C",
          "coord": [
            14.465299606323242,
            13.45259952545166,
            -1.8336000442504883
          ]
        },
        {
          "atom_index": 2346,
          "name": "CD2",
          "element": "C",
          "coord": [
            14.615699768066406,
            13.640299797058105,
            -1.8385000228881836
          ]
        },
        {
          "atom_index": 2347,
          "name": "CE1",
          "element": "C",
          "coord": [
            14.43220043182373,
            13.475199699401855,
            -1.9681999683380127
          ]
        },
        {
          "atom_index": 2348,
          "name": "CE2",
          "element": "C",
          "coord": [
            14.583600044250488,
            13.66409969329834,
            -1.9722000360488892
          ]
        },
        {
          "atom_index": 2349,
          "name": "CZ",
          "element": "C",
          "coord": [
            14.491600036621094,
            13.581299781799316,
            -2.037600040435791
          ]
        }
      ]
    },
    {
      "id": "B:97",
      "chain": "B",
      "resseq": 97,
      "icode": "",
      "resname": "THR",
      "hetflag": " ",
      "sasa": 0.0,
      "atoms": [
        {
          "atom_index": 2350,
          "name": "N",
          "element": "N",
          "coord": [
            14.679499626159668,
            13.64579963684082,
            -1.3352999687194824
          ]
        },
        {
          "atom_index": 2351,
          "name": "CA",
          "element": "C",
          "coord": [
            14.693599700927734,
            13.627099990844727,
            -1.1907999515533447
          ]
        },
        {
          "atom_index": 2352,
          "name": "C",
          "element": "C",
          "coord": [
            14.56089973449707,
            13.65470027923584,
            -1.1223000288009644
          ]
        },
        {
          "atom_index": 2353,
          "name": "O",
          "element": "O",
          "coord": [
            14.476400375366211,
            13.72659969329834,
            -1.1756999492645264
          ]
        },
        {
          "atom_index": 2354,
          "name": "CB",
          "element": "C",
          "coord": [
            14.800200462341309,
            13.722999572753906,
            -1.1279000043869019
          ]
        },
        {
          "atom_index": 2355,
          "name": "OG1",
          "element": "O",
          "coord": [
            14.773300170898438,
            13.857799530029297,
            -1.1686999797821045
          ]
        },
        {
          "atom_index": 2356,
          "name": "CG2",
          "element": "C",
          "coord": [
            14.941100120544434,
            13.684100151062012,
            -1.169600009918213
          ]
        }
      ]
    },
    {
      "id": "B:98",
      "chain": "B",
      "resseq": 98,
      "icode": "",
      "resname": "PHE",
      "hetflag": " ",
      "sasa": 0.0,
      "atoms": [
        {
          "atom_index": 2357,
          "name": "N",
          "element": "N",
          "coord": [
            14.54520034790039,
            13.598299980163574,
            -1.003000020980835
          ]
        },
        {
          "atom_index": 2358,
          "name": "CA",
          "element": "C",
          "coord": [
            14.424400329589844,
            13.612899780273438,
            -0.921500027179718
          ]
        },
        {
          "atom_index": 2359,
          "name": "C",
          "element": "C",
          "coord": [
            14.450499534606934,
            13.6899995803833,
            -0.792900025844574
          ]
        },
        {
          "atom_index": 2360,
          "name": "O",
          "element": "O",
          "coord": [
            14.560099601745605,
            13.683799743652344,
            -0.7371000051498413
          ]
        },
        {
          "atom_index": 2361,
          "name": "CB",
          "element": "C",
          "coord": [
            14.371500015258789,
            13.475700378417969,
            -0.8788999915122986
          ]
        },
        {
          "atom_index": 2362,
          "name": "CG",
          "element": "C",
          "coord": [
            14.30780029296875,
            13.396100044250488,
            -0.9896000027656555
          ]
        },
        {
          "atom_index": 2363,
          "name": "CD1",
          "element": "C",
          "coord": [
            14.178999900817871,
            13.425200462341309,
            -1.0325000286102295
          ]
        },
        {
          "atom_index": 2364,
          "name": "CD2",
          "element": "C",
          "coord": [
            14.375399589538574,
            13.28950023651123,
            -1.0476000308990479
          ]
        },
        {
          "atom_index": 2365,
          "name": "CE1",
          "element": "C",
          "coord": [
            14.118000030517578,
            13.348299980163574,
            -1.1318999528884888
          ]
        },
        {
          "atom_index": 2366,
          "name": "CE2",
          "element": "C",
          "coord": [
            14.3149995803833,
            13.2121000289917,
            -1.1474000215530396
          ]
        },
        {
          "atom_index": 2367,
          "name": "CZ",
          "element": "C",
          "coord": [
            14.186400413513184,
            13.241900444030762,
            -1.1888999938964844
          ]
        }
      ]
    },
    {
      "id": "B:99",
      "chain": "B",
      "resseq": 99,
      "icode": "",
      "resname": "GLY",
      "hetflag": " ",
      "sasa": 0.0,
      "atoms": [
        {
          "atom_index": 2368,
          "name": "N",
          "element": "N",
          "coord": [
            14.348199844360352,
            13.76039981842041,
            -0.7457000017166138
          ]
        },
        {
          "atom_index": 2369,
          "name": "CA",
          "element": "C",
          "coord": [
            14.35990047454834,
            13.8302001953125,
            -0.6193000078201294
          ]
        },
        {
          "atom_index": 2370,
          "name": "C",
          "element": "C",
          "coord": [
            14.339099884033203,
            13.722299575805664,
            -0.5139999985694885
          ]
        },
        {
          "atom_index": 2371,
          "name": "O",
          "element": "O",
          "coord": [
            14.295700073242188,
            13.61139965057373,
            -0.546999990940094
          ]
        }
      ]
    },
    {
      "id": "B:100",
      "chain": "B",
      "resseq": 100,
      "icode": "",
      "resname": "SER",
      "hetflag": " ",
      "sasa": 0.0,
      "atoms": [
        {
          "atom_index": 2372,
          "name": "N",
          "element": "N",
          "coord": [
            14.367799758911133,
            13.753199577331543,
            -0.3878999948501587
          ]
        },
        {
          "atom_index": 2373,
          "name": "CA",
          "element": "C",
          "coord": [
            14.354399681091309,
            13.654600143432617,
            -0.2809000015258789
          ]
        },
        {
          "atom_index": 2374,
          "name": "C",
          "element": "C",
          "coord": [
            14.212400436401367,
            13.63010025024414,
            -0.22949999570846558
          ]
        },
        {
          "atom_index": 2375,
          "name": "O",
          "element": "O",
          "coord": [
            14.192000389099121,
            13.54319953918457,
            -0.14480000734329224
          ]
        },
        {
          "atom_index": 2376,
          "name": "CB",
          "element": "C",
          "coord": [
            14.446000099182129,
            13.69279956817627,
            -0.16410000622272491
          ]
        },
        {
          "atom_index": 2377,
          "name": "OG",
          "element": "O",
          "coord": [
            14.415900230407715,
            13.823800086975098,
            -0.11909999698400497
          ]
        }
      ]
    },
    {
      "id": "B:101",
      "chain": "B",
      "resseq": 101,
      "icode": "",
      "resname": "GLY",
      "hetflag": " ",
      "sasa": 0.0,
      "atoms": [
        {
          "atom_index": 2378,
          "name": "N",
          "element": "N",
          "coord": [
            14.115300178527832,
            13.707300186157227,
            -0.2784999907016754
          ]
        },
        {
          "atom_index": 2379,
          "name": "CA",
          "element": "C",
          "coord": [
            13.976900100708008,
            13.687199592590332,
            -0.23849999904632568
          ]
        },
        {
          "atom_index": 2380,
          "name": "C",
          "element": "C",
          "coord": [
            13.921099662780762,
            13.759699821472168,
            -0.1168999969959259
          ]
        },
        {
          "atom_index": 2381,
          "name": "O",
          "element": "O",
          "coord": [
            13.990300178527832,
            13.781900405883789,
            -0.018400000408291817
          ]
        }
      ]
    },
    {
      "id": "B:102",
      "chain": "B",
      "resseq": 102,
      "icode": "",
      "resname": "THR",
      "hetflag": " ",
      "sasa": 0.0,
      "atoms": [
        {
          "atom_index": 2382,
          "name": "N",
          "element": "N",
          "coord": [
            13.793999671936035,
            13.79740047454834,
            -0.1257999986410141
          ]
        },
        {
          "atom_index": 2383,
          "name": "CA",
          "element": "C",
          "coord": [
            13.723799705505371,
            13.864399909973145,
            -0.016899999231100082
          ]
        },
        {
          "atom_index": 2384,
          "name": "C",
          "element": "C",
          "coord": [
            13.592700004577637,
            13.78909969329834,
            0.010400000028312206
          ]
        },
        {
          "atom_index": 2385,
          "name": "O",
          "element": "O",
          "coord": [
            13.516599655151367,
            13.758999824523926,
            -0.08209999650716782
          ]
        },
        {
          "atom_index": 2386,
          "name": "CB",
          "element": "C",
          "coord": [
            13.689800262451172,
            14.01140022277832,
            -0.051899999380111694
          ]
        },
        {
          "atom_index": 2387,
          "name": "OG1",
          "element": "O",
          "coord": [
            13.810999870300293,
            14.087699890136719,
            -0.06509999930858612
          ]
        },
        {
          "atom_index": 2388,
          "name": "CG2",
          "element": "C",
          "coord": [
            13.60219955444336,
            14.073100090026855,
            0.05739999935030937
          ]
        }
      ]
    },
    {
      "id": "B:103",
      "chain": "B",
      "resseq": 103,
      "icode": "",
      "resname": "LYS",
      "hetflag": " ",
      "sasa": 0.0,
      "atoms": [
        {
          "atom_index": 2389,
          "name": "N",
          "element": "N",
          "coord": [
            13.56779956817627,
            13.757599830627441,
            0.1370999962091446
          ]
        },
        {
          "atom_index": 2390,
          "name": "CA",
          "element": "C",
          "coord": [
            13.445699691772461,
            13.687199592590332,
            0.17520000040531158
          ]
        },
        {
          "atom_index": 2391,
          "name": "C",
          "element": "C",
          "coord": [
            13.337800025939941,
            13.787199974060059,
            0.21690000593662262
          ]
        },
        {
          "atom_index": 2392,
          "name": "O",
          "element": "O",
          "coord": [
            13.365799903869629,
            13.883500099182129,
            0.28859999775886536
          ]
        },
        {
          "atom_index": 2393,
          "name": "CB",
          "element": "C",
          "coord": [
            13.473600387573242,
            13.590499877929688,
            0.29179999232292175
          ]
        },
        {
          "atom_index": 2394,
          "name": "CG",
          "element": "C",
          "coord": [
            13.349100112915039,
            13.516900062561035,
            0.34439998865127563
          ]
        },
        {
          "atom_index": 2395,
          "name": "CD",
          "element": "C",
          "coord": [
            13.284899711608887,
            13.430700302124023,
            0.2353000044822693
          ]
        },
        {
          "atom_index": 2396,
          "name": "CE",
          "element": "C",
          "coord": [
            13.147299766540527,
            13.375300407409668,
            0.2754000127315521
          ]
        },
        {
          "atom_index": 2397,
          "name": "NZ",
          "element": "N",
          "coord": [
            13.150500297546387,
            13.282600402832031,
            0.3921999931335449
          ]
        }
      ]
    },
    {
      "id": "B:104",
      "chain": "B",
      "resseq": 104,
      "icode": "",
      "resname": "LEU",
      "hetflag": " ",
      "sasa": 0.0,
      "atoms": [
        {
          "atom_index": 2398,
          "name": "N",
          "element": "N",
          "coord": [
            13.215299606323242,
            13.765600204467773,
            0.16979999840259552
          ]
        },
        {
          "atom_index": 2399,
          "name": "CA",
          "element": "C",
          "coord": [
            13.104299545288086,
            13.85260009765625,
            0.20659999549388885
          ]
        },
        {
          "atom_index": 2400,
          "name": "C",
          "element": "C",
          "coord": [
            13.028800010681152,
            13.787500381469727,
            0.3215999901294708
          ]
        },
        {
          "atom_index": 2401,
          "name": "O",
          "element": "O",
          "coord": [
            12.986499786376953,
            13.672200202941895,
            0.3125999867916107
          ]
        },
        {
          "atom_index": 2402,
          "name": "CB",
          "element": "C",
          "coord": [
            13.008099555969238,
            13.87440013885498,
            0.09019999951124191
          ]
        },
        {
          "atom_index": 2403,
          "name": "CG",
          "element": "C",
          "coord": [
            12.886500358581543,
            13.959600448608398,
            0.12839999794960022
          ]
        },
        {
          "atom_index": 2404,
          "name": "CD1",
          "element": "C",
          "coord": [
            12.932499885559082,
            14.094499588012695,
            0.18060000240802765
          ]
        },
        {
          "atom_index": 2405,
          "name": "CD2",
          "element": "C",
          "coord": [
            12.795499801635742,
            13.97700023651123,
            0.008799999952316284
          ]
        }
      ]
    },
    {
      "id": "B:105",
      "chain": "B",
      "resseq": 105,
      "icode": "",
      "resname": "GLU",
      "hetflag": " ",
      "sasa": 0.0,
      "atoms": [
        {
          "atom_index": 2406,
          "name": "N",
          "element": "N",
          "coord": [
            13.012299537658691,
            13.86340045928955,
            0.42899999022483826
          ]
        },
        {
          "atom_index": 2407,
          "name": "CA",
          "element": "C",
          "coord": [
            12.943900108337402,
            13.81760025024414,
            0.5490000247955322
          ]
        },
        {
          "atom_index": 2408,
          "name": "C",
          "element": "C",
          "coord": [
            12.824700355529785,
            13.90880012512207,
            0.5748999714851379
          ]
        },
        {
          "atom_index": 2409,
          "name": "O",
          "element": "O",
          "coord": [
            12.837300300598145,
            14.031000137329102,
            0.5679000020027161
          ]
        },
        {
          "atom_index": 2410,
          "name": "CB",
          "element": "C",
          "coord": [
            13.041799545288086,
            13.82349967956543,
            0.666100025177002
          ]
        },
        {
          "atom_index": 2411,
          "name": "CG",
          "element": "C",
          "coord": [
            12.98449993133545,
            13.789199829101562,
            0.8011999726295471
          ]
        },
        {
          "atom_index": 2412,
          "name": "CD",
          "element": "C",
          "coord": [
            13.084799766540527,
            13.815299987792969,
            0.911899983882904
          ]
        },
        {
          "atom_index": 2413,
          "name": "OE1",
          "element": "O",
          "coord": [
            13.193699836730957,
            13.753000259399414,
            0.9093999862670898
          ]
        },
        {
          "atom_index": 2414,
          "name": "OE2",
          "element": "O",
          "coord": [
            13.054800033569336,
            13.898799896240234,
            1.000599980354309
          ]
        }
      ]
    },
    {
      "id": "B:106",
      "chain": "B",
      "resseq": 106,
      "icode": "",
      "resname": "ILE",
      "hetflag": " ",
      "sasa": 0.0,
      "atoms": [
        {
          "atom_index": 2415,
          "name": "N",
          "element": "N",
          "coord": [
            12.709199905395508,
            13.849800109863281,
            0.6046000123023987
          ]
        },
        {
          "atom_index": 2416,
          "name": "CA",
          "element": "C",
          "coord": [
            12.589200019836426,
            13.928299903869629,
            0.6304000020027161
          ]
        },
        {
          "atom_index": 2417,
          "name": "C",
          "element": "C",
          "coord": [
            12.54800033569336,
            13.924699783325195,
            0.7774999737739563
          ]
        },
        {
          "atom_index": 2418,
          "name": "O",
          "element": "O",
          "coord": [
            12.536499977111816,
            13.81779956817627,
            0.8375999927520752
          ]
        },
        {
          "atom_index": 2419,
          "name": "CB",
          "element": "C",
          "coord": [
            12.47070026397705,
            13.878999710083008,
            0.5450000166893005
          ]
        },
        {
          "atom_index": 2420,
          "name": "CG1",
          "element": "C",
          "coord": [
            12.505200386047363,
            13.890899658203125,
            0.39649999141693115
          ]
        },
        {
          "atom_index": 2421,
          "name": "CG2",
          "element": "C",
          "coord": [
            12.345800399780273,
            13.960200309753418,
            0.5774000287055969
          ]
        },
        {
          "atom_index": 2422,
          "name": "CD1",
          "element": "C",
          "coord": [
            12.393500328063965,
            13.847800254821777,
            0.3041999936103821
          ]
        }
      ]
    },
    {
      "id": "B:107",
      "chain": "B",
      "resseq": 107,
      "icode": "",
      "resname": "LYS",
      "hetflag": " ",
      "sasa": 2.0890235900878906,
      "atoms": [
        {
          "atom_index": 2423,
          "name": "N",
          "element": "N",
          "coord": [
            12.526200294494629,
            14.042699813842773,
            0.8346999883651733
          ]
        },
        {
          "atom_index": 2424,
          "name": "CA",
          "element": "C",
          "coord": [
            12.485899925231934,
            14.054200172424316,
            0.9739000201225281
          ]
        },
        {
          "atom_index": 2425,
          "name": "C",
          "element": "C",
          "coord": [
            12.334400177001953,
            14.063799858093262,
            0.9848999977111816
          ]
        },
        {
          "atom_index": 2426,
          "name": "O",
          "element": "O",
          "coord": [
            12.277099609375,
            14.17199993133545,
            0.972100019454956
          ]
        },
        {
          "atom_index": 2427,
          "name": "CB",
          "element": "C",
          "coord": [
            12.5516996383667,
            14.177000045776367,
            1.0370999574661255
          ]
        },
        {
          "atom_index": 2428,
          "name": "CG",
          "element": "C",
          "coord": [
            12.701399803161621,
            14.161100387573242,
            1.0570000410079956
          ]
        },
        {
          "atom_index": 2429,
          "name": "CD",
          "element": "C",
          "coord": [
            12.769100189208984,
            14.290900230407715,
            1.100600004196167
          ]
        },
        {
          "atom_index": 2430,
          "name": "CE",
          "element": "C",
          "coord": [
            12.765600204467773,
            14.395299911499023,
            0.9896000027656555
          ]
        },
        {
          "atom_index": 2431,
          "name": "NZ",
          "element": "N",
          "coord": [
            12.843500137329102,
            14.517200469970703,
            1.0259000062942505
          ]
        }
      ]
    },
    {
      "id": "B:108",
      "chain": "B",
      "resseq": 108,
      "icode": "",
      "resname": "ARG",
      "hetflag": " ",
      "sasa": 0.1266074925661087,
      "atoms": [
        {
          "atom_index": 2432,
          "name": "N",
          "element": "N",
          "coord": [
            12.2701997756958,
            13.949600219726562,
            1.007699966430664
          ]
        },
        {
          "atom_index": 2433,
          "name": "CA",
          "element": "C",
          "coord": [
            12.125,
            13.94320011138916,
            1.020799994468689
          ]
        },
        {
          "atom_index": 2434,
          "name": "C",
          "element": "C",
          "coord": [
            12.081000328063965,
            13.948399543762207,
            1.1670000553131104
          ]
        },
        {
          "atom_index": 2435,
          "name": "O",
          "element": "O",
          "coord": [
            12.16349983215332,
            13.962699890136719,
            1.2574000358581543
          ]
        },
        {
          "atom_index": 2436,
          "name": "CB",
          "element": "C",
          "coord": [
            12.071599960327148,
            13.814200401306152,
            0.9581999778747559
          ]
        },
        {
          "atom_index": 2437,
          "name": "CG",
          "element": "C",
          "coord": [
            12.134200096130371,
            13.686300277709961,
            1.014299988746643
          ]
        },
        {
          "atom_index": 2438,
          "name": "CD",
          "element": "C",
          "coord": [
            12.04419994354248,
            13.566699981689453,
            0.9854999780654907
          ]
        },
        {
          "atom_index": 2439,
          "name": "NE",
          "element": "N",
          "coord": [
            11.91819953918457,
            13.578700065612793,
            1.0585999488830566
          ]
        },
        {
          "atom_index": 2440,
          "name": "CZ",
          "element": "C",
          "coord": [
            11.808799743652344,
            13.507399559020996,
            1.0333000421524048
          ]
        },
        {
          "atom_index": 2441,
          "name": "NH1",
          "element": "N",
          "coord": [
            11.807999610900879,
            13.417699813842773,
            0.935699999332428
          ]
        },
        {
          "atom_index": 2442,
          "name": "NH2",
          "element": "N",
          "coord": [
            11.699600219726562,
            13.525899887084961,
            1.1062999963760376
          ]
        }
      ]
    },
    {
      "id": "B:109",
      "chain": "B",
      "resseq": 109,
      "icode": "",
      "resname": "ALA",
      "hetflag": " ",
      "sasa": 2.5812368392944336,
      "atoms": [
        {
          "atom_index": 2443,
          "name": "N",
          "element": "N",
          "coord": [
            11.950300216674805,
            13.935799598693848,
            1.1892000436782837
          ]
        },
        {
          "atom_index": 2444,
          "name": "CA",
          "element": "C",
          "coord": [
            11.894100189208984,
            13.937899589538574,
            1.3242000341415405
          ]
        },
        {
          "atom_index": 2445,
          "name": "C",
          "element": "C",
          "coord": [
            11.927900314331055,
            13.80840015411377,
            1.3977999687194824
          ]
        },
        {
          "atom_index": 2446,
          "name": "O",
          "element": "O",
          "coord": [
            11.942899703979492,
            13.703100204467773,
            1.3358999490737915
          ]
        },
        {
          "atom_index": 2447,
          "name": "CB",
          "element": "C",
          "coord": [
            11.742600440979004,
            13.956199645996094,
            1.3173999786376953
          ]
        }
      ]
    },
    {
      "id": "B:110",
      "chain": "B",
      "resseq": 110,
      "icode": "",
      "resname": "ASP",
      "hetflag": " ",
      "sasa": 0.7882465124130249,
      "atoms": [
        {
          "atom_index": 2448,
          "name": "N",
          "element": "N",
          "coord": [
            11.940500259399414,
            13.816100120544434,
            1.5298999547958374
          ]
        },
        {
          "atom_index": 2449,
          "name": "CA",
          "element": "C",
          "coord": [
            11.972800254821777,
            13.697500228881836,
            1.6080000400543213
          ]
        },
        {
          "atom_index": 2450,
          "name": "C",
          "element": "C",
          "coord": [
            11.8641996383667,
            13.59280014038086,
            1.5923999547958374
          ]
        },
        {
          "atom_index": 2451,
          "name": "O",
          "element": "O",
          "coord": [
            11.747400283813477,
            13.62559986114502,
            1.5735000371932983
          ]
        },
        {
          "atom_index": 2452,
          "name": "CB",
          "element": "C",
          "coord": [
            11.98960018157959,
            13.73169994354248,
            1.756100058555603
          ]
        },
        {
          "atom_index": 2453,
          "name": "CG",
          "element": "C",
          "coord": [
            12.100099563598633,
            13.832099914550781,
            1.7802000045776367
          ]
        },
        {
          "atom_index": 2454,
          "name": "OD1",
          "element": "O",
          "coord": [
            12.208200454711914,
            13.818300247192383,
            1.7187999486923218
          ]
        },
        {
          "atom_index": 2455,
          "name": "OD2",
          "element": "O",
          "coord": [
            12.079999923706055,
            13.923800468444824,
            1.8624000549316406
          ]
        }
      ]
    },
    {
      "id": "B:111",
      "chain": "B",
      "resseq": 111,
      "icode": "",
      "resname": "ALA",
      "hetflag": " ",
      "sasa": 0.0,
      "atoms": [
        {
          "atom_index": 2456,
          "name": "N",
          "element": "N",
          "coord": [
            11.90410041809082,
            13.466400146484375,
            1.5995999574661255
          ]
        },
        {
          "atom_index": 2457,
          "name": "CA",
          "element": "C",
          "coord": [
            11.810799598693848,
            13.355500221252441,
            1.5859999656677246
          ]
        },
        {
          "atom_index": 2458,
          "name": "C",
          "element": "C",
          "coord": [
            11.85569953918457,
            13.240099906921387,
            1.674299955368042
          ]
        },
        {
          "atom_index": 2459,
          "name": "O",
          "element": "O",
          "coord": [
            11.971799850463867,
            13.199899673461914,
            1.670199990272522
          ]
        },
        {
          "atom_index": 2460,
          "name": "CB",
          "element": "C",
          "coord": [
            11.804200172424316,
            13.31029987335205,
            1.4402999877929688
          ]
        }
      ]
    },
    {
      "id": "B:112",
      "chain": "B",
      "resseq": 112,
      "icode": "",
      "resname": "ALA",
      "hetflag": " ",
      "sasa": 0.0,
      "atoms": [
        {
          "atom_index": 2461,
          "name": "N",
          "element": "N",
          "coord": [
            11.763899803161621,
            13.188199996948242,
            1.7552000284194946
          ]
        },
        {
          "atom_index": 2462,
          "name": "CA",
          "element": "C",
          "coord": [
            11.79539966583252,
            13.076199531555176,
            1.843000054359436
          ]
        },
        {
          "atom_index": 2463,
          "name": "C",
          "element": "C",
          "coord": [
            11.808099746704102,
            12.950300216674805,
            1.7582000494003296
          ]
        },
        {
          "atom_index": 2464,
          "name": "O",
          "element": "O",
          "coord": [
            11.741600036621094,
            12.936400413513184,
            1.655900001525879
          ]
        },
        {
          "atom_index": 2465,
          "name": "CB",
          "element": "C",
          "coord": [
            11.684900283813477,
            13.057999610900879,
            1.948099970817566
          ]
        }
      ]
    },
    {
      "id": "B:113",
      "chain": "B",
      "resseq": 113,
      "icode": "",
      "resname": "PRO",
      "hetflag": " ",
      "sasa": 0.0,
      "atoms": [
        {
          "atom_index": 2466,
          "name": "N",
          "element": "N",
          "coord": [
            11.896599769592285,
            12.858099937438965,
            1.7978999614715576
          ]
        },
        {
          "atom_index": 2467,
          "name": "CA",
          "element": "C",
          "coord": [
            11.914799690246582,
            12.734100341796875,
            1.722499966621399
          ]
        },
        {
          "atom_index": 2468,
          "name": "C",
          "element": "C",
          "coord": [
            11.797699928283691,
            12.636099815368652,
            1.7359999418258667
          ]
        },
        {
          "atom_index": 2469,
          "name": "O",
          "element": "O",
          "coord": [
            11.730500221252441,
            12.631500244140625,
            1.8392000198364258
          ]
        },
        {
          "atom_index": 2470,
          "name": "CB",
          "element": "C",
          "coord": [
            12.043100357055664,
            12.678000450134277,
            1.7827999591827393
          ]
        },
        {
          "atom_index": 2471,
          "name": "CG",
          "element": "C",
          "coord": [
            12.028499603271484,
            12.718299865722656,
            1.9278000593185425
          ]
        },
        {
          "atom_index": 2472,
          "name": "CD",
          "element": "C",
          "coord": [
            11.99269962310791,
            12.864399909973145,
            1.9097000360488892
          ]
        }
      ]
    },
    {
      "id": "B:114",
      "chain": "B",
      "resseq": 114,
      "icode": "",
      "resname": "THR",
      "hetflag": " ",
      "sasa": 0.0,
      "atoms": [
        {
          "atom_index": 2473,
          "name": "N",
          "element": "N",
          "coord": [
            11.771699905395508,
            12.560500144958496,
            1.6297999620437622
          ]
        },
        {
          "atom_index": 2474,
          "name": "CA",
          "element": "C",
          "coord": [
            11.66759967803955,
            12.458600044250488,
            1.632699966430664
          ]
        },
        {
          "atom_index": 2475,
          "name": "C",
          "element": "C",
          "coord": [
            11.745699882507324,
            12.332500457763672,
            1.6648999452590942
          ]
        },
        {
          "atom_index": 2476,
          "name": "O",
          "element": "O",
          "coord": [
            11.831199645996094,
            12.290300369262695,
            1.5865999460220337
          ]
        },
        {
          "atom_index": 2477,
          "name": "CB",
          "element": "C",
          "coord": [
            11.598899841308594,
            12.441300392150879,
            1.4960999488830566
          ]
        },
        {
          "atom_index": 2478,
          "name": "OG1",
          "element": "O",
          "coord": [
            11.527600288391113,
            12.561100006103516,
            1.4628000259399414
          ]
        },
        {
          "atom_index": 2479,
          "name": "CG2",
          "element": "C",
          "coord": [
            11.500800132751465,
            12.3233003616333,
            1.5003999471664429
          ]
        }
      ]
    },
    {
      "id": "B:115",
      "chain": "B",
      "resseq": 115,
      "icode": "",
      "resname": "VAL",
      "hetflag": " ",
      "sasa": 0.0,
      "atoms": [
        {
          "atom_index": 2480,
          "name": "N",
          "element": "N",
          "coord": [
            11.718000411987305,
            12.272700309753418,
            1.7803000211715698
          ]
        },
        {
          "atom_index": 2481,
          "name": "CA",
          "element": "C",
          "coord": [
            11.791500091552734,
            12.154199600219727,
            1.8219000101089478
          ]
        },
        {
          "atom_index": 2482,
          "name": "C",
          "element": "C",
          "coord": [
            11.715200424194336,
            12.024499893188477,
            1.799299955368042
          ]
        },
        {
          "atom_index": 2483,
          "name": "O",
          "element": "O",
          "coord": [
            11.597000122070312,
            12.014900207519531,
            1.8314000368118286
          ]
        },
        {
          "atom_index": 2484,
          "name": "CB",
          "element": "C",
          "coord": [
            11.8302001953125,
            12.163999557495117,
            1.97160005569458
          ]
        },
        {
          "atom_index": 2485,
          "name": "CG1",
          "element": "C",
          "coord": [
            11.921500205993652,
            12.048399925231934,
            2.0097999572753906
          ]
        },
        {
          "atom_index": 2486,
          "name": "CG2",
          "element": "C",
          "coord": [
            11.897500038146973,
            12.298100471496582,
            1.9990999698638916
          ]
        }
      ]
    },
    {
      "id": "B:116",
      "chain": "B",
      "resseq": 116,
      "icode": "",
      "resname": "SER",
      "hetflag": " ",
      "sasa": 0.0,
      "atoms": [
        {
          "atom_index": 2487,
          "name": "N",
          "element": "N",
          "coord": [
            11.784899711608887,
            11.925600051879883,
            1.7438000440597534
          ]
        },
        {
          "atom_index": 2488,
          "name": "CA",
          "element": "C",
          "coord": [
            11.727800369262695,
            11.794300079345703,
            1.7160999774932861
          ]
        },
        {
          "atom_index": 2489,
          "name": "C",
          "element": "C",
          "coord": [
            11.829299926757812,
            11.68850040435791,
            1.7584999799728394
          ]
        },
        {
          "atom_index": 2490,
          "name": "O",
          "element": "O",
          "coord": [
            11.948699951171875,
            11.70110034942627,
            1.729200005531311
          ]
        },
        {
          "atom_index": 2491,
          "name": "CB",
          "element": "C",
          "coord": [
            11.69950008392334,
            11.777600288391113,
            1.566100001335144
          ]
        },
        {
          "atom_index": 2492,
          "name": "OG",
          "element": "O",
          "coord": [
            11.610799789428711,
            11.876700401306152,
            1.5170999765396118
          ]
        }
      ]
    },
    {
      "id": "B:117",
      "chain": "B",
      "resseq": 117,
      "icode": "",
      "resname": "ILE",
      "hetflag": " ",
      "sasa": 0.0,
      "atoms": [
        {
          "atom_index": 2493,
          "name": "N",
          "element": "N",
          "coord": [
            11.783599853515625,
            11.58530044555664,
            1.8287999629974365
          ]
        },
        {
          "atom_index": 2494,
          "name": "CA",
          "element": "C",
          "coord": [
            11.87399959564209,
            11.478300094604492,
            1.8696000576019287
          ]
        },
        {
          "atom_index": 2495,
          "name": "C",
          "element": "C",
          "coord": [
            11.824199676513672,
            11.349499702453613,
            1.8055000305175781
          ]
        },
        {
          "atom_index": 2496,
          "name": "O",
          "element": "O",
          "coord": [
            11.703300476074219,
            11.327199935913086,
            1.7961000204086304
          ]
        },
        {
          "atom_index": 2497,
          "name": "CB",
          "element": "C",
          "coord": [
            11.880599975585938,
            11.463299751281738,
            2.0244998931884766
          ]
        },
        {
          "atom_index": 2498,
          "name": "CG1",
          "element": "C",
          "coord": [
            11.991499900817871,
            11.364700317382812,
            2.0615999698638916
          ]
        },
        {
          "atom_index": 2499,
          "name": "CG2",
          "element": "C",
          "coord": [
            11.746000289916992,
            11.41450023651123,
            2.079699993133545
          ]
        },
        {
          "atom_index": 2500,
          "name": "CD1",
          "element": "C",
          "coord": [
            12.01930046081543,
            11.356599807739258,
            2.2112998962402344
          ]
        }
      ]
    },
    {
      "id": "B:118",
      "chain": "B",
      "resseq": 118,
      "icode": "",
      "resname": "PHE",
      "hetflag": " ",
      "sasa": 0.0,
      "atoms": [
        {
          "atom_index": 2501,
          "name": "N",
          "element": "N",
          "coord": [
            11.916600227355957,
            11.265999794006348,
            1.7588000297546387
          ]
        },
        {
          "atom_index": 2502,
          "name": "CA",
          "element": "C",
          "coord": [
            11.878399848937988,
            11.141500473022461,
            1.694000005722046
          ]
        },
        {
          "atom_index": 2503,
          "name": "C",
          "element": "C",
          "coord": [
            11.948599815368652,
            11.018899917602539,
            1.750499963760376
          ]
        },
        {
          "atom_index": 2504,
          "name": "O",
          "element": "O",
          "coord": [
            12.071499824523926,
            11.016200065612793,
            1.7630000114440918
          ]
        },
        {
          "atom_index": 2505,
          "name": "CB",
          "element": "C",
          "coord": [
            11.907500267028809,
            11.146200180053711,
            1.5436999797821045
          ]
        },
        {
          "atom_index": 2506,
          "name": "CG",
          "element": "C",
          "coord": [
            11.84939956665039,
            11.265199661254883,
            1.4735000133514404
          ]
        },
        {
          "atom_index": 2507,
          "name": "CD1",
          "element": "C",
          "coord": [
            11.918100357055664,
            11.386199951171875,
            1.4706000089645386
          ]
        },
        {
          "atom_index": 2508,
          "name": "CD2",
          "element": "C",
          "coord": [
            11.725500106811523,
            11.256600379943848,
            1.4107999801635742
          ]
        },
        {
          "atom_index": 2509,
          "name": "CE1",
          "element": "C",
          "coord": [
            11.864299774169922,
            11.497300148010254,
            1.406000018119812
          ]
        },
        {
          "atom_index": 2510,
          "name": "CE2",
          "element": "C",
          "coord": [
            11.670599937438965,
            11.366900444030762,
            1.3460999727249146
          ]
        },
        {
          "atom_index": 2511,
          "name": "CZ",
          "element": "C",
          "coord": [
            11.740300178527832,
            11.487600326538086,
            1.343500018119812
          ]
        }
      ]
    },
    {
      "id": "B:119",
      "chain": "B",
      "resseq": 119,
      "icode": "",
      "resname": "PRO",
      "hetflag": " ",
      "sasa": 0.0,
      "atoms": [
        {
          "atom_index": 2512,
          "name": "N",
          "element": "N",
          "coord": [
            11.87090015411377,
            10.915399551391602,
            1.7856999635696411
          ]
        },
        {
          "atom_index": 2513,
          "name": "CA",
          "element": "C",
          "coord": [
            11.92650032043457,
            10.791500091552734,
            1.840000033378601
          ]
        },
        {
          "atom_index": 2514,
          "name": "C",
          "element": "C",
          "coord": [
            11.996500015258789,
            10.715700149536133,
            1.7274999618530273
          ]
        },
        {
          "atom_index": 2515,
          "name": "O",
          "element": "O",
          "coord": [
            11.96030044555664,
            10.729499816894531,
            1.6103999614715576
          ]
        },
        {
          "atom_index": 2516,
          "name": "CB",
          "element": "C",
          "coord": [
            11.801799774169922,
            10.71679973602295,
            1.8884999752044678
          ]
        },
        {
          "atom_index": 2517,
          "name": "CG",
          "element": "C",
          "coord": [
            11.69950008392334,
            10.82919979095459,
            1.9105000495910645
          ]
        },
        {
          "atom_index": 2518,
          "name": "CD",
          "element": "C",
          "coord": [
            11.724100112915039,
            10.907099723815918,
            1.7836999893188477
          ]
        }
      ]
    },
    {
      "id": "B:120",
      "chain": "B",
      "resseq": 120,
      "icode": "",
      "resname": "PRO",
      "hetflag": " ",
      "sasa": 0.0,
      "atoms": [
        {
          "atom_index": 2519,
          "name": "N",
          "element": "N",
          "coord": [
            12.098999977111816,
            10.636300086975098,
            1.760699987411499
          ]
        },
        {
          "atom_index": 2520,
          "name": "CA",
          "element": "C",
          "coord": [
            12.168700218200684,
            10.560799598693848,
            1.6562000513076782
          ]
        },
        {
          "atom_index": 2521,
          "name": "C",
          "element": "C",
          "coord": [
            12.070599555969238,
            10.468000411987305,
            1.5843000411987305
          ]
        },
        {
          "atom_index": 2522,
          "name": "O",
          "element": "O",
          "coord": [
            11.973299980163574,
            10.42140007019043,
            1.6440000534057617
          ]
        },
        {
          "atom_index": 2523,
          "name": "CB",
          "element": "C",
          "coord": [
            12.275699615478516,
            10.485300064086914,
            1.7352999448776245
          ]
        },
        {
          "atom_index": 2524,
          "name": "CG",
          "element": "C",
          "coord": [
            12.211099624633789,
            10.46969985961914,
            1.8717999458312988
          ]
        },
        {
          "atom_index": 2525,
          "name": "CD",
          "element": "C",
          "coord": [
            12.16100025177002,
            10.610400199890137,
            1.8916000127792358
          ]
        }
      ]
    },
    {
      "id": "B:121",
      "chain": "B",
      "resseq": 121,
      "icode": "",
      "resname": "SER",
      "hetflag": " ",
      "sasa": 0.0,
      "atoms": [
        {
          "atom_index": 2526,
          "name": "N",
          "element": "N",
          "coord": [
            12.094799995422363,
            10.442899703979492,
            1.4559999704360962
          ]
        },
        {
          "atom_index": 2527,
          "name": "CA",
          "element": "C",
          "coord": [
            12.00629997253418,
            10.356800079345703,
            1.3779000043869019
          ]
        },
        {
          "atom_index": 2528,
          "name": "C",
          "element": "C",
          "coord": [
            12.028300285339355,
            10.20930004119873,
            1.4093999862670898
          ]
        },
        {
          "atom_index": 2529,
          "name": "O",
          "element": "O",
          "coord": [
            12.133899688720703,
            10.169899940490723,
            1.4593000411987305
          ]
        },
        {
          "atom_index": 2530,
          "name": "CB",
          "element": "C",
          "coord": [
            12.02869987487793,
            10.379300117492676,
            1.2280999422073364
          ]
        },
        {
          "atom_index": 2531,
          "name": "OG",
          "element": "O",
          "coord": [
            12.161199569702148,
            10.344900131225586,
            1.1914000511169434
          ]
        }
      ]
    },
    {
      "id": "B:122",
      "chain": "B",
      "resseq": 122,
      "icode": "",
      "resname": "SER",
      "hetflag": " ",
      "sasa": 0.03152985870838165,
      "atoms": [
        {
          "atom_index": 2532,
          "name": "N",
          "element": "N",
          "coord": [
            11.928099632263184,
            10.127699851989746,
            1.3794000148773193
          ]
        },
        {
          "atom_index": 2533,
          "name": "CA",
          "element": "C",
          "coord": [
            11.938599586486816,
            9.98490047454834,
            1.4035999774932861
          ]
        },
        {
          "atom_index": 2534,
          "name": "C",
          "element": "C",
          "coord": [
            12.041799545288086,
            9.926300048828125,
            1.3078999519348145
          ]
        },
        {
          "atom_index": 2535,
          "name": "O",
          "element": "O",
          "coord": [
            12.113499641418457,
            9.832300186157227,
            1.3425999879837036
          ]
        },
        {
          "atom_index": 2536,
          "name": "CB",
          "element": "C",
          "coord": [
            11.802900314331055,
            9.91759967803955,
            1.3832999467849731
          ]
        },
        {
          "atom_index": 2537,
          "name": "OG",
          "element": "O",
          "coord": [
            11.755499839782715,
            9.938599586486816,
            1.2517999410629272
          ]
        }
      ]
    },
    {
      "id": "B:123",
      "chain": "B",
      "resseq": 123,
      "icode": "",
      "resname": "GLU",
      "hetflag": " ",
      "sasa": 0.1613273024559021,
      "atoms": [
        {
          "atom_index": 2538,
          "name": "N",
          "element": "N",
          "coord": [
            12.05049991607666,
            9.983200073242188,
            1.1878000497817993
          ]
        },
        {
          "atom_index": 2539,
          "name": "CA",
          "element": "C",
          "coord": [
            12.146699905395508,
            9.935600280761719,
            1.0893000364303589
          ]
        },
        {
          "atom_index": 2540,
          "name": "C",
          "element": "C",
          "coord": [
            12.288800239562988,
            9.953700065612793,
            1.1413999795913696
          ]
        },
        {
          "atom_index": 2541,
          "name": "O",
          "element": "O",
          "coord": [
            12.375,
            9.869000434875488,
            1.118899941444397
          ]
        },
        {
          "atom_index": 2542,
          "name": "CB",
          "element": "C",
          "coord": [
            12.132499694824219,
            10.010299682617188,
            0.9560999870300293
          ]
        },
        {
          "atom_index": 2543,
          "name": "CG",
          "element": "C",
          "coord": [
            11.995100021362305,
            10.002799987792969,
            0.8921999931335449
          ]
        },
        {
          "atom_index": 2544,
          "name": "CD",
          "element": "C",
          "coord": [
            11.903499603271484,
            10.115699768066406,
            0.9355000257492065
          ]
        },
        {
          "atom_index": 2545,
          "name": "OE1",
          "element": "O",
          "coord": [
            11.882599830627441,
            10.134200096130371,
            1.0571999549865723
          ]
        },
        {
          "atom_index": 2546,
          "name": "OE2",
          "element": "O",
          "coord": [
            11.851900100708008,
            10.185999870300293,
            0.8463000059127808
          ]
        }
      ]
    },
    {
      "id": "B:124",
      "chain": "B",
      "resseq": 124,
      "icode": "",
      "resname": "GLN",
      "hetflag": " ",
      "sasa": 0.0,
      "atoms": [
        {
          "atom_index": 2547,
          "name": "N",
          "element": "N",
          "coord": [
            12.31350040435791,
            10.064599990844727,
            1.2105000019073486
          ]
        },
        {
          "atom_index": 2548,
          "name": "CA",
          "element": "C",
          "coord": [
            12.446399688720703,
            10.089599609375,
            1.2644000053405762
          ]
        },
        {
          "atom_index": 2549,
          "name": "C",
          "element": "C",
          "coord": [
            12.475099563598633,
            9.998800277709961,
            1.3834999799728394
          ]
        },
        {
          "atom_index": 2550,
          "name": "O",
          "element": "O",
          "coord": [
            12.582500457763672,
            9.939599990844727,
            1.392300009727478
          ]
        },
        {
          "atom_index": 2551,
          "name": "CB",
          "element": "C",
          "coord": [
            12.462699890136719,
            10.236599922180176,
            1.3056999444961548
          ]
        },
        {
          "atom_index": 2552,
          "name": "CG",
          "element": "C",
          "coord": [
            12.59570026397705,
            10.263899803161621,
            1.375499963760376
          ]
        },
        {
          "atom_index": 2553,
          "name": "CD",
          "element": "C",
          "coord": [
            12.619400024414062,
            10.410599708557129,
            1.406000018119812
          ]
        },
        {
          "atom_index": 2554,
          "name": "OE1",
          "element": "O",
          "coord": [
            12.533100128173828,
            10.478899955749512,
            1.4610999822616577
          ]
        },
        {
          "atom_index": 2555,
          "name": "NE2",
          "element": "N",
          "coord": [
            12.73840045928955,
            10.458999633789062,
            1.3724000453948975
          ]
        }
      ]
    },
    {
      "id": "B:125",
      "chain": "B",
      "resseq": 125,
      "icode": "",
      "resname": "LEU",
      "hetflag": " ",
      "sasa": 0.0,
      "atoms": [
        {
          "atom_index": 2556,
          "name": "N",
          "element": "N",
          "coord": [
            12.379599571228027,
            9.988200187683105,
            1.4752999544143677
          ]
        },
        {
          "atom_index": 2557,
          "name": "CA",
          "element": "C",
          "coord": [
            12.397299766540527,
            9.902899742126465,
            1.5924999713897705
          ]
        },
        {
          "atom_index": 2558,
          "name": "C",
          "element": "C",
          "coord": [
            12.435500144958496,
            9.761799812316895,
            1.548799991607666
          ]
        },
        {
          "atom_index": 2559,
          "name": "O",
          "element": "O",
          "coord": [
            12.516400337219238,
            9.695300102233887,
            1.6131999492645264
          ]
        },
        {
          "atom_index": 2560,
          "name": "CB",
          "element": "C",
          "coord": [
            12.268600463867188,
            9.899100303649902,
            1.6749999523162842
          ]
        },
        {
          "atom_index": 2561,
          "name": "CG",
          "element": "C",
          "coord": [
            12.227299690246582,
            10.030200004577637,
            1.7422000169754028
          ]
        },
        {
          "atom_index": 2562,
          "name": "CD1",
          "element": "C",
          "coord": [
            12.09000015258789,
            10.014900207519531,
            1.8040000200271606
          ]
        },
        {
          "atom_index": 2563,
          "name": "CD2",
          "element": "C",
          "coord": [
            12.329999923706055,
            10.067899703979492,
            1.8473999500274658
          ]
        }
      ]
    },
    {
      "id": "B:126",
      "chain": "B",
      "resseq": 126,
      "icode": "",
      "resname": "THR",
      "hetflag": " ",
      "sasa": 5.776887893676758,
      "atoms": [
        {
          "atom_index": 2564,
          "name": "N",
          "element": "N",
          "coord": [
            12.37720012664795,
            9.717900276184082,
            1.4377000331878662
          ]
        },
        {
          "atom_index": 2565,
          "name": "CA",
          "element": "C",
          "coord": [
            12.403499603271484,
            9.585599899291992,
            1.382599949836731
          ]
        },
        {
          "atom_index": 2566,
          "name": "C",
          "element": "C",
          "coord": [
            12.551300048828125,
            9.567000389099121,
            1.347599983215332
          ]
        },
        {
          "atom_index": 2567,
          "name": "O",
          "element": "O",
          "coord": [
            12.598099708557129,
            9.45419979095459,
            1.3314000368118286
          ]
        },
        {
          "atom_index": 2568,
          "name": "CB",
          "element": "C",
          "coord": [
            12.31879997253418,
            9.561699867248535,
            1.2554999589920044
          ]
        },
        {
          "atom_index": 2569,
          "name": "OG1",
          "element": "O",
          "coord": [
            12.17959976196289,
            9.573399543762207,
            1.2879999876022339
          ]
        },
        {
          "atom_index": 2570,
          "name": "CG2",
          "element": "C",
          "coord": [
            12.344900131225586,
            9.423399925231934,
            1.1986000537872314
          ]
        }
      ]
    },
    {
      "id": "B:127",
      "chain": "B",
      "resseq": 127,
      "icode": "",
      "resname": "SER",
      "hetflag": " ",
      "sasa": 0.945895791053772,
      "atoms": [
        {
          "atom_index": 2571,
          "name": "N",
          "element": "N",
          "coord": [
            12.624600410461426,
            9.677499771118164,
            1.3365000486373901
          ]
        },
        {
          "atom_index": 2572,
          "name": "CA",
          "element": "C",
          "coord": [
            12.766500473022461,
            9.671299934387207,
            1.3027000427246094
          ]
        },
        {
          "atom_index": 2573,
          "name": "C",
          "element": "C",
          "coord": [
            12.856200218200684,
            9.690699577331543,
            1.4246000051498413
          ]
        },
        {
          "atom_index": 2574,
          "name": "O",
          "element": "O",
          "coord": [
            12.978099822998047,
            9.702500343322754,
            1.4112000465393066
          ]
        },
        {
          "atom_index": 2575,
          "name": "CB",
          "element": "C",
          "coord": [
            12.801199913024902,
            9.776800155639648,
            1.197100043296814
          ]
        },
        {
          "atom_index": 2576,
          "name": "OG",
          "element": "O",
          "coord": [
            12.784299850463867,
            9.908100128173828,
            1.2479000091552734
          ]
        }
      ]
    },
    {
      "id": "B:128",
      "chain": "B",
      "resseq": 128,
      "icode": "",
      "resname": "GLY",
      "hetflag": " ",
      "sasa": 0.0,
      "atoms": [
        {
          "atom_index": 2577,
          "name": "N",
          "element": "N",
          "coord": [
            12.795999526977539,
            9.694999694824219,
            1.5430999994277954
          ]
        },
        {
          "atom_index": 2578,
          "name": "CA",
          "element": "C",
          "coord": [
            12.873900413513184,
            9.711400032043457,
            1.6646000146865845
          ]
        },
        {
          "atom_index": 2579,
          "name": "C",
          "element": "C",
          "coord": [
            12.915200233459473,
            9.854000091552734,
            1.695199966430664
          ]
        },
        {
          "atom_index": 2580,
          "name": "O",
          "element": "O",
          "coord": [
            13.005800247192383,
            9.877099990844727,
            1.7756999731063843
          ]
        }
      ]
    },
    {
      "id": "B:129",
      "chain": "B",
      "resseq": 129,
      "icode": "",
      "resname": "GLY",
      "hetflag": " ",
      "sasa": 0.0,
      "atoms": [
        {
          "atom_index": 2581,
          "name": "N",
          "element": "N",
          "coord": [
            12.848799705505371,
            9.949700355529785,
            1.6313999891281128
          ]
        },
        {
          "atom_index": 2582,
          "name": "CA",
          "element": "C",
          "coord": [
            12.880000114440918,
            10.089500427246094,
            1.6541999578475952
          ]
        },
        {
          "atom_index": 2583,
          "name": "C",
          "element": "C",
          "coord": [
            12.754500389099121,
            10.168899536132812,
            1.684499979019165
          ]
        },
        {
          "atom_index": 2584,
          "name": "O",
          "element": "O",
          "coord": [
            12.645700454711914,
            10.132100105285645,
            1.6405999660491943
          ]
        }
      ]
    },
    {
      "id": "B:130",
      "chain": "B",
      "resseq": 130,
      "icode": "",
      "resname": "ALA",
      "hetflag": " ",
      "sasa": 0.0,
      "atoms": [
        {
          "atom_index": 2585,
          "name": "N",
          "element": "N",
          "coord": [
            12.768699645996094,
            10.277700424194336,
            1.7592999935150146
          ]
        },
        {
          "atom_index": 2586,
          "name": "CA",
          "element": "C",
          "coord": [
            12.65369987487793,
            10.360199928283691,
            1.7941999435424805
          ]
        },
        {
          "atom_index": 2587,
          "name": "C",
          "element": "C",
          "coord": [
            12.68690013885498,
            10.50879955291748,
            1.7942999601364136
          ]
        },
        {
          "atom_index": 2588,
          "name": "O",
          "element": "O",
          "coord": [
            12.766799926757812,
            10.555800437927246,
            1.875499963760376
          ]
        },
        {
          "atom_index": 2589,
          "name": "CB",
          "element": "C",
          "coord": [
            12.600000381469727,
            10.319100379943848,
            1.930799961090088
          ]
        }
      ]
    },
    {
      "id": "B:131",
      "chain": "B",
      "resseq": 131,
      "icode": "",
      "resname": "SER",
      "hetflag": " ",
      "sasa": 0.0,
      "atoms": [
        {
          "atom_index": 2590,
          "name": "N",
          "element": "N",
          "coord": [
            12.624899864196777,
            10.5826997756958,
            1.7029000520706177
          ]
        },
        {
          "atom_index": 2591,
          "name": "CA",
          "element": "C",
          "coord": [
            12.64680004119873,
            10.726200103759766,
            1.6936999559402466
          ]
        },
        {
          "atom_index": 2592,
          "name": "C",
          "element": "C",
          "coord": [
            12.5201997756958,
            10.801899909973145,
            1.7293000221252441
          ]
        },
        {
          "atom_index": 2593,
          "name": "O",
          "element": "O",
          "coord": [
            12.41349983215332,
            10.776200294494629,
            1.6739000082015991
          ]
        },
        {
          "atom_index": 2594,
          "name": "CB",
          "element": "C",
          "coord": [
            12.690899848937988,
            10.76550006866455,
            1.552299976348877
          ]
        },
        {
          "atom_index": 2595,
          "name": "OG",
          "element": "O",
          "coord": [
            12.816699981689453,
            10.709199905395508,
            1.5196000337600708
          ]
        }
      ]
    },
    {
      "id": "B:132",
      "chain": "B",
      "resseq": 132,
      "icode": "",
      "resname": "VAL",
      "hetflag": " ",
      "sasa": 0.0,
      "atoms": [
        {
          "atom_index": 2596,
          "name": "N",
          "element": "N",
          "coord": [
            12.53219985961914,
            10.893899917602539,
            1.8240000009536743
          ]
        },
        {
          "atom_index": 2597,
          "name": "CA",
          "element": "C",
          "coord": [
            12.419699668884277,
            10.976400375366211,
            1.8654999732971191
          ]
        },
        {
          "atom_index": 2598,
          "name": "C",
          "element": "C",
          "coord": [
            12.44729995727539,
            11.111499786376953,
            1.7999999523162842
          ]
        },
        {
          "atom_index": 2599,
          "name": "O",
          "element": "O",
          "coord": [
            12.55150032043457,
            11.17240047454834,
            1.8243000507354736
          ]
        },
        {
          "atom_index": 2600,
          "name": "CB",
          "element": "C",
          "coord": [
            12.415800094604492,
            10.9931001663208,
            2.018199920654297
          ]
        },
        {
          "atom_index": 2601,
          "name": "CG1",
          "element": "C",
          "coord": [
            12.283900260925293,
            11.054699897766113,
            2.0597000122070312
          ]
        },
        {
          "atom_index": 2602,
          "name": "CG2",
          "element": "C",
          "coord": [
            12.437999725341797,
            10.858499526977539,
            2.0861001014709473
          ]
        }
      ]
    },
    {
      "id": "B:133",
      "chain": "B",
      "resseq": 133,
      "icode": "",
      "resname": "VAL",
      "hetflag": " ",
      "sasa": 0.0,
      "atoms": [
        {
          "atom_index": 2603,
          "name": "N",
          "element": "N",
          "coord": [
            12.3548002243042,
            11.157699584960938,
            1.7167999744415283
          ]
        },
        {
          "atom_index": 2604,
          "name": "CA",
          "element": "C",
          "coord": [
            12.373000144958496,
            11.283300399780273,
            1.6447999477386475
          ]
        },
        {
          "atom_index": 2605,
          "name": "C",
          "element": "C",
          "coord": [
            12.281299591064453,
            11.395899772644043,
            1.6892000436782837
          ]
        },
        {
          "atom_index": 2606,
          "name": "O",
          "element": "O",
          "coord": [
            12.161700248718262,
            11.376399993896484,
            1.7101000547409058
          ]
        },
        {
          "atom_index": 2607,
          "name": "CB",
          "element": "C",
          "coord": [
            12.35319995880127,
            11.26200008392334,
            1.492900013923645
          ]
        },
        {
          "atom_index": 2608,
          "name": "CG1",
          "element": "C",
          "coord": [
            12.370200157165527,
            11.393899917602539,
            1.4178999662399292
          ]
        },
        {
          "atom_index": 2609,
          "name": "CG2",
          "element": "C",
          "coord": [
            12.451899528503418,
            11.15839958190918,
            1.4423999786376953
          ]
        }
      ]
    },
    {
      "id": "B:134",
      "chain": "B",
      "resseq": 134,
      "icode": "",
      "resname": "CYS",
      "hetflag": " ",
      "sasa": 0.0,
      "atoms": [
        {
          "atom_index": 2610,
          "name": "N",
          "element": "N",
          "coord": [
            12.338800430297852,
            11.514800071716309,
            1.7023999691009521
          ]
        },
        {
          "atom_index": 2611,
          "name": "CA",
          "element": "C",
          "coord": [
            12.262499809265137,
            11.630999565124512,
            1.7422000169754028
          ]
        },
        {
          "atom_index": 2612,
          "name": "C",
          "element": "C",
          "coord": [
            12.28279972076416,
            11.746800422668457,
            1.6447999477386475
          ]
        },
        {
          "atom_index": 2613,
          "name": "O",
          "element": "O",
          "coord": [
            12.396300315856934,
            11.781800270080566,
            1.6110999584197998
          ]
        },
        {
          "atom_index": 2614,
          "name": "CB",
          "element": "C",
          "coord": [
            12.302800178527832,
            11.674699783325195,
            1.8828999996185303
          ]
        },
        {
          "atom_index": 2615,
          "name": "SG",
          "element": "S",
          "coord": [
            12.211000442504883,
            11.818099975585938,
            1.9385000467300415
          ]
        }
      ]
    },
    {
      "id": "B:135",
      "chain": "B",
      "resseq": 135,
      "icode": "",
      "resname": "PHE",
      "hetflag": " ",
      "sasa": 0.0,
      "atoms": [
        {
          "atom_index": 2616,
          "name": "N",
          "element": "N",
          "coord": [
            12.172499656677246,
            11.804699897766113,
            1.5982999801635742
          ]
        },
        {
          "atom_index": 2617,
          "name": "CA",
          "element": "C",
          "coord": [
            12.179499626159668,
            11.918100357055664,
            1.5073000192642212
          ]
        },
        {
          "atom_index": 2618,
          "name": "C",
          "element": "C",
          "coord": [
            12.137700080871582,
            12.045599937438965,
            1.5787999629974365
          ]
        },
        {
          "atom_index": 2619,
          "name": "O",
          "element": "O",
          "coord": [
            12.036100387573242,
            12.048600196838379,
            1.6480000019073486
          ]
        },
        {
          "atom_index": 2620,
          "name": "CB",
          "element": "C",
          "coord": [
            12.086799621582031,
            11.902199745178223,
            1.3853000402450562
          ]
        },
        {
          "atom_index": 2621,
          "name": "CG",
          "element": "C",
          "coord": [
            12.125399589538574,
            11.791799545288086,
            1.2901999950408936
          ]
        },
        {
          "atom_index": 2622,
          "name": "CD1",
          "element": "C",
          "coord": [
            12.258399963378906,
            11.756799697875977,
            1.270400047302246
          ]
        },
        {
          "atom_index": 2623,
          "name": "CD2",
          "element": "C",
          "coord": [
            12.027899742126465,
            11.72920036315918,
            1.2128000259399414
          ]
        },
        {
          "atom_index": 2624,
          "name": "CE1",
          "element": "C",
          "coord": [
            12.293800354003906,
            11.661600112915039,
            1.1749999523162842
          ]
        },
        {
          "atom_index": 2625,
          "name": "CE2",
          "element": "C",
          "coord": [
            12.062299728393555,
            11.633999824523926,
            1.1171000003814697
          ]
        },
        {
          "atom_index": 2626,
          "name": "CZ",
          "element": "C",
          "coord": [
            12.195500373840332,
            11.600299835205078,
            1.0981999635696411
          ]
        }
      ]
    },
    {
      "id": "B:136",
      "chain": "B",
      "resseq": 136,
      "icode": "",
      "resname": "LEU",
      "hetflag": " ",
      "sasa": 0.0,
      "atoms": [
        {
          "atom_index": 2627,
          "name": "N",
          "element": "N",
          "coord": [
            12.218299865722656,
            12.149900436401367,
            1.5622999668121338
          ]
        },
        {
          "atom_index": 2628,
          "name": "CA",
          "element": "C",
          "coord": [
            12.189900398254395,
            12.281999588012695,
            1.6171000003814697
          ]
        },
        {
          "atom_index": 2629,
          "name": "C",
          "element": "C",
          "coord": [
            12.180500030517578,
            12.361000061035156,
            1.486299991607666
          ]
        },
        {
          "atom_index": 2630,
          "name": "O",
          "element": "O",
          "coord": [
            12.281599998474121,
            12.405500411987305,
            1.430799961090088
          ]
        },
        {
          "atom_index": 2631,
          "name": "CB",
          "element": "C",
          "coord": [
            12.30620002746582,
            12.331000328063965,
            1.7049000263214111
          ]
        },
        {
          "atom_index": 2632,
          "name": "CG",
          "element": "C",
          "coord": [
            12.336899757385254,
            12.251700401306152,
            1.833400011062622
          ]
        },
        {
          "atom_index": 2633,
          "name": "CD1",
          "element": "C",
          "coord": [
            12.212499618530273,
            12.248700141906738,
            1.9205000400543213
          ]
        },
        {
          "atom_index": 2634,
          "name": "CD2",
          "element": "C",
          "coord": [
            12.381099700927734,
            12.10890007019043,
            1.8011000156402588
          ]
        }
      ]
    },
    {
      "id": "B:137",
      "chain": "B",
      "resseq": 137,
      "icode": "",
      "resname": "ASN",
      "hetflag": " ",
      "sasa": 0.0,
      "atoms": [
        {
          "atom_index": 2635,
          "name": "N",
          "element": "N",
          "coord": [
            12.058300018310547,
            12.375399589538574,
            1.4362000226974487
          ]
        },
        {
          "atom_index": 2636,
          "name": "CA",
          "element": "C",
          "coord": [
            12.03499984741211,
            12.43970012664795,
            1.307800054550171
          ]
        },
        {
          "atom_index": 2637,
          "name": "C",
          "element": "C",
          "coord": [
            11.98069953918457,
            12.581899642944336,
            1.3006999492645264
          ]
        },
        {
          "atom_index": 2638,
          "name": "O",
          "element": "O",
          "coord": [
            11.896900177001953,
            12.623499870300293,
            1.3809000253677368
          ]
        },
        {
          "atom_index": 2639,
          "name": "CB",
          "element": "C",
          "coord": [
            11.94279956817627,
            12.350500106811523,
            1.2228000164031982
          ]
        },
        {
          "atom_index": 2640,
          "name": "CG",
          "element": "C",
          "coord": [
            12.009599685668945,
            12.222000122070312,
            1.1766999959945679
          ]
        },
        {
          "atom_index": 2641,
          "name": "OD1",
          "element": "O",
          "coord": [
            11.943099975585938,
            12.131699562072754,
            1.125
          ]
        },
        {
          "atom_index": 2642,
          "name": "ND2",
          "element": "N",
          "coord": [
            12.140800476074219,
            12.213700294494629,
            1.1927000284194946
          ]
        }
      ]
    },
    {
      "id": "B:138",
      "chain": "B",
      "resseq": 138,
      "icode": "",
      "resname": "ASN",
      "hetflag": " ",
      "sasa": 0.0,
      "atoms": [
        {
          "atom_index": 2643,
          "name": "N",
          "element": "N",
          "coord": [
            12.030599594116211,
            12.653599739074707,
            1.1999000310897827
          ]
        },
        {
          "atom_index": 2644,
          "name": "CA",
          "element": "C",
          "coord": [
            11.990099906921387,
            12.789600372314453,
            1.166200041770935
          ]
        },
        {
          "atom_index": 2645,
          "name": "C",
          "element": "C",
          "coord": [
            11.988200187683105,
            12.893600463867188,
            1.2773000001907349
          ]
        },
        {
          "atom_index": 2646,
          "name": "O",
          "element": "O",
          "coord": [
            11.885499954223633,
            12.956000328063965,
            1.3037999868392944
          ]
        },
        {
          "atom_index": 2647,
          "name": "CB",
          "element": "C",
          "coord": [
            11.853599548339844,
            12.78320026397705,
            1.0987000465393066
          ]
        },
        {
          "atom_index": 2648,
          "name": "CG",
          "element": "C",
          "coord": [
            11.855400085449219,
            12.697799682617188,
            0.9728000164031982
          ]
        },
        {
          "atom_index": 2649,
          "name": "OD1",
          "element": "O",
          "coord": [
            11.90310001373291,
            12.740300178527832,
            0.8672999739646912
          ]
        },
        {
          "atom_index": 2650,
          "name": "ND2",
          "element": "N",
          "coord": [
            11.806400299072266,
            12.575599670410156,
            0.9843999743461609
          ]
        }
      ]
    },
    {
      "id": "B:139",
      "chain": "B",
      "resseq": 139,
      "icode": "",
      "resname": "PHE",
      "hetflag": " ",
      "sasa": 0.0,
      "atoms": [
        {
          "atom_index": 2651,
          "name": "N",
          "element": "N",
          "coord": [
            12.103099822998047,
            12.914400100708008,
            1.339900016784668
          ]
        },
        {
          "atom_index": 2652,
          "name": "CA",
          "element": "C",
          "coord": [
            12.114100456237793,
            13.011799812316895,
            1.4471999406814575
          ]
        },
        {
          "atom_index": 2653,
          "name": "C",
          "element": "C",
          "coord": [
            12.207300186157227,
            13.126199722290039,
            1.406599998474121
          ]
        },
        {
          "atom_index": 2654,
          "name": "O",
          "element": "O",
          "coord": [
            12.278900146484375,
            13.116100311279297,
            1.3068000078201294
          ]
        },
        {
          "atom_index": 2655,
          "name": "CB",
          "element": "C",
          "coord": [
            12.165399551391602,
            12.94219970703125,
            1.5736000537872314
          ]
        },
        {
          "atom_index": 2656,
          "name": "CG",
          "element": "C",
          "coord": [
            12.301400184631348,
            12.879599571228027,
            1.5579999685287476
          ]
        },
        {
          "atom_index": 2657,
          "name": "CD1",
          "element": "C",
          "coord": [
            12.416899681091309,
            12.95740032196045,
            1.5654000043869019
          ]
        },
        {
          "atom_index": 2658,
          "name": "CD2",
          "element": "C",
          "coord": [
            12.31410026550293,
            12.742799758911133,
            1.5354000329971313
          ]
        },
        {
          "atom_index": 2659,
          "name": "CE1",
          "element": "C",
          "coord": [
            12.542900085449219,
            12.899399757385254,
            1.5507999658584595
          ]
        },
        {
          "atom_index": 2660,
          "name": "CE2",
          "element": "C",
          "coord": [
            12.439499855041504,
            12.683799743652344,
            1.5204999446868896
          ]
        },
        {
          "atom_index": 2661,
          "name": "CZ",
          "element": "C",
          "coord": [
            12.554200172424316,
            12.762100219726562,
            1.52839994430542
          ]
        }
      ]
    },
    {
      "id": "B:140",
      "chain": "B",
      "resseq": 140,
      "icode": "",
      "resname": "TYR",
      "hetflag": " ",
      "sasa": 0.0,
      "atoms": [
        {
          "atom_index": 2662,
          "name": "N",
          "element": "N",
          "coord": [
            12.204400062561035,
            13.234999656677246,
            1.4833999872207642
          ]
        },
        {
          "atom_index": 2663,
          "name": "CA",
          "element": "C",
          "coord": [
            12.288800239562988,
            13.351699829101562,
            1.4574999809265137
          ]
        },
        {
          "atom_index": 2664,
          "name": "C",
          "element": "C",
          "coord": [
            12.291799545288086,
            13.440799713134766,
            1.5819000005722046
          ]
        },
        {
          "atom_index": 2665,
          "name": "O",
          "element": "O",
          "coord": [
            12.1875,
            13.466500282287598,
            1.6424000263214111
          ]
        },
        {
          "atom_index": 2666,
          "name": "CB",
          "element": "C",
          "coord": [
            12.235199928283691,
            13.431500434875488,
            1.337499976158142
          ]
        },
        {
          "atom_index": 2667,
          "name": "CG",
          "element": "C",
          "coord": [
            12.325300216674805,
            13.546600341796875,
            1.2968000173568726
          ]
        },
        {
          "atom_index": 2668,
          "name": "CD1",
          "element": "C",
          "coord": [
            12.336000442504883,
            13.661199569702148,
            1.3760000467300415
          ]
        },
        {
          "atom_index": 2669,
          "name": "CD2",
          "element": "C",
          "coord": [
            12.407099723815918,
            13.536800384521484,
            1.1842999458312988
          ]
        },
        {
          "atom_index": 2670,
          "name": "CE1",
          "element": "C",
          "coord": [
            12.426799774169922,
            13.762700080871582,
            1.344599962234497
          ]
        },
        {
          "atom_index": 2671,
          "name": "CE2",
          "element": "C",
          "coord": [
            12.498200416564941,
            13.637499809265137,
            1.151900053024292
          ]
        },
        {
          "atom_index": 2672,
          "name": "CZ",
          "element": "C",
          "coord": [
            12.507699966430664,
            13.749899864196777,
            1.232699990272522
          ]
        },
        {
          "atom_index": 2673,
          "name": "OH",
          "element": "O",
          "coord": [
            12.599699974060059,
            13.847900390625,
            1.2032999992370605
          ]
        }
      ]
    },
    {
      "id": "B:141",
      "chain": "B",
      "resseq": 141,
      "icode": "",
      "resname": "PRO",
      "hetflag": " ",
      "sasa": 0.0,
      "atoms": [
        {
          "atom_index": 2674,
          "name": "N",
          "element": "N",
          "coord": [
            12.41100025177002,
            13.489800453186035,
            1.6217000484466553
          ]
        },
        {
          "atom_index": 2675,
          "name": "CA",
          "element": "C",
          "coord": [
            12.545599937438965,
            13.472299575805664,
            1.5649000406265259
          ]
        },
        {
          "atom_index": 2676,
          "name": "C",
          "element": "C",
          "coord": [
            12.594799995422363,
            13.327899932861328,
            1.5698000192642212
          ]
        },
        {
          "atom_index": 2677,
          "name": "O",
          "element": "O",
          "coord": [
            12.534000396728516,
            13.243399620056152,
            1.635200023651123
          ]
        },
        {
          "atom_index": 2678,
          "name": "CB",
          "element": "C",
          "coord": [
            12.630200386047363,
            13.566300392150879,
            1.6507999897003174
          ]
        },
        {
          "atom_index": 2679,
          "name": "CG",
          "element": "C",
          "coord": [
            12.560700416564941,
            13.55720043182373,
            1.784600019454956
          ]
        },
        {
          "atom_index": 2680,
          "name": "CD",
          "element": "C",
          "coord": [
            12.418299674987793,
            13.580100059509277,
            1.7381000518798828
          ]
        }
      ]
    },
    {
      "id": "B:142",
      "chain": "B",
      "resseq": 142,
      "icode": "",
      "resname": "LYS",
      "hetflag": " ",
      "sasa": 0.0,
      "atoms": [
        {
          "atom_index": 2681,
          "name": "N",
          "element": "N",
          "coord": [
            12.706000328063965,
            13.299699783325195,
            1.5023000240325928
          ]
        },
        {
          "atom_index": 2682,
          "name": "CA",
          "element": "C",
          "coord": [
            12.757499694824219,
            13.163299560546875,
            1.497499942779541
          ]
        },
        {
          "atom_index": 2683,
          "name": "C",
          "element": "C",
          "coord": [
            12.820099830627441,
            13.11139965057373,
            1.6256999969482422
          ]
        },
        {
          "atom_index": 2684,
          "name": "O",
          "element": "O",
          "coord": [
            12.847299575805664,
            12.99209976196289,
            1.6373000144958496
          ]
        },
        {
          "atom_index": 2685,
          "name": "CB",
          "element": "C",
          "coord": [
            12.857500076293945,
            13.14739990234375,
            1.382699966430664
          ]
        },
        {
          "atom_index": 2686,
          "name": "CG",
          "element": "C",
          "coord": [
            12.986800193786621,
            13.224599838256836,
            1.3970999717712402
          ]
        },
        {
          "atom_index": 2687,
          "name": "CD",
          "element": "C",
          "coord": [
            13.076399803161621,
            13.195099830627441,
            1.2771999835968018
          ]
        },
        {
          "atom_index": 2688,
          "name": "CE",
          "element": "C",
          "coord": [
            13.208999633789062,
            13.26830005645752,
            1.2848000526428223
          ]
        },
        {
          "atom_index": 2689,
          "name": "NZ",
          "element": "N",
          "coord": [
            13.293600082397461,
            13.235799789428711,
            1.1663000583648682
          ]
        }
      ]
    },
    {
      "id": "B:143",
      "chain": "B",
      "resseq": 143,
      "icode": "",
      "resname": "ASP",
      "hetflag": " ",
      "sasa": 1.70334792137146,
      "atoms": [
        {
          "atom_index": 2690,
          "name": "N",
          "element": "N",
          "coord": [
            12.843400001525879,
            13.200400352478027,
            1.7214000225067139
          ]
        },
        {
          "atom_index": 2691,
          "name": "CA",
          "element": "C",
          "coord": [
            12.902099609375,
            13.161100387573242,
            1.8487999439239502
          ]
        },
        {
          "atom_index": 2692,
          "name": "C",
          "element": "C",
          "coord": [
            12.802000045776367,
            13.072799682617188,
            1.9228999614715576
          ]
        },
        {
          "atom_index": 2693,
          "name": "O",
          "element": "O",
          "coord": [
            12.691100120544434,
            13.115699768066406,
            1.951799988746643
          ]
        },
        {
          "atom_index": 2694,
          "name": "CB",
          "element": "C",
          "coord": [
            12.932600021362305,
            13.286100387573242,
            1.9311000108718872
          ]
        },
        {
          "atom_index": 2695,
          "name": "CG",
          "element": "C",
          "coord": [
            13.023799896240234,
            13.38230037689209,
            1.8574999570846558
          ]
        },
        {
          "atom_index": 2696,
          "name": "OD1",
          "element": "O",
          "coord": [
            13.143500328063965,
            13.34939956665039,
            1.8411999940872192
          ]
        },
        {
          "atom_index": 2697,
          "name": "OD2",
          "element": "O",
          "coord": [
            12.975000381469727,
            13.489299774169922,
            1.8137999773025513
          ]
        }
      ]
    },
    {
      "id": "B:144",
      "chain": "B",
      "resseq": 144,
      "icode": "",
      "resname": "ILE",
      "hetflag": " ",
      "sasa": 0.0,
      "atoms": [
        {
          "atom_index": 2698,
          "name": "N",
          "element": "N",
          "coord": [
            12.840900421142578,
            12.949799537658691,
            1.9539999961853027
          ]
        },
        {
          "atom_index": 2699,
          "name": "CA",
          "element": "C",
          "coord": [
            12.75,
            12.860099792480469,
            2.0234999656677246
          ]
        },
        {
          "atom_index": 2700,
          "name": "C",
          "element": "C",
          "coord": [
            12.825699806213379,
            12.745800018310547,
            2.0897998809814453
          ]
        },
        {
          "atom_index": 2701,
          "name": "O",
          "element": "O",
          "coord": [
            12.93239974975586,
            12.705699920654297,
            2.0436999797821045
          ]
        },
        {
          "atom_index": 2702,
          "name": "CB",
          "element": "C",
          "coord": [
            12.645299911499023,
            12.802800178527832,
            1.9247000217437744
          ]
        },
        {
          "atom_index": 2703,
          "name": "CG1",
          "element": "C",
          "coord": [
            12.536299705505371,
            12.72719955444336,
            2.000499963760376
          ]
        },
        {
          "atom_index": 2704,
          "name": "CG2",
          "element": "C",
          "coord": [
            12.713899612426758,
            12.711099624633789,
            1.8246999979019165
          ]
        },
        {
          "atom_index": 2705,
          "name": "CD1",
          "element": "C",
          "coord": [
            12.420999526977539,
            12.682900428771973,
            1.9133000373840332
          ]
        }
      ]
    },
    {
      "id": "B:145",
      "chain": "B",
      "resseq": 145,
      "icode": "",
      "resname": "ASN",
      "hetflag": " ",
      "sasa": 1.3907301425933838,
      "atoms": [
        {
          "atom_index": 2706,
          "name": "N",
          "element": "N",
          "coord": [
            12.770299911499023,
            12.694499969482422,
            2.1991000175476074
          ]
        },
        {
          "atom_index": 2707,
          "name": "CA",
          "element": "C",
          "coord": [
            12.832099914550781,
            12.58430004119873,
            2.272200107574463
          ]
        },
        {
          "atom_index": 2708,
          "name": "C",
          "element": "C",
          "coord": [
            12.736000061035156,
            12.467399597167969,
            2.289400100708008
          ]
        },
        {
          "atom_index": 2709,
          "name": "O",
          "element": "O",
          "coord": [
            12.616399765014648,
            12.486300468444824,
            2.311800003051758
          ]
        },
        {
          "atom_index": 2710,
          "name": "CB",
          "element": "C",
          "coord": [
            12.880499839782715,
            12.633199691772461,
            2.4086999893188477
          ]
        },
        {
          "atom_index": 2711,
          "name": "CG",
          "element": "C",
          "coord": [
            12.996700286865234,
            12.730400085449219,
            2.3975000381469727
          ]
        },
        {
          "atom_index": 2712,
          "name": "OD1",
          "element": "O",
          "coord": [
            13.108499526977539,
            12.691200256347656,
            2.3631999492645264
          ]
        },
        {
          "atom_index": 2713,
          "name": "ND2",
          "element": "N",
          "coord": [
            12.97029972076416,
            12.857999801635742,
            2.4242000579833984
          ]
        }
      ]
    },
    {
      "id": "B:146",
      "chain": "B",
      "resseq": 146,
      "icode": "",
      "resname": "VAL",
      "hetflag": " ",
      "sasa": 0.0,
      "atoms": [
        {
          "atom_index": 2714,
          "name": "N",
          "element": "N",
          "coord": [
            12.789400100708008,
            12.346699714660645,
            2.2769999504089355
          ]
        },
        {
          "atom_index": 2715,
          "name": "CA",
          "element": "C",
          "coord": [
            12.710000038146973,
            12.225899696350098,
            2.2909998893737793
          ]
        },
        {
          "atom_index": 2716,
          "name": "C",
          "element": "C",
          "coord": [
            12.770299911499023,
            12.140299797058105,
            2.401700019836426
          ]
        },
        {
          "atom_index": 2717,
          "name": "O",
          "element": "O",
          "coord": [
            12.892200469970703,
            12.131199836730957,
            2.414099931716919
          ]
        },
        {
          "atom_index": 2718,
          "name": "CB",
          "element": "C",
          "coord": [
            12.70829963684082,
            12.144599914550781,
            2.15910005569458
          ]
        },
        {
          "atom_index": 2719,
          "name": "CG1",
          "element": "C",
          "coord": [
            12.848799705505371,
            12.101400375366211,
            2.122499942779541
          ]
        },
        {
          "atom_index": 2720,
          "name": "CG2",
          "element": "C",
          "coord": [
            12.618499755859375,
            12.023500442504883,
            2.1737000942230225
          ]
        }
      ]
    },
    {
      "id": "B:147",
      "chain": "B",
      "resseq": 147,
      "icode": "",
      "resname": "LYS",
      "hetflag": " ",
      "sasa": 0.2221767008304596,
      "atoms": [
        {
          "atom_index": 2721,
          "name": "N",
          "element": "N",
          "coord": [
            12.684300422668457,
            12.078900337219238,
            2.4821999073028564
          ]
        },
        {
          "atom_index": 2722,
          "name": "CA",
          "element": "C",
          "coord": [
            12.728400230407715,
            11.993499755859375,
            2.5920000076293945
          ]
        },
        {
          "atom_index": 2723,
          "name": "C",
          "element": "C",
          "coord": [
            12.652299880981445,
            11.861499786376953,
            2.5915000438690186
          ]
        },
        {
          "atom_index": 2724,
          "name": "O",
          "element": "O",
          "coord": [
            12.530799865722656,
            11.85949993133545,
            2.5724000930786133
          ]
        },
        {
          "atom_index": 2725,
          "name": "CB",
          "element": "C",
          "coord": [
            12.704899787902832,
            12.062199592590332,
            2.726599931716919
          ]
        },
        {
          "atom_index": 2726,
          "name": "CG",
          "element": "C",
          "coord": [
            12.7391996383667,
            11.973799705505371,
            2.8464999198913574
          ]
        },
        {
          "atom_index": 2727,
          "name": "CD",
          "element": "C",
          "coord": [
            12.70110034942627,
            12.038900375366211,
            2.979099988937378
          ]
        },
        {
          "atom_index": 2728,
          "name": "CE",
          "element": "C",
          "coord": [
            12.772899627685547,
            12.171199798583984,
            2.9981000423431396
          ]
        },
        {
          "atom_index": 2729,
          "name": "NZ",
          "element": "N",
          "coord": [
            12.920499801635742,
            12.152299880981445,
            2.9895999431610107
          ]
        }
      ]
    },
    {
      "id": "B:148",
      "chain": "B",
      "resseq": 148,
      "icode": "",
      "resname": "TRP",
      "hetflag": " ",
      "sasa": 0.0,
      "atoms": [
        {
          "atom_index": 2730,
          "name": "N",
          "element": "N",
          "coord": [
            12.724300384521484,
            11.751999855041504,
            2.612600088119507
          ]
        },
        {
          "atom_index": 2731,
          "name": "CA",
          "element": "C",
          "coord": [
            12.662400245666504,
            11.620800018310547,
            2.6173999309539795
          ]
        },
        {
          "atom_index": 2732,
          "name": "C",
          "element": "C",
          "coord": [
            12.65369987487793,
            11.56719970703125,
            2.759399890899658
          ]
        },
        {
          "atom_index": 2733,
          "name": "O",
          "element": "O",
          "coord": [
            12.74370002746582,
            11.587599754333496,
            2.840399980545044
          ]
        },
        {
          "atom_index": 2734,
          "name": "CB",
          "element": "C",
          "coord": [
            12.7391996383667,
            11.51930046081543,
            2.5327000617980957
          ]
        },
        {
          "atom_index": 2735,
          "name": "CG",
          "element": "C",
          "coord": [
            12.719300270080566,
            11.534199714660645,
            2.3863000869750977
          ]
        },
        {
          "atom_index": 2736,
          "name": "CD1",
          "element": "C",
          "coord": [
            12.78849983215332,
            11.615400314331055,
            2.3013999462127686
          ]
        },
        {
          "atom_index": 2737,
          "name": "CD2",
          "element": "C",
          "coord": [
            12.62030029296875,
            11.46780014038086,
            2.3073999881744385
          ]
        },
        {
          "atom_index": 2738,
          "name": "NE1",
          "element": "N",
          "coord": [
            12.738800048828125,
            11.603400230407715,
            2.173799991607666
          ]
        },
        {
          "atom_index": 2739,
          "name": "CE2",
          "element": "C",
          "coord": [
            12.635499954223633,
            11.513500213623047,
            2.1745998859405518
          ]
        },
        {
          "atom_index": 2740,
          "name": "CE3",
          "element": "C",
          "coord": [
            12.520099639892578,
            11.37399959564209,
            2.3357999324798584
          ]
        },
        {
          "atom_index": 2741,
          "name": "CZ2",
          "element": "C",
          "coord": [
            12.553899765014648,
            11.468600273132324,
            2.070199966430664
          ]
        },
        {
          "atom_index": 2742,
          "name": "CZ3",
          "element": "C",
          "coord": [
            12.439200401306152,
            11.329299926757812,
            2.2321999073028564
          ]
        },
        {
          "atom_index": 2743,
          "name": "CH2",
          "element": "C",
          "coord": [
            12.45680046081543,
            11.376899719238281,
            2.1006999015808105
          ]
        }
      ]
    },
    {
      "id": "B:149",
      "chain": "B",
      "resseq": 149,
      "icode": "",
      "resname": "LYS",
      "hetflag": " ",
      "sasa": 1.392682433128357,
      "atoms": [
        {
          "atom_index": 2744,
          "name": "N",
          "element": "N",
          "coord": [
            12.543700218200684,
            11.498600006103516,
            2.7881999015808105
          ]
        },
        {
          "atom_index": 2745,
          "name": "CA",
          "element": "C",
          "coord": [
            12.52180004119873,
            11.4375,
            2.9184999465942383
          ]
        },
        {
          "atom_index": 2746,
          "name": "C",
          "element": "C",
          "coord": [
            12.461899757385254,
            11.298800468444824,
            2.9012999534606934
          ]
        },
        {
          "atom_index": 2747,
          "name": "O",
          "element": "O",
          "coord": [
            12.365599632263184,
            11.280599594116211,
            2.82669997215271
          ]
        },
        {
          "atom_index": 2748,
          "name": "CB",
          "element": "C",
          "coord": [
            12.427800178527832,
            11.521900177001953,
            3.0053999423980713
          ]
        },
        {
          "atom_index": 2749,
          "name": "CG",
          "element": "C",
          "coord": [
            12.490699768066406,
            11.646400451660156,
            3.0664000511169434
          ]
        },
        {
          "atom_index": 2750,
          "name": "CD",
          "element": "C",
          "coord": [
            12.395700454711914,
            11.711099624633789,
            3.1663999557495117
          ]
        },
        {
          "atom_index": 2751,
          "name": "CE",
          "element": "C",
          "coord": [
            12.463000297546387,
            11.824700355529785,
            3.2421000003814697
          ]
        },
        {
          "atom_index": 2752,
          "name": "NZ",
          "element": "N",
          "coord": [
            12.373900413513184,
            11.884300231933594,
            3.34660005569458
          ]
        }
      ]
    },
    {
      "id": "B:150",
      "chain": "B",
      "resseq": 150,
      "icode": "",
      "resname": "ILE",
      "hetflag": " ",
      "sasa": 0.0,
      "atoms": [
        {
          "atom_index": 2753,
          "name": "N",
          "element": "N",
          "coord": [
            12.521599769592285,
            11.201000213623047,
            2.9683001041412354
          ]
        },
        {
          "atom_index": 2754,
          "name": "CA",
          "element": "C",
          "coord": [
            12.472299575805664,
            11.064200401306152,
            2.9646999835968018
          ]
        },
        {
          "atom_index": 2755,
          "name": "C",
          "element": "C",
          "coord": [
            12.428799629211426,
            11.034099578857422,
            3.107599973678589
          ]
        },
        {
          "atom_index": 2756,
          "name": "O",
          "element": "O",
          "coord": [
            12.507699966430664,
            11.046899795532227,
            3.2014999389648438
          ]
        },
        {
          "atom_index": 2757,
          "name": "CB",
          "element": "C",
          "coord": [
            12.581500053405762,
            10.964699745178223,
            2.9214999675750732
          ]
        },
        {
          "atom_index": 2758,
          "name": "CG1",
          "element": "C",
          "coord": [
            12.630399703979492,
            10.999199867248535,
            2.7808001041412354
          ]
        },
        {
          "atom_index": 2759,
          "name": "CG2",
          "element": "C",
          "coord": [
            12.525799751281738,
            10.822999954223633,
            2.923099994659424
          ]
        },
        {
          "atom_index": 2760,
          "name": "CD1",
          "element": "C",
          "coord": [
            12.737899780273438,
            10.906800270080566,
            2.7290000915527344
          ]
        }
      ]
    },
    {
      "id": "B:151",
      "chain": "B",
      "resseq": 151,
      "icode": "",
      "resname": "ASP",
      "hetflag": " ",
      "sasa": 1.2333424091339111,
      "atoms": [
        {
          "atom_index": 2761,
          "name": "N",
          "element": "N",
          "coord": [
            12.302499771118164,
            10.996399879455566,
            3.1233999729156494
          ]
        },
        {
          "atom_index": 2762,
          "name": "CA",
          "element": "C",
          "coord": [
            12.246500015258789,
            10.968000411987305,
            3.2548999786376953
          ]
        },
        {
          "atom_index": 2763,
          "name": "C",
          "element": "C",
          "coord": [
            12.270299911499023,
            11.083900451660156,
            3.3512001037597656
          ]
        },
        {
          "atom_index": 2764,
          "name": "O",
          "element": "O",
          "coord": [
            12.30370044708252,
            11.063199996948242,
            3.4677000045776367
          ]
        },
        {
          "atom_index": 2765,
          "name": "CB",
          "element": "C",
          "coord": [
            12.305100440979004,
            10.838600158691406,
            3.3127999305725098
          ]
        },
        {
          "atom_index": 2766,
          "name": "CG",
          "element": "C",
          "coord": [
            12.269499778747559,
            10.716400146484375,
            3.2297000885009766
          ]
        },
        {
          "atom_index": 2767,
          "name": "OD1",
          "element": "O",
          "coord": [
            12.150500297546387,
            10.701199531555176,
            3.194999933242798
          ]
        },
        {
          "atom_index": 2768,
          "name": "OD2",
          "element": "O",
          "coord": [
            12.359700202941895,
            10.635000228881836,
            3.2000999450683594
          ]
        }
      ]
    },
    {
      "id": "B:152",
      "chain": "B",
      "resseq": 152,
      "icode": "",
      "resname": "GLY",
      "hetflag": " ",
      "sasa": 1.1783744096755981,
      "atoms": [
        {
          "atom_index": 2769,
          "name": "N",
          "element": "N",
          "coord": [
            12.253700256347656,
            11.206000328063965,
            3.3011999130249023
          ]
        },
        {
          "atom_index": 2770,
          "name": "CA",
          "element": "C",
          "coord": [
            12.271400451660156,
            11.32349967956543,
            3.384700059890747
          ]
        },
        {
          "atom_index": 2771,
          "name": "C",
          "element": "C",
          "coord": [
            12.414199829101562,
            11.369500160217285,
            3.408099889755249
          ]
        },
        {
          "atom_index": 2772,
          "name": "O",
          "element": "O",
          "coord": [
            12.435799598693848,
            11.472900390625,
            3.4711999893188477
          ]
        }
      ]
    },
    {
      "id": "B:153",
      "chain": "B",
      "resseq": 153,
      "icode": "",
      "resname": "SER",
      "hetflag": " ",
      "sasa": 3.49981427192688,
      "atoms": [
        {
          "atom_index": 2773,
          "name": "N",
          "element": "N",
          "coord": [
            12.511799812316895,
            11.294300079345703,
            3.3578999042510986
          ]
        },
        {
          "atom_index": 2774,
          "name": "CA",
          "element": "C",
          "coord": [
            12.652199745178223,
            11.331100463867188,
            3.376300096511841
          ]
        },
        {
          "atom_index": 2775,
          "name": "C",
          "element": "C",
          "coord": [
            12.721699714660645,
            11.374799728393555,
            3.2471001148223877
          ]
        },
        {
          "atom_index": 2776,
          "name": "O",
          "element": "O",
          "coord": [
            12.72700023651123,
            11.300200462341309,
            3.1493000984191895
          ]
        },
        {
          "atom_index": 2777,
          "name": "CB",
          "element": "C",
          "coord": [
            12.72920036315918,
            11.214500427246094,
            3.4391000270843506
          ]
        },
        {
          "atom_index": 2778,
          "name": "OG",
          "element": "O",
          "coord": [
            12.677499771118164,
            11.183300018310547,
            3.567500114440918
          ]
        }
      ]
    },
    {
      "id": "B:154",
      "chain": "B",
      "resseq": 154,
      "icode": "",
      "resname": "GLU",
      "hetflag": " ",
      "sasa": 1.4188435077667236,
      "atoms": [
        {
          "atom_index": 2779,
          "name": "N",
          "element": "N",
          "coord": [
            12.776300430297852,
            11.496000289916992,
            3.2488999366760254
          ]
        },
        {
          "atom_index": 2780,
          "name": "CA",
          "element": "C",
          "coord": [
            12.845800399780273,
            11.5516996383667,
            3.1331000328063965
          ]
        },
        {
          "atom_index": 2781,
          "name": "C",
          "element": "C",
          "coord": [
            12.944199562072754,
            11.452500343322754,
            3.072000026702881
          ]
        },
        {
          "atom_index": 2782,
          "name": "O",
          "element": "O",
          "coord": [
            13.0201997756958,
            11.386500358581543,
            3.1429998874664307
          ]
        },
        {
          "atom_index": 2783,
          "name": "CB",
          "element": "C",
          "coord": [
            12.920499801635742,
            11.679499626159668,
            3.172600030899048
          ]
        },
        {
          "atom_index": 2784,
          "name": "CG",
          "element": "C",
          "coord": [
            12.99470043182373,
            11.745599746704102,
            3.0573999881744385
          ]
        },
        {
          "atom_index": 2785,
          "name": "CD",
          "element": "C",
          "coord": [
            13.073100090026855,
            11.8681001663208,
            3.100800037384033
          ]
        },
        {
          "atom_index": 2786,
          "name": "OE1",
          "element": "O",
          "coord": [
            13.011799812316895,
            11.962599754333496,
            3.1547000408172607
          ]
        },
        {
          "atom_index": 2787,
          "name": "OE2",
          "element": "O",
          "coord": [
            13.19629955291748,
            11.869999885559082,
            3.0806000232696533
          ]
        }
      ]
    },
    {
      "id": "B:155",
      "chain": "B",
      "resseq": 155,
      "icode": "",
      "resname": "ARG",
      "hetflag": " ",
      "sasa": 0.0,
      "atoms": [
        {
          "atom_index": 2788,
          "name": "N",
          "element": "N",
          "coord": [
            12.941499710083008,
            11.442700386047363,
            2.9395999908447266
          ]
        },
        {
          "atom_index": 2789,
          "name": "CA",
          "element": "C",
          "coord": [
            13.029500007629395,
            11.352800369262695,
            2.865999937057495
          ]
        },
        {
          "atom_index": 2790,
          "name": "C",
          "element": "C",
          "coord": [
            13.11139965057373,
            11.433799743652344,
            2.765899896621704
          ]
        },
        {
          "atom_index": 2791,
          "name": "O",
          "element": "O",
          "coord": [
            13.059499740600586,
            11.526700019836426,
            2.704200029373169
          ]
        },
        {
          "atom_index": 2792,
          "name": "CB",
          "element": "C",
          "coord": [
            12.946399688720703,
            11.247300148010254,
            2.792799949645996
          ]
        },
        {
          "atom_index": 2793,
          "name": "CG",
          "element": "C",
          "coord": [
            13.02649974822998,
            11.154600143432617,
            2.703700065612793
          ]
        },
        {
          "atom_index": 2794,
          "name": "CD",
          "element": "C",
          "coord": [
            13.14109992980957,
            11.091300010681152,
            2.7795000076293945
          ]
        },
        {
          "atom_index": 2795,
          "name": "NE",
          "element": "N",
          "coord": [
            13.210599899291992,
            10.991499900817871,
            2.699199914932251
          ]
        },
        {
          "atom_index": 2796,
          "name": "CZ",
          "element": "C",
          "coord": [
            13.159500122070312,
            10.87339973449707,
            2.6666998863220215
          ]
        },
        {
          "atom_index": 2797,
          "name": "NH1",
          "element": "N",
          "coord": [
            13.0378999710083,
            10.840299606323242,
            2.7079999446868896
          ]
        },
        {
          "atom_index": 2798,
          "name": "NH2",
          "element": "N",
          "coord": [
            13.229700088500977,
            10.788299560546875,
            2.592900037765503
          ]
        }
      ]
    },
    {
      "id": "B:156",
      "chain": "B",
      "resseq": 156,
      "icode": "",
      "resname": "GLN",
      "hetflag": " ",
      "sasa": 4.230979919433594,
      "atoms": [
        {
          "atom_index": 2799,
          "name": "N",
          "element": "N",
          "coord": [
            13.238900184631348,
            11.39900016784668,
            2.75
          ]
        },
        {
          "atom_index": 2800,
          "name": "CA",
          "element": "C",
          "coord": [
            13.326000213623047,
            11.47130012512207,
            2.6575000286102295
          ]
        },
        {
          "atom_index": 2801,
          "name": "C",
          "element": "C",
          "coord": [
            13.395700454711914,
            11.381799697875977,
            2.5559000968933105
          ]
        },
        {
          "atom_index": 2802,
          "name": "O",
          "element": "O",
          "coord": [
            13.416600227355957,
            11.421899795532227,
            2.4414000511169434
          ]
        },
        {
          "atom_index": 2803,
          "name": "CB",
          "element": "C",
          "coord": [
            13.431300163269043,
            11.550200462341309,
            2.7351999282836914
          ]
        },
        {
          "atom_index": 2804,
          "name": "CG",
          "element": "C",
          "coord": [
            13.373499870300293,
            11.655099868774414,
            2.8285999298095703
          ]
        },
        {
          "atom_index": 2805,
          "name": "CD",
          "element": "C",
          "coord": [
            13.480899810791016,
            11.731100082397461,
            2.9042000770568848
          ]
        },
        {
          "atom_index": 2806,
          "name": "OE1",
          "element": "O",
          "coord": [
            13.560600280761719,
            11.67199993133545,
            2.977299928665161
          ]
        },
        {
          "atom_index": 2807,
          "name": "NE2",
          "element": "N",
          "coord": [
            13.483400344848633,
            11.862899780273438,
            2.8873000144958496
          ]
        }
      ]
    },
    {
      "id": "B:157",
      "chain": "B",
      "resseq": 157,
      "icode": "",
      "resname": "ASN",
      "hetflag": " ",
      "sasa": 3.765718936920166,
      "atoms": [
        {
          "atom_index": 2808,
          "name": "N",
          "element": "N",
          "coord": [
            13.432299613952637,
            11.261199951171875,
            2.5975000858306885
          ]
        },
        {
          "atom_index": 2809,
          "name": "CA",
          "element": "C",
          "coord": [
            13.499799728393555,
            11.168800354003906,
            2.5074000358581543
          ]
        },
        {
          "atom_index": 2810,
          "name": "C",
          "element": "C",
          "coord": [
            13.407600402832031,
            11.116000175476074,
            2.398400068283081
          ]
        },
        {
          "atom_index": 2811,
          "name": "O",
          "element": "O",
          "coord": [
            13.288700103759766,
            11.093600273132324,
            2.4212000370025635
          ]
        },
        {
          "atom_index": 2812,
          "name": "CB",
          "element": "C",
          "coord": [
            13.559800148010254,
            11.051899909973145,
            2.585900068283081
          ]
        },
        {
          "atom_index": 2813,
          "name": "CG",
          "element": "C",
          "coord": [
            13.673299789428711,
            11.095100402832031,
            2.677000045776367
          ]
        },
        {
          "atom_index": 2814,
          "name": "OD1",
          "element": "O",
          "coord": [
            13.654500007629395,
            11.177200317382812,
            2.7671000957489014
          ]
        },
        {
          "atom_index": 2815,
          "name": "ND2",
          "element": "N",
          "coord": [
            13.792200088500977,
            11.040300369262695,
            2.65339994430542
          ]
        }
      ]
    },
    {
      "id": "B:158",
      "chain": "B",
      "resseq": 158,
      "icode": "",
      "resname": "GLY",
      "hetflag": " ",
      "sasa": 0.0,
      "atoms": [
        {
          "atom_index": 2816,
          "name": "N",
          "element": "N",
          "coord": [
            13.46399974822998,
            11.097200393676758,
            2.279400110244751
          ]
        },
        {
          "atom_index": 2817,
          "name": "CA",
          "element": "C",
          "coord": [
            13.387299537658691,
            11.04640007019043,
            2.167099952697754
          ]
        },
        {
          "atom_index": 2818,
          "name": "C",
          "element": "C",
          "coord": [
            13.302800178527832,
            11.150099754333496,
            2.0952000617980957
          ]
        },
        {
          "atom_index": 2819,
          "name": "O",
          "element": "O",
          "coord": [
            13.224900245666504,
            11.11520004272461,
            2.0064001083374023
          ]
        }
      ]
    },
    {
      "id": "B:159",
      "chain": "B",
      "resseq": 159,
      "icode": "",
      "resname": "VAL",
      "hetflag": " ",
      "sasa": 0.0,
      "atoms": [
        {
          "atom_index": 2820,
          "name": "N",
          "element": "N",
          "coord": [
            13.317999839782715,
            11.277000427246094,
            2.132200002670288
          ]
        },
        {
          "atom_index": 2821,
          "name": "CA",
          "element": "C",
          "coord": [
            13.240900039672852,
            11.384400367736816,
            2.070199966430664
          ]
        },
        {
          "atom_index": 2822,
          "name": "C",
          "element": "C",
          "coord": [
            13.317700386047363,
            11.462900161743164,
            1.9637999534606934
          ]
        },
        {
          "atom_index": 2823,
          "name": "O",
          "element": "O",
          "coord": [
            13.42710018157959,
            11.513400077819824,
            1.9889999628067017
          ]
        },
        {
          "atom_index": 2824,
          "name": "CB",
          "element": "C",
          "coord": [
            13.190699577331543,
            11.485300064086914,
            2.1756999492645264
          ]
        },
        {
          "atom_index": 2825,
          "name": "CG1",
          "element": "C",
          "coord": [
            13.11359977722168,
            11.597299575805664,
            2.107599973678589
          ]
        },
        {
          "atom_index": 2826,
          "name": "CG2",
          "element": "C",
          "coord": [
            13.10319995880127,
            11.414899826049805,
            2.2783000469207764
          ]
        }
      ]
    },
    {
      "id": "B:160",
      "chain": "B",
      "resseq": 160,
      "icode": "",
      "resname": "LEU",
      "hetflag": " ",
      "sasa": 0.06453092396259308,
      "atoms": [
        {
          "atom_index": 2827,
          "name": "N",
          "element": "N",
          "coord": [
            13.25879955291748,
            11.472900390625,
            1.8451000452041626
          ]
        },
        {
          "atom_index": 2828,
          "name": "CA",
          "element": "C",
          "coord": [
            13.318499565124512,
            11.546899795532227,
            1.7343000173568726
          ]
        },
        {
          "atom_index": 2829,
          "name": "C",
          "element": "C",
          "coord": [
            13.216500282287598,
            11.64680004119873,
            1.6819000244140625
          ]
        },
        {
          "atom_index": 2830,
          "name": "O",
          "element": "O",
          "coord": [
            13.100500106811523,
            11.612000465393066,
            1.6576999425888062
          ]
        },
        {
          "atom_index": 2831,
          "name": "CB",
          "element": "C",
          "coord": [
            13.360199928283691,
            11.452099800109863,
            1.621899962425232
          ]
        },
        {
          "atom_index": 2832,
          "name": "CG",
          "element": "C",
          "coord": [
            13.46969985961914,
            11.351099967956543,
            1.6568000316619873
          ]
        },
        {
          "atom_index": 2833,
          "name": "CD1",
          "element": "C",
          "coord": [
            13.491999626159668,
            11.257699966430664,
            1.5388000011444092
          ]
        },
        {
          "atom_index": 2834,
          "name": "CD2",
          "element": "C",
          "coord": [
            13.59850025177002,
            11.424400329589844,
            1.6929999589920044
          ]
        }
      ]
    },
    {
      "id": "B:161",
      "chain": "B",
      "resseq": 161,
      "icode": "",
      "resname": "ASN",
      "hetflag": " ",
      "sasa": 0.0,
      "atoms": [
        {
          "atom_index": 2835,
          "name": "N",
          "element": "N",
          "coord": [
            13.260000228881836,
            11.771300315856934,
            1.6655000448226929
          ]
        },
        {
          "atom_index": 2836,
          "name": "CA",
          "element": "C",
          "coord": [
            13.172100067138672,
            11.876399993896484,
            1.617400050163269
          ]
        },
        {
          "atom_index": 2837,
          "name": "C",
          "element": "C",
          "coord": [
            13.210700035095215,
            11.926400184631348,
            1.478600025177002
          ]
        },
        {
          "atom_index": 2838,
          "name": "O",
          "element": "O",
          "coord": [
            13.325499534606934,
            11.912799835205078,
            1.4357000589370728
          ]
        },
        {
          "atom_index": 2839,
          "name": "CB",
          "element": "C",
          "coord": [
            13.171799659729004,
            11.993599891662598,
            1.7157000303268433
          ]
        },
        {
          "atom_index": 2840,
          "name": "CG",
          "element": "C",
          "coord": [
            13.129500389099121,
            11.952300071716309,
            1.8558000326156616
          ]
        },
        {
          "atom_index": 2841,
          "name": "OD1",
          "element": "O",
          "coord": [
            13.024100303649902,
            11.891300201416016,
            1.8746999502182007
          ]
        },
        {
          "atom_index": 2842,
          "name": "ND2",
          "element": "N",
          "coord": [
            13.211299896240234,
            11.986900329589844,
            1.9550000429153442
          ]
        }
      ]
    },
    {
      "id": "B:162",
      "chain": "B",
      "resseq": 162,
      "icode": "",
      "resname": "SER",
      "hetflag": " ",
      "sasa": 0.0,
      "atoms": [
        {
          "atom_index": 2843,
          "name": "N",
          "element": "N",
          "coord": [
            13.113100051879883,
            11.98390007019043,
            1.4089000225067139
          ]
        },
        {
          "atom_index": 2844,
          "name": "CA",
          "element": "C",
          "coord": [
            13.134200096130371,
            12.038000106811523,
            1.2753000259399414
          ]
        },
        {
          "atom_index": 2845,
          "name": "C",
          "element": "C",
          "coord": [
            13.044099807739258,
            12.159600257873535,
            1.2587000131607056
          ]
        },
        {
          "atom_index": 2846,
          "name": "O",
          "element": "O",
          "coord": [
            12.92650032043457,
            12.156000137329102,
            1.2944999933242798
          ]
        },
        {
          "atom_index": 2847,
          "name": "CB",
          "element": "C",
          "coord": [
            13.101400375366211,
            11.93280029296875,
            1.1690000295639038
          ]
        },
        {
          "atom_index": 2848,
          "name": "OG",
          "element": "O",
          "coord": [
            13.123100280761719,
            11.983799934387207,
            1.0384000539779663
          ]
        }
      ]
    },
    {
      "id": "B:163",
      "chain": "B",
      "resseq": 163,
      "icode": "",
      "resname": "TRP",
      "hetflag": " ",
      "sasa": 0.4194509983062744,
      "atoms": [
        {
          "atom_index": 2849,
          "name": "N",
          "element": "N",
          "coord": [
            13.100099563598633,
            12.267399787902832,
            1.204800009727478
          ]
        },
        {
          "atom_index": 2850,
          "name": "CA",
          "element": "C",
          "coord": [
            13.025899887084961,
            12.391400337219238,
            1.1842999458312988
          ]
        },
        {
          "atom_index": 2851,
          "name": "C",
          "element": "C",
          "coord": [
            13.022899627685547,
            12.425399780273438,
            1.035599946975708
          ]
        },
        {
          "atom_index": 2852,
          "name": "O",
          "element": "O",
          "coord": [
            13.125200271606445,
            12.417200088500977,
            0.9674999713897705
          ]
        },
        {
          "atom_index": 2853,
          "name": "CB",
          "element": "C",
          "coord": [
            13.094300270080566,
            12.5068998336792,
            1.2585999965667725
          ]
        },
        {
          "atom_index": 2854,
          "name": "CG",
          "element": "C",
          "coord": [
            13.10770034790039,
            12.488300323486328,
            1.4067000150680542
          ]
        },
        {
          "atom_index": 2855,
          "name": "CD1",
          "element": "C",
          "coord": [
            13.025099754333496,
            12.537500381469727,
            1.5037000179290771
          ]
        },
        {
          "atom_index": 2856,
          "name": "CD2",
          "element": "C",
          "coord": [
            13.20829963684082,
            12.411800384521484,
            1.4744000434875488
          ]
        },
        {
          "atom_index": 2857,
          "name": "NE1",
          "element": "N",
          "coord": [
            13.067999839782715,
            12.496199607849121,
            1.6277999877929688
          ]
        },
        {
          "atom_index": 2858,
          "name": "CE2",
          "element": "C",
          "coord": [
            13.18019962310791,
            12.418999671936035,
            1.6126999855041504
          ]
        },
        {
          "atom_index": 2859,
          "name": "CE3",
          "element": "C",
          "coord": [
            13.319600105285645,
            12.337800025939941,
            1.431399941444397
          ]
        },
        {
          "atom_index": 2860,
          "name": "CZ2",
          "element": "C",
          "coord": [
            13.259200096130371,
            12.354900360107422,
            1.708799958229065
          ]
        },
        {
          "atom_index": 2861,
          "name": "CZ3",
          "element": "C",
          "coord": [
            13.398500442504883,
            12.273900032043457,
            1.5269999504089355
          ]
        },
        {
          "atom_index": 2862,
          "name": "CH2",
          "element": "C",
          "coord": [
            13.367600440979004,
            12.282999992370605,
            1.6643999814987183
          ]
        }
      ]
    },
    {
      "id": "B:164",
      "chain": "B",
      "resseq": 164,
      "icode": "",
      "resname": "THR",
      "hetflag": " ",
      "sasa": 0.0,
      "atoms": [
        {
          "atom_index": 2863,
          "name": "N",
          "element": "N",
          "coord": [
            12.906100273132324,
            12.464099884033203,
            0.9857000112533569
          ]
        },
        {
          "atom_index": 2864,
          "name": "CA",
          "element": "C",
          "coord": [
            12.89330005645752,
            12.502599716186523,
            0.8458999991416931
          ]
        },
        {
          "atom_index": 2865,
          "name": "C",
          "element": "C",
          "coord": [
            12.93970012664795,
            12.647199630737305,
            0.8328999876976013
          ]
        },
        {
          "atom_index": 2866,
          "name": "O",
          "element": "O",
          "coord": [
            12.964300155639648,
            12.714599609375,
            0.9330999851226807
          ]
        },
        {
          "atom_index": 2867,
          "name": "CB",
          "element": "C",
          "coord": [
            12.746700286865234,
            12.500200271606445,
            0.7991999983787537
          ]
        },
        {
          "atom_index": 2868,
          "name": "OG1",
          "element": "O",
          "coord": [
            12.67199993133545,
            12.596400260925293,
            0.8748999834060669
          ]
        },
        {
          "atom_index": 2869,
          "name": "CG2",
          "element": "C",
          "coord": [
            12.685500144958496,
            12.361800193786621,
            0.8181999921798706
          ]
        }
      ]
    },
    {
      "id": "B:165",
      "chain": "B",
      "resseq": 165,
      "icode": "",
      "resname": "ASP",
      "hetflag": " ",
      "sasa": 0.0,
      "atoms": [
        {
          "atom_index": 2870,
          "name": "N",
          "element": "N",
          "coord": [
            12.952899932861328,
            12.693699836730957,
            0.7091000080108643
          ]
        },
        {
          "atom_index": 2871,
          "name": "CA",
          "element": "C",
          "coord": [
            12.988699913024902,
            12.8326997756958,
            0.6832000017166138
          ]
        },
        {
          "atom_index": 2872,
          "name": "C",
          "element": "C",
          "coord": [
            12.854700088500977,
            12.90470027923584,
            0.6827999949455261
          ]
        },
        {
          "atom_index": 2873,
          "name": "O",
          "element": "O",
          "coord": [
            12.749799728393555,
            12.839500427246094,
            0.6861000061035156
          ]
        },
        {
          "atom_index": 2874,
          "name": "CB",
          "element": "C",
          "coord": [
            13.054400444030762,
            12.849100112915039,
            0.5460000038146973
          ]
        },
        {
          "atom_index": 2875,
          "name": "CG",
          "element": "C",
          "coord": [
            13.205100059509277,
            12.85200023651123,
            0.5533999800682068
          ]
        },
        {
          "atom_index": 2876,
          "name": "OD1",
          "element": "O",
          "coord": [
            13.266300201416016,
            12.74940013885498,
            0.5910000205039978
          ]
        },
        {
          "atom_index": 2877,
          "name": "OD2",
          "element": "O",
          "coord": [
            13.262800216674805,
            12.958800315856934,
            0.5218999981880188
          ]
        }
      ]
    },
    {
      "id": "B:166",
      "chain": "B",
      "resseq": 166,
      "icode": "",
      "resname": "GLN",
      "hetflag": " ",
      "sasa": 0.0,
      "atoms": [
        {
          "atom_index": 2878,
          "name": "N",
          "element": "N",
          "coord": [
            12.855600357055664,
            13.037400245666504,
            0.6783000230789185
          ]
        },
        {
          "atom_index": 2879,
          "name": "CA",
          "element": "C",
          "coord": [
            12.728599548339844,
            13.108099937438965,
            0.6776000261306763
          ]
        },
        {
          "atom_index": 2880,
          "name": "C",
          "element": "C",
          "coord": [
            12.64840030670166,
            13.057999610900879,
            0.557699978351593
          ]
        },
        {
          "atom_index": 2881,
          "name": "O",
          "element": "O",
          "coord": [
            12.701899528503418,
            13.040800094604492,
            0.4480000138282776
          ]
        },
        {
          "atom_index": 2882,
          "name": "CB",
          "element": "C",
          "coord": [
            12.750100135803223,
            13.259699821472168,
            0.6718000173568726
          ]
        },
        {
          "atom_index": 2883,
          "name": "CG",
          "element": "C",
          "coord": [
            12.621500015258789,
            13.34119987487793,
            0.6866999864578247
          ]
        },
        {
          "atom_index": 2884,
          "name": "CD",
          "element": "C",
          "coord": [
            12.648500442504883,
            13.4891996383667,
            0.7114999890327454
          ]
        },
        {
          "atom_index": 2885,
          "name": "OE1",
          "element": "O",
          "coord": [
            12.732199668884277,
            13.549699783325195,
            0.6449000239372253
          ]
        },
        {
          "atom_index": 2886,
          "name": "NE2",
          "element": "N",
          "coord": [
            12.576199531555176,
            13.548100471496582,
            0.8065999746322632
          ]
        }
      ]
    },
    {
      "id": "B:167",
      "chain": "B",
      "resseq": 167,
      "icode": "",
      "resname": "ASP",
      "hetflag": " ",
      "sasa": 0.0,
      "atoms": [
        {
          "atom_index": 2887,
          "name": "N",
          "element": "N",
          "coord": [
            12.520099639892578,
            13.032699584960938,
            0.5807999968528748
          ]
        },
        {
          "atom_index": 2888,
          "name": "CA",
          "element": "C",
          "coord": [
            12.430800437927246,
            12.980500221252441,
            0.4781000018119812
          ]
        },
        {
          "atom_index": 2889,
          "name": "C",
          "element": "C",
          "coord": [
            12.381500244140625,
            13.086000442504883,
            0.3790999948978424
          ]
        },
        {
          "atom_index": 2890,
          "name": "O",
          "element": "O",
          "coord": [
            12.329700469970703,
            13.190799713134766,
            0.41839998960494995
          ]
        },
        {
          "atom_index": 2891,
          "name": "CB",
          "element": "C",
          "coord": [
            12.311200141906738,
            12.912500381469727,
            0.5450999736785889
          ]
        },
        {
          "atom_index": 2892,
          "name": "CG",
          "element": "C",
          "coord": [
            12.212300300598145,
            12.856800079345703,
            0.4449000060558319
          ]
        },
        {
          "atom_index": 2893,
          "name": "OD1",
          "element": "O",
          "coord": [
            12.249600410461426,
            12.768099784851074,
            0.365200012922287
          ]
        },
        {
          "atom_index": 2894,
          "name": "OD2",
          "element": "O",
          "coord": [
            12.096599578857422,
            12.90250015258789,
            0.4458000063896179
          ]
        }
      ]
    },
    {
      "id": "B:168",
      "chain": "B",
      "resseq": 168,
      "icode": "",
      "resname": "SER",
      "hetflag": " ",
      "sasa": 0.0,
      "atoms": [
        {
          "atom_index": 2895,
          "name": "N",
          "element": "N",
          "coord": [
            12.397199630737305,
            13.05679988861084,
            0.25029999017715454
          ]
        },
        {
          "atom_index": 2896,
          "name": "CA",
          "element": "C",
          "coord": [
            12.35509967803955,
            13.148699760437012,
            0.14509999752044678
          ]
        },
        {
          "atom_index": 2897,
          "name": "C",
          "element": "C",
          "coord": [
            12.204299926757812,
            13.145700454711914,
            0.1251000016927719
          ]
        },
        {
          "atom_index": 2898,
          "name": "O",
          "element": "O",
          "coord": [
            12.152199745178223,
            13.210200309753418,
            0.034299999475479126
          ]
        },
        {
          "atom_index": 2899,
          "name": "CB",
          "element": "C",
          "coord": [
            12.425299644470215,
            13.114999771118164,
            0.013000000268220901
          ]
        },
        {
          "atom_index": 2900,
          "name": "OG",
          "element": "O",
          "coord": [
            12.397100448608398,
            12.982500076293945,
            -0.0284000001847744
          ]
        }
      ]
    },
    {
      "id": "B:169",
      "chain": "B",
      "resseq": 169,
      "icode": "",
      "resname": "LYS",
      "hetflag": " ",
      "sasa": 0.0,
      "atoms": [
        {
          "atom_index": 2901,
          "name": "N",
          "element": "N",
          "coord": [
            12.134599685668945,
            13.071000099182129,
            0.21040000021457672
          ]
        },
        {
          "atom_index": 2902,
          "name": "CA",
          "element": "C",
          "coord": [
            11.989299774169922,
            13.061800003051758,
            0.20200000703334808
          ]
        },
        {
          "atom_index": 2903,
          "name": "C",
          "element": "C",
          "coord": [
            11.922100067138672,
            13.159899711608887,
            0.29809999465942383
          ]
        },
        {
          "atom_index": 2904,
          "name": "O",
          "element": "O",
          "coord": [
            11.823399543762207,
            13.224300384521484,
            0.26260000467300415
          ]
        },
        {
          "atom_index": 2905,
          "name": "CB",
          "element": "C",
          "coord": [
            11.942099571228027,
            12.919500350952148,
            0.23510000109672546
          ]
        },
        {
          "atom_index": 2906,
          "name": "CG",
          "element": "C",
          "coord": [
            12.004199981689453,
            12.809700012207031,
            0.15039999783039093
          ]
        },
        {
          "atom_index": 2907,
          "name": "CD",
          "element": "C",
          "coord": [
            11.970600128173828,
            12.827799797058105,
            0.0035000001080334187
          ]
        },
        {
          "atom_index": 2908,
          "name": "CE",
          "element": "C",
          "coord": [
            12.02929973602295,
            12.716099739074707,
            -0.08160000294446945
          ]
        },
        {
          "atom_index": 2909,
          "name": "NZ",
          "element": "N",
          "coord": [
            11.991100311279297,
            12.733599662780762,
            -0.22499999403953552
          ]
        }
      ]
    },
    {
      "id": "B:170",
      "chain": "B",
      "resseq": 170,
      "icode": "",
      "resname": "ASP",
      "hetflag": " ",
      "sasa": 0.0,
      "atoms": [
        {
          "atom_index": 2910,
          "name": "N",
          "element": "N",
          "coord": [
            11.975600242614746,
            13.172200202941895,
            0.4196000099182129
          ]
        },
        {
          "atom_index": 2911,
          "name": "CA",
          "element": "C",
          "coord": [
            11.915800094604492,
            13.262100219726562,
            0.5181999802589417
          ]
        },
        {
          "atom_index": 2912,
          "name": "C",
          "element": "C",
          "coord": [
            12.015399932861328,
            13.335200309753418,
            0.608299970626831
          ]
        },
        {
          "atom_index": 2913,
          "name": "O",
          "element": "O",
          "coord": [
            11.97659969329834,
            13.393699645996094,
            0.7095000147819519
          ]
        },
        {
          "atom_index": 2914,
          "name": "CB",
          "element": "C",
          "coord": [
            11.815400123596191,
            13.184000015258789,
            0.6039000153541565
          ]
        },
        {
          "atom_index": 2915,
          "name": "CG",
          "element": "C",
          "coord": [
            11.881400108337402,
            13.076199531555176,
            0.6887000203132629
          ]
        },
        {
          "atom_index": 2916,
          "name": "OD1",
          "element": "O",
          "coord": [
            11.996899604797363,
            13.0378999710083,
            0.660099983215332
          ]
        },
        {
          "atom_index": 2917,
          "name": "OD2",
          "element": "O",
          "coord": [
            11.815999984741211,
            13.027799606323242,
            0.7835000157356262
          ]
        }
      ]
    },
    {
      "id": "B:171",
      "chain": "B",
      "resseq": 171,
      "icode": "",
      "resname": "SER",
      "hetflag": " ",
      "sasa": 0.0,
      "atoms": [
        {
          "atom_index": 2918,
          "name": "N",
          "element": "N",
          "coord": [
            12.143099784851074,
            13.33180046081543,
            0.5716999769210815
          ]
        },
        {
          "atom_index": 2919,
          "name": "CA",
          "element": "C",
          "coord": [
            12.247900009155273,
            13.3996000289917,
            0.6482999920845032
          ]
        },
        {
          "atom_index": 2920,
          "name": "C",
          "element": "C",
          "coord": [
            12.26830005645752,
            13.347599983215332,
            0.7907000184059143
          ]
        },
        {
          "atom_index": 2921,
          "name": "O",
          "element": "O",
          "coord": [
            12.326600074768066,
            13.416899681091309,
            0.8743000030517578
          ]
        },
        {
          "atom_index": 2922,
          "name": "CB",
          "element": "C",
          "coord": [
            12.220100402832031,
            13.550299644470215,
            0.6541000008583069
          ]
        },
        {
          "atom_index": 2923,
          "name": "OG",
          "element": "O",
          "coord": [
            12.2121000289917,
            13.606100082397461,
            0.5241000056266785
          ]
        }
      ]
    },
    {
      "id": "B:172",
      "chain": "B",
      "resseq": 172,
      "icode": "",
      "resname": "THR",
      "hetflag": " ",
      "sasa": 0.0,
      "atoms": [
        {
          "atom_index": 2924,
          "name": "N",
          "element": "N",
          "coord": [
            12.221500396728516,
            13.226499557495117,
            0.8187999725341797
          ]
        },
        {
          "atom_index": 2925,
          "name": "CA",
          "element": "C",
          "coord": [
            12.238900184631348,
            13.169500350952148,
            0.9523000121116638
          ]
        },
        {
          "atom_index": 2926,
          "name": "C",
          "element": "C",
          "coord": [
            12.35420036315918,
            13.070699691772461,
            0.9498999714851379
          ]
        },
        {
          "atom_index": 2927,
          "name": "O",
          "element": "O",
          "coord": [
            12.418000221252441,
            13.050299644470215,
            0.8467000126838684
          ]
        },
        {
          "atom_index": 2928,
          "name": "CB",
          "element": "C",
          "coord": [
            12.113699913024902,
            13.091699600219727,
            1.0002000331878662
          ]
        },
        {
          "atom_index": 2929,
          "name": "OG1",
          "element": "O",
          "coord": [
            12.094400405883789,
            12.976499557495117,
            0.9169999957084656
          ]
        },
        {
          "atom_index": 2930,
          "name": "CG2",
          "element": "C",
          "coord": [
            11.98960018157959,
            13.18019962310791,
            0.9944000244140625
          ]
        }
      ]
    },
    {
      "id": "B:173",
      "chain": "B",
      "resseq": 173,
      "icode": "",
      "resname": "TYR",
      "hetflag": " ",
      "sasa": 0.0,
      "atoms": [
        {
          "atom_index": 2931,
          "name": "N",
          "element": "N",
          "coord": [
            12.380900382995605,
            13.01039981842041,
            1.065000057220459
          ]
        },
        {
          "atom_index": 2932,
          "name": "CA",
          "element": "C",
          "coord": [
            12.484700202941895,
            12.909600257873535,
            1.0772000551223755
          ]
        },
        {
          "atom_index": 2933,
          "name": "C",
          "element": "C",
          "coord": [
            12.420999526977539,
            12.78439998626709,
            1.1359000205993652
          ]
        },
        {
          "atom_index": 2934,
          "name": "O",
          "element": "O",
          "coord": [
            12.312000274658203,
            12.790200233459473,
            1.19159996509552
          ]
        },
        {
          "atom_index": 2935,
          "name": "CB",
          "element": "C",
          "coord": [
            12.597200393676758,
            12.956100463867188,
            1.170300006866455
          ]
        },
        {
          "atom_index": 2936,
          "name": "CG",
          "element": "C",
          "coord": [
            12.672599792480469,
            13.077199935913086,
            1.121000051498413
          ]
        },
        {
          "atom_index": 2937,
          "name": "CD1",
          "element": "C",
          "coord": [
            12.617300033569336,
            13.204899787902832,
            1.1303000450134277
          ]
        },
        {
          "atom_index": 2938,
          "name": "CD2",
          "element": "C",
          "coord": [
            12.797699928283691,
            13.06350040435791,
            1.061400055885315
          ]
        },
        {
          "atom_index": 2939,
          "name": "CE1",
          "element": "C",
          "coord": [
            12.685199737548828,
            13.316300392150879,
            1.0814000368118286
          ]
        },
        {
          "atom_index": 2940,
          "name": "CE2",
          "element": "C",
          "coord": [
            12.866499900817871,
            13.17389965057373,
            1.0119999647140503
          ]
        },
        {
          "atom_index": 2941,
          "name": "CZ",
          "element": "C",
          "coord": [
            12.809800148010254,
            13.299799919128418,
            1.0224000215530396
          ]
        },
        {
          "atom_index": 2942,
          "name": "OH",
          "element": "O",
          "coord": [
            12.877900123596191,
            13.409000396728516,
            0.9739999771118164
          ]
        }
      ]
    },
    {
      "id": "B:174",
      "chain": "B",
      "resseq": 174,
      "icode": "",
      "resname": "SER",
      "hetflag": " ",
      "sasa": 0.0,
      "atoms": [
        {
          "atom_index": 2943,
          "name": "N",
          "element": "N",
          "coord": [
            12.489500045776367,
            12.671600341796875,
            1.1232000589370728
          ]
        },
        {
          "atom_index": 2944,
          "name": "CA",
          "element": "C",
          "coord": [
            12.440500259399414,
            12.546299934387207,
            1.1785000562667847
          ]
        },
        {
          "atom_index": 2945,
          "name": "C",
          "element": "C",
          "coord": [
            12.560099601745605,
            12.467599868774414,
            1.2283999919891357
          ]
        },
        {
          "atom_index": 2946,
          "name": "O",
          "element": "O",
          "coord": [
            12.67300033569336,
            12.490400314331055,
            1.1850999593734741
          ]
        },
        {
          "atom_index": 2947,
          "name": "CB",
          "element": "C",
          "coord": [
            12.36299991607666,
            12.465499877929688,
            1.0733000040054321
          ]
        },
        {
          "atom_index": 2948,
          "name": "OG",
          "element": "O",
          "coord": [
            12.243000030517578,
            12.531999588012695,
            1.037500023841858
          ]
        }
      ]
    },
    {
      "id": "B:175",
      "chain": "B",
      "resseq": 175,
      "icode": "",
      "resname": "MET",
      "hetflag": " ",
      "sasa": 0.0,
      "atoms": [
        {
          "atom_index": 2949,
          "name": "N",
          "element": "N",
          "coord": [
            12.534799575805664,
            12.375100135803223,
            1.3198000192642212
          ]
        },
        {
          "atom_index": 2950,
          "name": "CA",
          "element": "C",
          "coord": [
            12.640600204467773,
            12.294099807739258,
            1.3779000043869019
          ]
        },
        {
          "atom_index": 2951,
          "name": "C",
          "element": "C",
          "coord": [
            12.591099739074707,
            12.154399871826172,
            1.4083000421524048
          ]
        },
        {
          "atom_index": 2952,
          "name": "O",
          "element": "O",
          "coord": [
            12.476099967956543,
            12.13599967956543,
            1.44760000705719
          ]
        },
        {
          "atom_index": 2953,
          "name": "CB",
          "element": "C",
          "coord": [
            12.68809986114502,
            12.357000350952148,
            1.5087000131607056
          ]
        },
        {
          "atom_index": 2954,
          "name": "CG",
          "element": "C",
          "coord": [
            12.786600112915039,
            12.27079963684082,
            1.5851000547409058
          ]
        },
        {
          "atom_index": 2955,
          "name": "SD",
          "element": "S",
          "coord": [
            12.802599906921387,
            12.320500373840332,
            1.757699966430664
          ]
        },
        {
          "atom_index": 2956,
          "name": "CE",
          "element": "C",
          "coord": [
            12.929699897766113,
            12.206700325012207,
            1.8118000030517578
          ]
        }
      ]
    },
    {
      "id": "B:176",
      "chain": "B",
      "resseq": 176,
      "icode": "",
      "resname": "SER",
      "hetflag": " ",
      "sasa": 0.0,
      "atoms": [
        {
          "atom_index": 2957,
          "name": "N",
          "element": "N",
          "coord": [
            12.678099632263184,
            12.055800437927246,
            1.3909000158309937
          ]
        },
        {
          "atom_index": 2958,
          "name": "CA",
          "element": "C",
          "coord": [
            12.641300201416016,
            11.918999671936035,
            1.4226000308990479
          ]
        },
        {
          "atom_index": 2959,
          "name": "C",
          "element": "C",
          "coord": [
            12.738100051879883,
            11.87339973449707,
            1.5312000513076782
          ]
        },
        {
          "atom_index": 2960,
          "name": "O",
          "element": "O",
          "coord": [
            12.854299545288086,
            11.915300369262695,
            1.5338000059127808
          ]
        },
        {
          "atom_index": 2961,
          "name": "CB",
          "element": "C",
          "coord": [
            12.653800010681152,
            11.82759952545166,
            1.2999999523162842
          ]
        },
        {
          "atom_index": 2962,
          "name": "OG",
          "element": "O",
          "coord": [
            12.789600372314453,
            11.804200172424316,
            1.2661999464035034
          ]
        }
      ]
    },
    {
      "id": "B:177",
      "chain": "B",
      "resseq": 177,
      "icode": "",
      "resname": "SER",
      "hetflag": " ",
      "sasa": 0.0,
      "atoms": [
        {
          "atom_index": 2963,
          "name": "N",
          "element": "N",
          "coord": [
            12.688699722290039,
            11.790499687194824,
            1.6223000288009644
          ]
        },
        {
          "atom_index": 2964,
          "name": "CA",
          "element": "C",
          "coord": [
            12.770600318908691,
            11.736599922180176,
            1.7299000024795532
          ]
        },
        {
          "atom_index": 2965,
          "name": "C",
          "element": "C",
          "coord": [
            12.742199897766113,
            11.587300300598145,
            1.7333999872207642
          ]
        },
        {
          "atom_index": 2966,
          "name": "O",
          "element": "O",
          "coord": [
            12.627699851989746,
            11.544899940490723,
            1.750499963760376
          ]
        },
        {
          "atom_index": 2967,
          "name": "CB",
          "element": "C",
          "coord": [
            12.734199523925781,
            11.80090045928955,
            1.863800048828125
          ]
        },
        {
          "atom_index": 2968,
          "name": "OG",
          "element": "O",
          "coord": [
            12.817000389099121,
            11.750699996948242,
            1.9671000242233276
          ]
        }
      ]
    },
    {
      "id": "B:178",
      "chain": "B",
      "resseq": 178,
      "icode": "",
      "resname": "THR",
      "hetflag": " ",
      "sasa": 0.0,
      "atoms": [
        {
          "atom_index": 2969,
          "name": "N",
          "element": "N",
          "coord": [
            12.846699714660645,
            11.507499694824219,
            1.7168999910354614
          ]
        },
        {
          "atom_index": 2970,
          "name": "CA",
          "element": "C",
          "coord": [
            12.829999923706055,
            11.363499641418457,
            1.7137000560760498
          ]
        },
        {
          "atom_index": 2971,
          "name": "C",
          "element": "C",
          "coord": [
            12.904600143432617,
            11.287599563598633,
            1.8229999542236328
          ]
        },
        {
          "atom_index": 2972,
          "name": "O",
          "element": "O",
          "coord": [
            13.027199745178223,
            11.295900344848633,
            1.8344000577926636
          ]
        },
        {
          "atom_index": 2973,
          "name": "CB",
          "element": "C",
          "coord": [
            12.872699737548828,
            11.309300422668457,
            1.5759999752044678
          ]
        },
        {
          "atom_index": 2974,
          "name": "OG1",
          "element": "O",
          "coord": [
            12.795999526977539,
            11.374799728393555,
            1.4740999937057495
          ]
        },
        {
          "atom_index": 2975,
          "name": "CG2",
          "element": "C",
          "coord": [
            12.849599838256836,
            11.159099578857422,
            1.567199945449829
          ]
        }
      ]
    },
    {
      "id": "B:179",
      "chain": "B",
      "resseq": 179,
      "icode": "",
      "resname": "LEU",
      "hetflag": " ",
      "sasa": 0.0,
      "atoms": [
        {
          "atom_index": 2976,
          "name": "N",
          "element": "N",
          "coord": [
            12.828499794006348,
            11.214200019836426,
            1.903499960899353
          ]
        },
        {
          "atom_index": 2977,
          "name": "CA",
          "element": "C",
          "coord": [
            12.883999824523926,
            11.132599830627441,
            2.010999917984009
          ]
        },
        {
          "atom_index": 2978,
          "name": "C",
          "element": "C",
          "coord": [
            12.884900093078613,
            10.987600326538086,
            1.9642000198364258
          ]
        },
        {
          "atom_index": 2979,
          "name": "O",
          "element": "O",
          "coord": [
            12.779500007629395,
            10.925100326538086,
            1.951200008392334
          ]
        },
        {
          "atom_index": 2980,
          "name": "CB",
          "element": "C",
          "coord": [
            12.798700332641602,
            11.145299911499023,
            2.1375999450683594
          ]
        },
        {
          "atom_index": 2981,
          "name": "CG",
          "element": "C",
          "coord": [
            12.833999633789062,
            11.051300048828125,
            2.2535998821258545
          ]
        },
        {
          "atom_index": 2982,
          "name": "CD1",
          "element": "C",
          "coord": [
            12.978899955749512,
            11.069899559020996,
            2.294600009918213
          ]
        },
        {
          "atom_index": 2983,
          "name": "CD2",
          "element": "C",
          "coord": [
            12.741000175476074,
            11.078800201416016,
            2.370800018310547
          ]
        }
      ]
    },
    {
      "id": "B:180",
      "chain": "B",
      "resseq": 180,
      "icode": "",
      "resname": "THR",
      "hetflag": " ",
      "sasa": 0.0,
      "atoms": [
        {
          "atom_index": 2984,
          "name": "N",
          "element": "N",
          "coord": [
            13.003999710083008,
            10.934599876403809,
            1.9384000301361084
          ]
        },
        {
          "atom_index": 2985,
          "name": "CA",
          "element": "C",
          "coord": [
            13.017499923706055,
            10.79699993133545,
            1.8920999765396118
          ]
        },
        {
          "atom_index": 2986,
          "name": "C",
          "element": "C",
          "coord": [
            13.06719970703125,
            10.704000473022461,
            2.0023999214172363
          ]
        },
        {
          "atom_index": 2987,
          "name": "O",
          "element": "O",
          "coord": [
            13.168600082397461,
            10.730199813842773,
            2.066999912261963
          ]
        },
        {
          "atom_index": 2988,
          "name": "CB",
          "element": "C",
          "coord": [
            13.113699913024902,
            10.788800239562988,
            1.7719999551773071
          ]
        },
        {
          "atom_index": 2989,
          "name": "OG1",
          "element": "O",
          "coord": [
            13.062199592590332,
            10.868599891662598,
            1.6647000312805176
          ]
        },
        {
          "atom_index": 2990,
          "name": "CG2",
          "element": "C",
          "coord": [
            13.128100395202637,
            10.64490032196045,
            1.7242000102996826
          ]
        }
      ]
    },
    {
      "id": "B:181",
      "chain": "B",
      "resseq": 181,
      "icode": "",
      "resname": "LEU",
      "hetflag": " ",
      "sasa": 0.0,
      "atoms": [
        {
          "atom_index": 2991,
          "name": "N",
          "element": "N",
          "coord": [
            12.994199752807617,
            10.594900131225586,
            2.0230000019073486
          ]
        },
        {
          "atom_index": 2992,
          "name": "CA",
          "element": "C",
          "coord": [
            13.02869987487793,
            10.496600151062012,
            2.1249001026153564
          ]
        },
        {
          "atom_index": 2993,
          "name": "C",
          "element": "C",
          "coord": [
            13.01200008392334,
            10.357500076293945,
            2.0648000240325928
          ]
        },
        {
          "atom_index": 2994,
          "name": "O",
          "element": "O",
          "coord": [
            12.94789981842041,
            10.341500282287598,
            1.960800051689148
          ]
        },
        {
          "atom_index": 2995,
          "name": "CB",
          "element": "C",
          "coord": [
            12.934399604797363,
            10.509900093078613,
            2.244800090789795
          ]
        },
        {
          "atom_index": 2996,
          "name": "CG",
          "element": "C",
          "coord": [
            12.913200378417969,
            10.647700309753418,
            2.308300018310547
          ]
        },
        {
          "atom_index": 2997,
          "name": "CD1",
          "element": "C",
          "coord": [
            12.81029987335205,
            10.635600090026855,
            2.418800115585327
          ]
        },
        {
          "atom_index": 2998,
          "name": "CD2",
          "element": "C",
          "coord": [
            13.043999671936035,
            10.702300071716309,
            2.3624000549316406
          ]
        }
      ]
    },
    {
      "id": "B:182",
      "chain": "B",
      "resseq": 182,
      "icode": "",
      "resname": "THR",
      "hetflag": " ",
      "sasa": 0.5807783007621765,
      "atoms": [
        {
          "atom_index": 2999,
          "name": "N",
          "element": "N",
          "coord": [
            13.069700241088867,
            10.256999969482422,
            2.1296000480651855
          ]
        },
        {
          "atom_index": 3000,
          "name": "CA",
          "element": "C",
          "coord": [
            13.055700302124023,
            10.120100021362305,
            2.0815999507904053
          ]
        },
        {
          "atom_index": 3001,
          "name": "C",
          "element": "C",
          "coord": [
            12.915499687194824,
            10.074799537658691,
            2.1219000816345215
          ]
        },
        {
          "atom_index": 3002,
          "name": "O",
          "element": "O",
          "coord": [
            12.85509967803955,
            10.133099555969238,
            2.212100028991699
          ]
        },
        {
          "atom_index": 3003,
          "name": "CB",
          "element": "C",
          "coord": [
            13.160200119018555,
            10.026200294494629,
            2.145900011062622
          ]
        },
        {
          "atom_index": 3004,
          "name": "OG1",
          "element": "O",
          "coord": [
            13.146499633789062,
            10.028900146484375,
            2.2885000705718994
          ]
        },
        {
          "atom_index": 3005,
          "name": "CG2",
          "element": "C",
          "coord": [
            13.30090045928955,
            10.070099830627441,
            2.1084001064300537
          ]
        }
      ]
    },
    {
      "id": "B:183",
      "chain": "B",
      "resseq": 183,
      "icode": "",
      "resname": "LYS",
      "hetflag": " ",
      "sasa": 1.3843469619750977,
      "atoms": [
        {
          "atom_index": 3006,
          "name": "N",
          "element": "N",
          "coord": [
            12.863100051879883,
            9.972700119018555,
            2.0550999641418457
          ]
        },
        {
          "atom_index": 3007,
          "name": "CA",
          "element": "C",
          "coord": [
            12.729599952697754,
            9.923700332641602,
            2.0875000953674316
          ]
        },
        {
          "atom_index": 3008,
          "name": "C",
          "element": "C",
          "coord": [
            12.721500396728516,
            9.89169979095459,
            2.236799955368042
          ]
        },
        {
          "atom_index": 3009,
          "name": "O",
          "element": "O",
          "coord": [
            12.62339973449707,
            9.925200462341309,
            2.3029000759124756
          ]
        },
        {
          "atom_index": 3010,
          "name": "CB",
          "element": "C",
          "coord": [
            12.696700096130371,
            9.798500061035156,
            2.0058999061584473
          ]
        },
        {
          "atom_index": 3011,
          "name": "CG",
          "element": "C",
          "coord": [
            12.552900314331055,
            9.750900268554688,
            2.022200107574463
          ]
        },
        {
          "atom_index": 3012,
          "name": "CD",
          "element": "C",
          "coord": [
            12.527999877929688,
            9.617899894714355,
            1.9521000385284424
          ]
        },
        {
          "atom_index": 3013,
          "name": "CE",
          "element": "C",
          "coord": [
            12.60319995880127,
            9.502699851989746,
            2.0190000534057617
          ]
        },
        {
          "atom_index": 3014,
          "name": "NZ",
          "element": "N",
          "coord": [
            12.75220012664795,
            9.51669979095459,
            2.016900062561035
          ]
        }
      ]
    },
    {
      "id": "B:184",
      "chain": "B",
      "resseq": 184,
      "icode": "",
      "resname": "ASP",
      "hetflag": " ",
      "sasa": 4.351120471954346,
      "atoms": [
        {
          "atom_index": 3015,
          "name": "N",
          "element": "N",
          "coord": [
            12.825900077819824,
            9.827699661254883,
            2.2890000343322754
          ]
        },
        {
          "atom_index": 3016,
          "name": "CA",
          "element": "C",
          "coord": [
            12.8326997756958,
            9.791199684143066,
            2.430500030517578
          ]
        },
        {
          "atom_index": 3017,
          "name": "C",
          "element": "C",
          "coord": [
            12.821900367736816,
            9.913100242614746,
            2.521699905395508
          ]
        },
        {
          "atom_index": 3018,
          "name": "O",
          "element": "O",
          "coord": [
            12.734999656677246,
            9.918999671936035,
            2.6089000701904297
          ]
        },
        {
          "atom_index": 3019,
          "name": "CB",
          "element": "C",
          "coord": [
            12.963899612426758,
            9.717700004577637,
            2.4598000049591064
          ]
        },
        {
          "atom_index": 3020,
          "name": "CG",
          "element": "C",
          "coord": [
            12.971199989318848,
            9.581899642944336,
            2.3926000595092773
          ]
        },
        {
          "atom_index": 3021,
          "name": "OD1",
          "element": "O",
          "coord": [
            12.95300006866455,
            9.57509994506836,
            2.2692999839782715
          ]
        },
        {
          "atom_index": 3022,
          "name": "OD2",
          "element": "O",
          "coord": [
            12.996000289916992,
            9.48169994354248,
            2.463099956512451
          ]
        }
      ]
    },
    {
      "id": "B:185",
      "chain": "B",
      "resseq": 185,
      "icode": "",
      "resname": "GLU",
      "hetflag": " ",
      "sasa": 0.0,
      "atoms": [
        {
          "atom_index": 3023,
          "name": "N",
          "element": "N",
          "coord": [
            12.911499977111816,
            10.009400367736816,
            2.5018999576568604
          ]
        },
        {
          "atom_index": 3024,
          "name": "CA",
          "element": "C",
          "coord": [
            12.912599563598633,
            10.1318998336792,
            2.5813000202178955
          ]
        },
        {
          "atom_index": 3025,
          "name": "C",
          "element": "C",
          "coord": [
            12.774999618530273,
            10.197500228881836,
            2.575000047683716
          ]
        },
        {
          "atom_index": 3026,
          "name": "O",
          "element": "O",
          "coord": [
            12.724800109863281,
            10.25,
            2.674099922180176
          ]
        },
        {
          "atom_index": 3027,
          "name": "CB",
          "element": "C",
          "coord": [
            13.018899917602539,
            10.227499961853027,
            2.52620005607605
          ]
        },
        {
          "atom_index": 3028,
          "name": "CG",
          "element": "C",
          "coord": [
            13.027000427246094,
            10.363800048828125,
            2.594399929046631
          ]
        },
        {
          "atom_index": 3029,
          "name": "CD",
          "element": "C",
          "coord": [
            13.072699546813965,
            10.355999946594238,
            2.738800048828125
          ]
        },
        {
          "atom_index": 3030,
          "name": "OE1",
          "element": "O",
          "coord": [
            13.182499885559082,
            10.301600456237793,
            2.7639000415802
          ]
        },
        {
          "atom_index": 3031,
          "name": "OE2",
          "element": "O",
          "coord": [
            12.99940013885498,
            10.405200004577637,
            2.827199935913086
          ]
        }
      ]
    },
    {
      "id": "B:186",
      "chain": "B",
      "resseq": 186,
      "icode": "",
      "resname": "TYR",
      "hetflag": " ",
      "sasa": 0.0,
      "atoms": [
        {
          "atom_index": 3032,
          "name": "N",
          "element": "N",
          "coord": [
            12.714400291442871,
            10.193099975585938,
            2.4570000171661377
          ]
        },
        {
          "atom_index": 3033,
          "name": "CA",
          "element": "C",
          "coord": [
            12.583000183105469,
            10.251799583435059,
            2.43530011177063
          ]
        },
        {
          "atom_index": 3034,
          "name": "C",
          "element": "C",
          "coord": [
            12.472999572753906,
            10.174699783325195,
            2.508500099182129
          ]
        },
        {
          "atom_index": 3035,
          "name": "O",
          "element": "O",
          "coord": [
            12.377699851989746,
            10.234199523925781,
            2.5592000484466553
          ]
        },
        {
          "atom_index": 3036,
          "name": "CB",
          "element": "C",
          "coord": [
            12.552200317382812,
            10.254799842834473,
            2.2852001190185547
          ]
        },
        {
          "atom_index": 3037,
          "name": "CG",
          "element": "C",
          "coord": [
            12.41469955444336,
            10.30780029296875,
            2.2518999576568604
          ]
        },
        {
          "atom_index": 3038,
          "name": "CD1",
          "element": "C",
          "coord": [
            12.380399703979492,
            10.440099716186523,
            2.279099941253662
          ]
        },
        {
          "atom_index": 3039,
          "name": "CD2",
          "element": "C",
          "coord": [
            12.31760025024414,
            10.224800109863281,
            2.1958000659942627
          ]
        },
        {
          "atom_index": 3040,
          "name": "CE1",
          "element": "C",
          "coord": [
            12.252799987792969,
            10.488499641418457,
            2.2516000270843506
          ]
        },
        {
          "atom_index": 3041,
          "name": "CE2",
          "element": "C",
          "coord": [
            12.18970012664795,
            10.272100448608398,
            2.1679999828338623
          ]
        },
        {
          "atom_index": 3042,
          "name": "CZ",
          "element": "C",
          "coord": [
            12.157999992370605,
            10.404000282287598,
            2.196199893951416
          ]
        },
        {
          "atom_index": 3043,
          "name": "OH",
          "element": "O",
          "coord": [
            12.031800270080566,
            10.451299667358398,
            2.169300079345703
          ]
        }
      ]
    },
    {
      "id": "B:187",
      "chain": "B",
      "resseq": 187,
      "icode": "",
      "resname": "GLU",
      "hetflag": " ",
      "sasa": 1.0471057891845703,
      "atoms": [
        {
          "atom_index": 3044,
          "name": "N",
          "element": "N",
          "coord": [
            12.487000465393066,
            10.04259967803955,
            2.5137999057769775
          ]
        },
        {
          "atom_index": 3045,
          "name": "CA",
          "element": "C",
          "coord": [
            12.388099670410156,
            9.956999778747559,
            2.578900098800659
          ]
        },
        {
          "atom_index": 3046,
          "name": "C",
          "element": "C",
          "coord": [
            12.382599830627441,
            9.969499588012695,
            2.731100082397461
          ]
        },
        {
          "atom_index": 3047,
          "name": "O",
          "element": "O",
          "coord": [
            12.280599594116211,
            9.937399864196777,
            2.7922000885009766
          ]
        },
        {
          "atom_index": 3048,
          "name": "CB",
          "element": "C",
          "coord": [
            12.412300109863281,
            9.810199737548828,
            2.541800022125244
          ]
        },
        {
          "atom_index": 3049,
          "name": "CG",
          "element": "C",
          "coord": [
            12.398599624633789,
            9.77750015258789,
            2.392899990081787
          ]
        },
        {
          "atom_index": 3050,
          "name": "CD",
          "element": "C",
          "coord": [
            12.25879955291748,
            9.80270004272461,
            2.338200092315674
          ]
        },
        {
          "atom_index": 3051,
          "name": "OE1",
          "element": "O",
          "coord": [
            12.236700057983398,
            9.777099609375,
            2.217900037765503
          ]
        },
        {
          "atom_index": 3052,
          "name": "OE2",
          "element": "O",
          "coord": [
            12.170999526977539,
            9.847999572753906,
            2.414799928665161
          ]
        }
      ]
    },
    {
      "id": "B:188",
      "chain": "B",
      "resseq": 188,
      "icode": "",
      "resname": "ARG",
      "hetflag": " ",
      "sasa": 7.105370044708252,
      "atoms": [
        {
          "atom_index": 3053,
          "name": "N",
          "element": "N",
          "coord": [
            12.490500450134277,
            10.015800476074219,
            2.7932000160217285
          ]
        },
        {
          "atom_index": 3054,
          "name": "CA",
          "element": "C",
          "coord": [
            12.490500450134277,
            10.028499603271484,
            2.9384000301361084
          ]
        },
        {
          "atom_index": 3055,
          "name": "C",
          "element": "C",
          "coord": [
            12.45930004119873,
            10.168800354003906,
            2.9904000759124756
          ]
        },
        {
          "atom_index": 3056,
          "name": "O",
          "element": "O",
          "coord": [
            12.50220012664795,
            10.206500053405762,
            3.099400043487549
          ]
        },
        {
          "atom_index": 3057,
          "name": "CB",
          "element": "C",
          "coord": [
            12.623299598693848,
            9.978099822998047,
            2.9965999126434326
          ]
        },
        {
          "atom_index": 3058,
          "name": "CG",
          "element": "C",
          "coord": [
            12.747699737548828,
            10.048600196838379,
            2.9465999603271484
          ]
        },
        {
          "atom_index": 3059,
          "name": "CD",
          "element": "C",
          "coord": [
            12.871399879455566,
            9.988800048828125,
            3.012200117111206
          ]
        },
        {
          "atom_index": 3060,
          "name": "NE",
          "element": "N",
          "coord": [
            12.994799613952637,
            10.053999900817871,
            2.969399929046631
          ]
        },
        {
          "atom_index": 3061,
          "name": "CZ",
          "element": "C",
          "coord": [
            13.115500450134277,
            10.023099899291992,
            3.0155999660491943
          ]
        },
        {
          "atom_index": 3062,
          "name": "NH1",
          "element": "N",
          "coord": [
            13.129500389099121,
            9.927200317382812,
            3.1064000129699707
          ]
        },
        {
          "atom_index": 3063,
          "name": "NH2",
          "element": "N",
          "coord": [
            13.222599983215332,
            10.087400436401367,
            2.9704999923706055
          ]
        }
      ]
    },
    {
      "id": "B:189",
      "chain": "B",
      "resseq": 189,
      "icode": "",
      "resname": "HIS",
      "hetflag": " ",
      "sasa": 0.0,
      "atoms": [
        {
          "atom_index": 3064,
          "name": "N",
          "element": "N",
          "coord": [
            12.38379955291748,
            10.245400428771973,
            2.912100076675415
          ]
        },
        {
          "atom_index": 3065,
          "name": "CA",
          "element": "C",
          "coord": [
            12.343500137329102,
            10.38029956817627,
            2.9511001110076904
          ]
        },
        {
          "atom_index": 3066,
          "name": "C",
          "element": "C",
          "coord": [
            12.198699951171875,
            10.404500007629395,
            2.910900115966797
          ]
        },
        {
          "atom_index": 3067,
          "name": "O",
          "element": "O",
          "coord": [
            12.15310001373291,
            10.355500221252441,
            2.808000087738037
          ]
        },
        {
          "atom_index": 3068,
          "name": "CB",
          "element": "C",
          "coord": [
            12.435600280761719,
            10.484299659729004,
            2.887500047683716
          ]
        },
        {
          "atom_index": 3069,
          "name": "CG",
          "element": "C",
          "coord": [
            12.57390022277832,
            10.48449993133545,
            2.944700002670288
          ]
        },
        {
          "atom_index": 3070,
          "name": "ND1",
          "element": "N",
          "coord": [
            12.599499702453613,
            10.515399932861328,
            3.0766000747680664
          ]
        },
        {
          "atom_index": 3071,
          "name": "CD2",
          "element": "C",
          "coord": [
            12.69379997253418,
            10.45580005645752,
            2.8887999057769775
          ]
        },
        {
          "atom_index": 3072,
          "name": "CE1",
          "element": "C",
          "coord": [
            12.729299545288086,
            10.505800247192383,
            3.0994999408721924
          ]
        },
        {
          "atom_index": 3073,
          "name": "NE2",
          "element": "N",
          "coord": [
            12.788700103759766,
            10.469799995422363,
            2.9872000217437744
          ]
        }
      ]
    },
    {
      "id": "B:190",
      "chain": "B",
      "resseq": 190,
      "icode": "",
      "resname": "ASN",
      "hetflag": " ",
      "sasa": 2.6800379753112793,
      "atoms": [
        {
          "atom_index": 3074,
          "name": "N",
          "element": "N",
          "coord": [
            12.126799583435059,
            10.480899810791016,
            2.992300033569336
          ]
        },
        {
          "atom_index": 3075,
          "name": "CA",
          "element": "C",
          "coord": [
            11.985799789428711,
            10.50730037689209,
            2.9667999744415283
          ]
        },
        {
          "atom_index": 3076,
          "name": "C",
          "element": "C",
          "coord": [
            11.956999778747559,
            10.629799842834473,
            2.880500078201294
          ]
        },
        {
          "atom_index": 3077,
          "name": "O",
          "element": "O",
          "coord": [
            11.920900344848633,
            10.616700172424316,
            2.763700008392334
          ]
        },
        {
          "atom_index": 3078,
          "name": "CB",
          "element": "C",
          "coord": [
            11.911100387573242,
            10.520500183105469,
            3.0999999046325684
          ]
        },
        {
          "atom_index": 3079,
          "name": "CG",
          "element": "C",
          "coord": [
            11.75979995727539,
            10.522600173950195,
            3.0829999446868896
          ]
        },
        {
          "atom_index": 3080,
          "name": "OD1",
          "element": "O",
          "coord": [
            11.685700416564941,
            10.54419994354248,
            3.1793999671936035
          ]
        },
        {
          "atom_index": 3081,
          "name": "ND2",
          "element": "N",
          "coord": [
            11.71310043334961,
            10.498600006103516,
            2.9605000019073486
          ]
        }
      ]
    },
    {
      "id": "B:191",
      "chain": "B",
      "resseq": 191,
      "icode": "",
      "resname": "SER",
      "hetflag": " ",
      "sasa": 0.0,
      "atoms": [
        {
          "atom_index": 3082,
          "name": "N",
          "element": "N",
          "coord": [
            11.972100257873535,
            10.748800277709961,
            2.9379000663757324
          ]
        },
        {
          "atom_index": 3083,
          "name": "CA",
          "element": "C",
          "coord": [
            11.942899703979492,
            10.870599746704102,
            2.8640999794006348
          ]
        },
        {
          "atom_index": 3084,
          "name": "C",
          "element": "C",
          "coord": [
            12.064200401306152,
            10.944899559020996,
            2.8101999759674072
          ]
        },
        {
          "atom_index": 3085,
          "name": "O",
          "element": "O",
          "coord": [
            12.169500350952148,
            10.950300216674805,
            2.873500108718872
          ]
        },
        {
          "atom_index": 3086,
          "name": "CB",
          "element": "C",
          "coord": [
            11.860199928283691,
            10.96619987487793,
            2.9504001140594482
          ]
        },
        {
          "atom_index": 3087,
          "name": "OG",
          "element": "O",
          "coord": [
            11.932299613952637,
            11.007399559020996,
            3.0648999214172363
          ]
        }
      ]
    },
    {
      "id": "B:192",
      "chain": "B",
      "resseq": 192,
      "icode": "",
      "resname": "TYR",
      "hetflag": " ",
      "sasa": 0.0,
      "atoms": [
        {
          "atom_index": 3088,
          "name": "N",
          "element": "N",
          "coord": [
            12.047300338745117,
            11.00100040435791,
            2.691200017929077
          ]
        },
        {
          "atom_index": 3089,
          "name": "CA",
          "element": "C",
          "coord": [
            12.151200294494629,
            11.078900337219238,
            2.625999927520752
          ]
        },
        {
          "atom_index": 3090,
          "name": "C",
          "element": "C",
          "coord": [
            12.090900421142578,
            11.215700149536133,
            2.6001999378204346
          ]
        },
        {
          "atom_index": 3091,
          "name": "O",
          "element": "O",
          "coord": [
            11.978500366210938,
            11.226300239562988,
            2.5511999130249023
          ]
        },
        {
          "atom_index": 3092,
          "name": "CB",
          "element": "C",
          "coord": [
            12.19379997253418,
            11.014399528503418,
            2.49429988861084
          ]
        },
        {
          "atom_index": 3093,
          "name": "CG",
          "element": "C",
          "coord": [
            12.26140022277832,
            10.880499839782715,
            2.5109000205993652
          ]
        },
        {
          "atom_index": 3094,
          "name": "CD1",
          "element": "C",
          "coord": [
            12.188300132751465,
            10.766400337219238,
            2.5448999404907227
          ]
        },
        {
          "atom_index": 3095,
          "name": "CD2",
          "element": "C",
          "coord": [
            12.399399757385254,
            10.8681001663208,
            2.4951999187469482
          ]
        },
        {
          "atom_index": 3096,
          "name": "CE1",
          "element": "C",
          "coord": [
            12.251399993896484,
            10.643099784851074,
            2.5629000663757324
          ]
        },
        {
          "atom_index": 3097,
          "name": "CE2",
          "element": "C",
          "coord": [
            12.463399887084961,
            10.745800018310547,
            2.513000011444092
          ]
        },
        {
          "atom_index": 3098,
          "name": "CZ",
          "element": "C",
          "coord": [
            12.388799667358398,
            10.633899688720703,
            2.5467000007629395
          ]
        },
        {
          "atom_index": 3099,
          "name": "OH",
          "element": "O",
          "coord": [
            12.452300071716309,
            10.513199806213379,
            2.5641000270843506
          ]
        }
      ]
    },
    {
      "id": "B:193",
      "chain": "B",
      "resseq": 193,
      "icode": "",
      "resname": "THR",
      "hetflag": " ",
      "sasa": 0.0,
      "atoms": [
        {
          "atom_index": 3100,
          "name": "N",
          "element": "N",
          "coord": [
            12.164199829101562,
            11.321000099182129,
            2.634399890899658
          ]
        },
        {
          "atom_index": 3101,
          "name": "CA",
          "element": "C",
          "coord": [
            12.110799789428711,
            11.454299926757812,
            2.6145999431610107
          ]
        },
        {
          "atom_index": 3102,
          "name": "C",
          "element": "C",
          "coord": [
            12.21310043334961,
            11.55049991607666,
            2.5557000637054443
          ]
        },
        {
          "atom_index": 3103,
          "name": "O",
          "element": "O",
          "coord": [
            12.332599639892578,
            11.544400215148926,
            2.586400032043457
          ]
        },
        {
          "atom_index": 3104,
          "name": "CB",
          "element": "C",
          "coord": [
            12.060400009155273,
            11.513699531555176,
            2.7471001148223877
          ]
        },
        {
          "atom_index": 3105,
          "name": "OG1",
          "element": "O",
          "coord": [
            12.171299934387207,
            11.562899589538574,
            2.8225998878479004
          ]
        },
        {
          "atom_index": 3106,
          "name": "CG2",
          "element": "C",
          "coord": [
            11.990699768066406,
            11.406499862670898,
            2.8301000595092773
          ]
        }
      ]
    },
    {
      "id": "B:194",
      "chain": "B",
      "resseq": 194,
      "icode": "",
      "resname": "CYS",
      "hetflag": " ",
      "sasa": 0.0,
      "atoms": [
        {
          "atom_index": 3107,
          "name": "N",
          "element": "N",
          "coord": [
            12.163999557495117,
            11.639599800109863,
            2.4707000255584717
          ]
        },
        {
          "atom_index": 3108,
          "name": "CA",
          "element": "C",
          "coord": [
            12.247300148010254,
            11.740099906921387,
            2.4079999923706055
          ]
        },
        {
          "atom_index": 3109,
          "name": "C",
          "element": "C",
          "coord": [
            12.191699981689453,
            11.875300407409668,
            2.45169997215271
          ]
        },
        {
          "atom_index": 3110,
          "name": "O",
          "element": "O",
          "coord": [
            12.070599555969238,
            11.897199630737305,
            2.447499990463257
          ]
        },
        {
          "atom_index": 3111,
          "name": "CB",
          "element": "C",
          "coord": [
            12.240799903869629,
            11.726300239562988,
            2.25600004196167
          ]
        },
        {
          "atom_index": 3112,
          "name": "SG",
          "element": "S",
          "coord": [
            12.346500396728516,
            11.843700408935547,
            2.171799898147583
          ]
        }
      ]
    },
    {
      "id": "B:195",
      "chain": "B",
      "resseq": 195,
      "icode": "",
      "resname": "GLU",
      "hetflag": " ",
      "sasa": 0.0,
      "atoms": [
        {
          "atom_index": 3113,
          "name": "N",
          "element": "N",
          "coord": [
            12.279500007629395,
            11.965200424194336,
            2.4951999187469482
          ]
        },
        {
          "atom_index": 3114,
          "name": "CA",
          "element": "C",
          "coord": [
            12.235600471496582,
            12.096500396728516,
            2.540800094604492
          ]
        },
        {
          "atom_index": 3115,
          "name": "C",
          "element": "C",
          "coord": [
            12.30720043182373,
            12.205300331115723,
            2.462599992752075
          ]
        },
        {
          "atom_index": 3116,
          "name": "O",
          "element": "O",
          "coord": [
            12.429200172424316,
            12.201800346374512,
            2.446700096130371
          ]
        },
        {
          "atom_index": 3117,
          "name": "CB",
          "element": "C",
          "coord": [
            12.265000343322754,
            12.114299774169922,
            2.6898999214172363
          ]
        },
        {
          "atom_index": 3118,
          "name": "CG",
          "element": "C",
          "coord": [
            12.236000061035156,
            11.991100311279297,
            2.774199962615967
          ]
        },
        {
          "atom_index": 3119,
          "name": "CD",
          "element": "C",
          "coord": [
            12.24209976196289,
            12.019399642944336,
            2.9228999614715576
          ]
        },
        {
          "atom_index": 3120,
          "name": "OE1",
          "element": "O",
          "coord": [
            12.33590030670166,
            12.088800430297852,
            2.9672000408172607
          ]
        },
        {
          "atom_index": 3121,
          "name": "OE2",
          "element": "O",
          "coord": [
            12.153400421142578,
            11.970800399780273,
            2.9962000846862793
          ]
        }
      ]
    },
    {
      "id": "B:196",
      "chain": "B",
      "resseq": 196,
      "icode": "",
      "resname": "ALA",
      "hetflag": " ",
      "sasa": 0.0,
      "atoms": [
        {
          "atom_index": 3122,
          "name": "N",
          "element": "N",
          "coord": [
            12.230500221252441,
            12.302200317382812,
            2.414400100708008
          ]
        },
        {
          "atom_index": 3123,
          "name": "CA",
          "element": "C",
          "coord": [
            12.286700248718262,
            12.41189956665039,
            2.3376998901367188
          ]
        },
        {
          "atom_index": 3124,
          "name": "C",
          "element": "C",
          "coord": [
            12.274999618530273,
            12.543499946594238,
            2.413800001144409
          ]
        },
        {
          "atom_index": 3125,
          "name": "O",
          "element": "O",
          "coord": [
            12.16759967803955,
            12.579099655151367,
            2.462399959564209
          ]
        },
        {
          "atom_index": 3126,
          "name": "CB",
          "element": "C",
          "coord": [
            12.21560001373291,
            12.422900199890137,
            2.202899932861328
          ]
        }
      ]
    },
    {
      "id": "B:197",
      "chain": "B",
      "resseq": 197,
      "icode": "",
      "resname": "THR",
      "hetflag": " ",
      "sasa": 0.03226546198129654,
      "atoms": [
        {
          "atom_index": 3127,
          "name": "N",
          "element": "N",
          "coord": [
            12.386699676513672,
            12.614700317382812,
            2.4240000247955322
          ]
        },
        {
          "atom_index": 3128,
          "name": "CA",
          "element": "C",
          "coord": [
            12.389699935913086,
            12.743900299072266,
            2.491499900817871
          ]
        },
        {
          "atom_index": 3129,
          "name": "C",
          "element": "C",
          "coord": [
            12.420499801635742,
            12.848999977111816,
            2.385499954223633
          ]
        },
        {
          "atom_index": 3130,
          "name": "O",
          "element": "O",
          "coord": [
            12.526300430297852,
            12.845999717712402,
            2.3225998878479004
          ]
        },
        {
          "atom_index": 3131,
          "name": "CB",
          "element": "C",
          "coord": [
            12.4975004196167,
            12.746999740600586,
            2.601599931716919
          ]
        },
        {
          "atom_index": 3132,
          "name": "OG1",
          "element": "O",
          "coord": [
            12.466099739074707,
            12.64900016784668,
            2.7014000415802
          ]
        },
        {
          "atom_index": 3133,
          "name": "CG2",
          "element": "C",
          "coord": [
            12.503000259399414,
            12.883399963378906,
            2.6673998832702637
          ]
        }
      ]
    },
    {
      "id": "B:198",
      "chain": "B",
      "resseq": 198,
      "icode": "",
      "resname": "HIS",
      "hetflag": " ",
      "sasa": 0.0,
      "atoms": [
        {
          "atom_index": 3134,
          "name": "N",
          "element": "N",
          "coord": [
            12.32699966430664,
            12.941300392150879,
            2.3657000064849854
          ]
        },
        {
          "atom_index": 3135,
          "name": "CA",
          "element": "C",
          "coord": [
            12.342599868774414,
            13.044300079345703,
            2.2646000385284424
          ]
        },
        {
          "atom_index": 3136,
          "name": "C",
          "element": "C",
          "coord": [
            12.29640007019043,
            13.179900169372559,
            2.3173000812530518
          ]
        },
        {
          "atom_index": 3137,
          "name": "O",
          "element": "O",
          "coord": [
            12.206199645996094,
            13.188400268554688,
            2.4010000228881836
          ]
        },
        {
          "atom_index": 3138,
          "name": "CB",
          "element": "C",
          "coord": [
            12.263299942016602,
            13.002599716186523,
            2.1394999027252197
          ]
        },
        {
          "atom_index": 3139,
          "name": "CG",
          "element": "C",
          "coord": [
            12.280500411987305,
            13.093400001525879,
            2.021399974822998
          ]
        },
        {
          "atom_index": 3140,
          "name": "ND1",
          "element": "N",
          "coord": [
            12.195699691772461,
            13.198699951171875,
            1.9951000213623047
          ]
        },
        {
          "atom_index": 3141,
          "name": "CD2",
          "element": "C",
          "coord": [
            12.372400283813477,
            13.093500137329102,
            1.9220000505447388
          ]
        },
        {
          "atom_index": 3142,
          "name": "CE1",
          "element": "C",
          "coord": [
            12.234299659729004,
            13.259599685668945,
            1.8845000267028809
          ]
        },
        {
          "atom_index": 3143,
          "name": "NE2",
          "element": "N",
          "coord": [
            12.341300010681152,
            13.19789981842041,
            1.8381999731063843
          ]
        }
      ]
    },
    {
      "id": "B:199",
      "chain": "B",
      "resseq": 199,
      "icode": "",
      "resname": "LYS",
      "hetflag": " ",
      "sasa": 2.8879382610321045,
      "atoms": [
        {
          "atom_index": 3144,
          "name": "N",
          "element": "N",
          "coord": [
            12.361599922180176,
            13.284799575805664,
            2.2681000232696533
          ]
        },
        {
          "atom_index": 3145,
          "name": "CA",
          "element": "C",
          "coord": [
            12.333600044250488,
            13.423299789428711,
            2.304800033569336
          ]
        },
        {
          "atom_index": 3146,
          "name": "C",
          "element": "C",
          "coord": [
            12.18529987335205,
            13.45829963684082,
            2.313699960708618
          ]
        },
        {
          "atom_index": 3147,
          "name": "O",
          "element": "O",
          "coord": [
            12.144700050354004,
            13.541000366210938,
            2.3954999446868896
          ]
        },
        {
          "atom_index": 3148,
          "name": "CB",
          "element": "C",
          "coord": [
            12.402600288391113,
            13.51509952545166,
            2.203200101852417
          ]
        },
        {
          "atom_index": 3149,
          "name": "CG",
          "element": "C",
          "coord": [
            12.368800163269043,
            13.662400245666504,
            2.213099956512451
          ]
        },
        {
          "atom_index": 3150,
          "name": "CD",
          "element": "C",
          "coord": [
            12.451299667358398,
            13.741100311279297,
            2.111299991607666
          ]
        },
        {
          "atom_index": 3151,
          "name": "CE",
          "element": "C",
          "coord": [
            12.421500205993652,
            13.889900207519531,
            2.115799903869629
          ]
        },
        {
          "atom_index": 3152,
          "name": "NZ",
          "element": "N",
          "coord": [
            12.281200408935547,
            13.920100212097168,
            2.0762999057769775
          ]
        }
      ]
    },
    {
      "id": "B:200",
      "chain": "B",
      "resseq": 200,
      "icode": "",
      "resname": "THR",
      "hetflag": " ",
      "sasa": 0.945895791053772,
      "atoms": [
        {
          "atom_index": 3153,
          "name": "N",
          "element": "N",
          "coord": [
            12.104700088500977,
            13.395600318908691,
            2.2290000915527344
          ]
        },
        {
          "atom_index": 3154,
          "name": "CA",
          "element": "C",
          "coord": [
            11.961400032043457,
            13.421199798583984,
            2.226099967956543
          ]
        },
        {
          "atom_index": 3155,
          "name": "C",
          "element": "C",
          "coord": [
            11.885199546813965,
            13.379199981689453,
            2.351900100708008
          ]
        },
        {
          "atom_index": 3156,
          "name": "O",
          "element": "O",
          "coord": [
            11.767000198364258,
            13.41100025177002,
            2.3661999702453613
          ]
        },
        {
          "atom_index": 3157,
          "name": "CB",
          "element": "C",
          "coord": [
            11.897299766540527,
            13.352299690246582,
            2.1048998832702637
          ]
        },
        {
          "atom_index": 3158,
          "name": "OG1",
          "element": "O",
          "coord": [
            11.93970012664795,
            13.215499877929688,
            2.1006999015808105
          ]
        },
        {
          "atom_index": 3159,
          "name": "CG2",
          "element": "C",
          "coord": [
            11.938300132751465,
            13.42240047454834,
            1.975600004196167
          ]
        }
      ]
    },
    {
      "id": "B:201",
      "chain": "B",
      "resseq": 201,
      "icode": "",
      "resname": "SER",
      "hetflag": " ",
      "sasa": 0.1261194348335266,
      "atoms": [
        {
          "atom_index": 3160,
          "name": "N",
          "element": "N",
          "coord": [
            11.951600074768066,
            13.308600425720215,
            2.4430999755859375
          ]
        },
        {
          "atom_index": 3161,
          "name": "CA",
          "element": "C",
          "coord": [
            11.88479995727539,
            13.264699935913086,
            2.5653998851776123
          ]
        },
        {
          "atom_index": 3162,
          "name": "C",
          "element": "C",
          "coord": [
            11.976900100708008,
            13.242199897766113,
            2.6844000816345215
          ]
        },
        {
          "atom_index": 3163,
          "name": "O",
          "element": "O",
          "coord": [
            12.085200309753418,
            13.18529987335205,
            2.671099901199341
          ]
        },
        {
          "atom_index": 3164,
          "name": "CB",
          "element": "C",
          "coord": [
            11.806400299072266,
            13.136199951171875,
            2.5390000343322754
          ]
        },
        {
          "atom_index": 3165,
          "name": "OG",
          "element": "O",
          "coord": [
            11.747699737548828,
            13.088800430297852,
            2.658600091934204
          ]
        }
      ]
    },
    {
      "id": "B:202",
      "chain": "B",
      "resseq": 202,
      "icode": "",
      "resname": "THR",
      "hetflag": " ",
      "sasa": 8.011195182800293,
      "atoms": [
        {
          "atom_index": 3166,
          "name": "N",
          "element": "N",
          "coord": [
            11.931699752807617,
            13.285799980163574,
            2.801500082015991
          ]
        },
        {
          "atom_index": 3167,
          "name": "CA",
          "element": "C",
          "coord": [
            12.008600234985352,
            13.270000457763672,
            2.924499988555908
          ]
        },
        {
          "atom_index": 3168,
          "name": "C",
          "element": "C",
          "coord": [
            12.008999824523926,
            13.123000144958496,
            2.966599941253662
          ]
        },
        {
          "atom_index": 3169,
          "name": "O",
          "element": "O",
          "coord": [
            12.099100112915039,
            13.077799797058105,
            3.036799907684326
          ]
        },
        {
          "atom_index": 3170,
          "name": "CB",
          "element": "C",
          "coord": [
            11.948200225830078,
            13.35420036315918,
            3.039299964904785
          ]
        },
        {
          "atom_index": 3171,
          "name": "OG1",
          "element": "O",
          "coord": [
            11.81470012664795,
            13.309499740600586,
            3.0666000843048096
          ]
        },
        {
          "atom_index": 3172,
          "name": "CG2",
          "element": "C",
          "coord": [
            11.944100379943848,
            13.501799583435059,
            3.0009000301361084
          ]
        }
      ]
    },
    {
      "id": "B:203",
      "chain": "B",
      "resseq": 203,
      "icode": "",
      "resname": "SER",
      "hetflag": " ",
      "sasa": 3.4682843685150146,
      "atoms": [
        {
          "atom_index": 3173,
          "name": "N",
          "element": "N",
          "coord": [
            11.90719985961914,
            13.049300193786621,
            2.9228999614715576
          ]
        },
        {
          "atom_index": 3174,
          "name": "CA",
          "element": "C",
          "coord": [
            11.894599914550781,
            12.907699584960938,
            2.9556000232696533
          ]
        },
        {
          "atom_index": 3175,
          "name": "C",
          "element": "C",
          "coord": [
            11.92300033569336,
            12.820599555969238,
            2.833400011062622
          ]
        },
        {
          "atom_index": 3176,
          "name": "O",
          "element": "O",
          "coord": [
            11.885600090026855,
            12.854499816894531,
            2.721299886703491
          ]
        },
        {
          "atom_index": 3177,
          "name": "CB",
          "element": "C",
          "coord": [
            11.753499984741211,
            12.878100395202637,
            3.007499933242798
          ]
        },
        {
          "atom_index": 3178,
          "name": "OG",
          "element": "O",
          "coord": [
            11.723400115966797,
            12.956399917602539,
            3.1221001148223877
          ]
        }
      ]
    },
    {
      "id": "B:204",
      "chain": "B",
      "resseq": 204,
      "icode": "",
      "resname": "PRO",
      "hetflag": " ",
      "sasa": 0.0,
      "atoms": [
        {
          "atom_index": 3179,
          "name": "N",
          "element": "N",
          "coord": [
            11.990400314331055,
            12.706899642944336,
            2.8538999557495117
          ]
        },
        {
          "atom_index": 3180,
          "name": "CA",
          "element": "C",
          "coord": [
            12.023599624633789,
            12.614999771118164,
            2.7451000213623047
          ]
        },
        {
          "atom_index": 3181,
          "name": "C",
          "element": "C",
          "coord": [
            11.900899887084961,
            12.548500061035156,
            2.6826999187469482
          ]
        },
        {
          "atom_index": 3182,
          "name": "O",
          "element": "O",
          "coord": [
            11.796099662780762,
            12.535699844360352,
            2.7464001178741455
          ]
        },
        {
          "atom_index": 3183,
          "name": "CB",
          "element": "C",
          "coord": [
            12.11400032043457,
            12.51360034942627,
            2.814500093460083
          ]
        },
        {
          "atom_index": 3184,
          "name": "CG",
          "element": "C",
          "coord": [
            12.05109977722168,
            12.506799697875977,
            2.9521000385284424
          ]
        },
        {
          "atom_index": 3185,
          "name": "CD",
          "element": "C",
          "coord": [
            12.044500350952148,
            12.655400276184082,
            2.980799913406372
          ]
        }
      ]
    },
    {
      "id": "B:205",
      "chain": "B",
      "resseq": 205,
      "icode": "",
      "resname": "ILE",
      "hetflag": " ",
      "sasa": 0.0,
      "atoms": [
        {
          "atom_index": 3186,
          "name": "N",
          "element": "N",
          "coord": [
            11.914400100708008,
            12.508299827575684,
            2.5569000244140625
          ]
        },
        {
          "atom_index": 3187,
          "name": "CA",
          "element": "C",
          "coord": [
            11.807499885559082,
            12.438899993896484,
            2.486599922180176
          ]
        },
        {
          "atom_index": 3188,
          "name": "C",
          "element": "C",
          "coord": [
            11.849499702453613,
            12.292799949645996,
            2.4927000999450684
          ]
        },
        {
          "atom_index": 3189,
          "name": "O",
          "element": "O",
          "coord": [
            11.956100463867188,
            12.2568998336792,
            2.4433000087738037
          ]
        },
        {
          "atom_index": 3190,
          "name": "CB",
          "element": "C",
          "coord": [
            11.797599792480469,
            12.484700202941895,
            2.339900016784668
          ]
        },
        {
          "atom_index": 3191,
          "name": "CG1",
          "element": "C",
          "coord": [
            11.75790023803711,
            12.632499694824219,
            2.334700107574463
          ]
        },
        {
          "atom_index": 3192,
          "name": "CG2",
          "element": "C",
          "coord": [
            11.69729995727539,
            12.398799896240234,
            2.264899969100952
          ]
        },
        {
          "atom_index": 3193,
          "name": "CD1",
          "element": "C",
          "coord": [
            11.74370002746582,
            12.68809986114502,
            2.1944000720977783
          ]
        }
      ]
    },
    {
      "id": "B:206",
      "chain": "B",
      "resseq": 206,
      "icode": "",
      "resname": "VAL",
      "hetflag": " ",
      "sasa": 0.45171648263931274,
      "atoms": [
        {
          "atom_index": 3194,
          "name": "N",
          "element": "N",
          "coord": [
            11.767000198364258,
            12.208499908447266,
            2.5541000366210938
          ]
        },
        {
          "atom_index": 3195,
          "name": "CA",
          "element": "C",
          "coord": [
            11.802399635314941,
            12.06779956817627,
            2.5676000118255615
          ]
        },
        {
          "atom_index": 3196,
          "name": "C",
          "element": "C",
          "coord": [
            11.707799911499023,
            11.97029972076416,
            2.498500108718872
          ]
        },
        {
          "atom_index": 3197,
          "name": "O",
          "element": "O",
          "coord": [
            11.58650016784668,
            11.990300178527832,
            2.4958999156951904
          ]
        },
        {
          "atom_index": 3198,
          "name": "CB",
          "element": "C",
          "coord": [
            11.811200141906738,
            12.027600288391113,
            2.7165000438690186
          ]
        },
        {
          "atom_index": 3199,
          "name": "CG1",
          "element": "C",
          "coord": [
            11.894599914550781,
            12.129400253295898,
            2.7932000160217285
          ]
        },
        {
          "atom_index": 3200,
          "name": "CG2",
          "element": "C",
          "coord": [
            11.672300338745117,
            12.016599655151367,
            2.775399923324585
          ]
        }
      ]
    },
    {
      "id": "B:207",
      "chain": "B",
      "resseq": 207,
      "icode": "",
      "resname": "LYS",
      "hetflag": " ",
      "sasa": 0.0,
      "atoms": [
        {
          "atom_index": 3201,
          "name": "N",
          "element": "N",
          "coord": [
            11.76609992980957,
            11.86460018157959,
            2.4430999755859375
          ]
        },
        {
          "atom_index": 3202,
          "name": "CA",
          "element": "C",
          "coord": [
            11.692399978637695,
            11.758700370788574,
            2.3754000663757324
          ]
        },
        {
          "atom_index": 3203,
          "name": "C",
          "element": "C",
          "coord": [
            11.75059986114502,
            11.6274995803833,
            2.4261999130249023
          ]
        },
        {
          "atom_index": 3204,
          "name": "O",
          "element": "O",
          "coord": [
            11.8725004196167,
            11.612799644470215,
            2.435499906539917
          ]
        },
        {
          "atom_index": 3205,
          "name": "CB",
          "element": "C",
          "coord": [
            11.710000038146973,
            11.767900466918945,
            2.2235000133514404
          ]
        },
        {
          "atom_index": 3206,
          "name": "CG",
          "element": "C",
          "coord": [
            11.648500442504883,
            11.89169979095459,
            2.160099983215332
          ]
        },
        {
          "atom_index": 3207,
          "name": "CD",
          "element": "C",
          "coord": [
            11.497900009155273,
            11.895099639892578,
            2.1805999279022217
          ]
        },
        {
          "atom_index": 3208,
          "name": "CE",
          "element": "C",
          "coord": [
            11.436599731445312,
            12.016300201416016,
            2.1136999130249023
          ]
        },
        {
          "atom_index": 3209,
          "name": "NZ",
          "element": "N",
          "coord": [
            11.289899826049805,
            12.02180004119873,
            2.134200096130371
          ]
        }
      ]
    },
    {
      "id": "B:208",
      "chain": "B",
      "resseq": 208,
      "icode": "",
      "resname": "SER",
      "hetflag": " ",
      "sasa": 0.0,
      "atoms": [
        {
          "atom_index": 3210,
          "name": "N",
          "element": "N",
          "coord": [
            11.663700103759766,
            11.532699584960938,
            2.4595000743865967
          ]
        },
        {
          "atom_index": 3211,
          "name": "CA",
          "element": "C",
          "coord": [
            11.708600044250488,
            11.403900146484375,
            2.511399984359741
          ]
        },
        {
          "atom_index": 3212,
          "name": "C",
          "element": "C",
          "coord": [
            11.624500274658203,
            11.289400100708008,
            2.4570999145507812
          ]
        },
        {
          "atom_index": 3213,
          "name": "O",
          "element": "O",
          "coord": [
            11.526100158691406,
            11.31089973449707,
            2.3864998817443848
          ]
        },
        {
          "atom_index": 3214,
          "name": "CB",
          "element": "C",
          "coord": [
            11.697199821472168,
            11.401800155639648,
            2.6642000675201416
          ]
        },
        {
          "atom_index": 3215,
          "name": "OG",
          "element": "O",
          "coord": [
            11.75529956817627,
            11.516300201416016,
            2.723599910736084
          ]
        }
      ]
    },
    {
      "id": "B:209",
      "chain": "B",
      "resseq": 209,
      "icode": "",
      "resname": "PHE",
      "hetflag": " ",
      "sasa": 0.0,
      "atoms": [
        {
          "atom_index": 3216,
          "name": "N",
          "element": "N",
          "coord": [
            11.664799690246582,
            11.167799949645996,
            2.4921000003814697
          ]
        },
        {
          "atom_index": 3217,
          "name": "CA",
          "element": "C",
          "coord": [
            11.593000411987305,
            11.046899795532227,
            2.4535999298095703
          ]
        },
        {
          "atom_index": 3218,
          "name": "C",
          "element": "C",
          "coord": [
            11.650899887084961,
            10.931699752807617,
            2.5355000495910645
          ]
        },
        {
          "atom_index": 3219,
          "name": "O",
          "element": "O",
          "coord": [
            11.769700050354004,
            10.932299613952637,
            2.5685999393463135
          ]
        },
        {
          "atom_index": 3220,
          "name": "CB",
          "element": "C",
          "coord": [
            11.60830020904541,
            11.019200325012207,
            2.303100109100342
          ]
        },
        {
          "atom_index": 3221,
          "name": "CG",
          "element": "C",
          "coord": [
            11.741600036621094,
            10.961899757385254,
            2.2641000747680664
          ]
        },
        {
          "atom_index": 3222,
          "name": "CD1",
          "element": "C",
          "coord": [
            11.770400047302246,
            10.827199935913086,
            2.286099910736084
          ]
        },
        {
          "atom_index": 3223,
          "name": "CD2",
          "element": "C",
          "coord": [
            11.839599609375,
            11.042699813842773,
            2.2072999477386475
          ]
        },
        {
          "atom_index": 3224,
          "name": "CE1",
          "element": "C",
          "coord": [
            11.894399642944336,
            10.77400016784668,
            2.252500057220459
          ]
        },
        {
          "atom_index": 3225,
          "name": "CE2",
          "element": "C",
          "coord": [
            11.96399974822998,
            10.990799903869629,
            2.17330002784729
          ]
        },
        {
          "atom_index": 3226,
          "name": "CZ",
          "element": "C",
          "coord": [
            11.991700172424316,
            10.855899810791016,
            2.1958999633789062
          ]
        }
      ]
    },
    {
      "id": "B:210",
      "chain": "B",
      "resseq": 210,
      "icode": "",
      "resname": "ASN",
      "hetflag": " ",
      "sasa": 0.8227046728134155,
      "atoms": [
        {
          "atom_index": 3227,
          "name": "N",
          "element": "N",
          "coord": [
            11.566399574279785,
            10.835100173950195,
            2.5703001022338867
          ]
        },
        {
          "atom_index": 3228,
          "name": "CA",
          "element": "C",
          "coord": [
            11.60990047454834,
            10.718099594116211,
            2.6463000774383545
          ]
        },
        {
          "atom_index": 3229,
          "name": "C",
          "element": "C",
          "coord": [
            11.623200416564941,
            10.600099563598633,
            2.5511999130249023
          ]
        },
        {
          "atom_index": 3230,
          "name": "O",
          "element": "O",
          "coord": [
            11.540800094604492,
            10.5826997756958,
            2.4614999294281006
          ]
        },
        {
          "atom_index": 3231,
          "name": "CB",
          "element": "C",
          "coord": [
            11.509599685668945,
            10.685099601745605,
            2.7571001052856445
          ]
        },
        {
          "atom_index": 3232,
          "name": "CG",
          "element": "C",
          "coord": [
            11.515600204467773,
            10.783599853515625,
            2.871999979019165
          ]
        },
        {
          "atom_index": 3233,
          "name": "OD1",
          "element": "O",
          "coord": [
            11.501199722290039,
            10.904199600219727,
            2.853100061416626
          ]
        },
        {
          "atom_index": 3234,
          "name": "ND2",
          "element": "N",
          "coord": [
            11.53689956665039,
            10.732199668884277,
            2.992500066757202
          ]
        }
      ]
    },
    {
      "id": "B:211",
      "chain": "B",
      "resseq": 211,
      "icode": "",
      "resname": "ARG",
      "hetflag": " ",
      "sasa": 0.2532149851322174,
      "atoms": [
        {
          "atom_index": 3235,
          "name": "N",
          "element": "N",
          "coord": [
            11.726799964904785,
            10.519100189208984,
            2.5708999633789062
          ]
        },
        {
          "atom_index": 3236,
          "name": "CA",
          "element": "C",
          "coord": [
            11.749500274658203,
            10.404999732971191,
            2.483299970626831
          ]
        },
        {
          "atom_index": 3237,
          "name": "C",
          "element": "C",
          "coord": [
            11.632399559020996,
            10.306699752807617,
            2.4804999828338623
          ]
        },
        {
          "atom_index": 3238,
          "name": "O",
          "element": "O",
          "coord": [
            11.618000030517578,
            10.2298002243042,
            2.3854000568389893
          ]
        },
        {
          "atom_index": 3239,
          "name": "CB",
          "element": "C",
          "coord": [
            11.87969970703125,
            10.3326997756958,
            2.5213000774383545
          ]
        },
        {
          "atom_index": 3240,
          "name": "CG",
          "element": "C",
          "coord": [
            11.911100387573242,
            10.21090030670166,
            2.433199882507324
          ]
        },
        {
          "atom_index": 3241,
          "name": "CD",
          "element": "C",
          "coord": [
            12.048999786376953,
            10.152400016784668,
            2.466200113296509
          ]
        },
        {
          "atom_index": 3242,
          "name": "NE",
          "element": "N",
          "coord": [
            12.080100059509277,
            10.157999992370605,
            2.609299898147583
          ]
        },
        {
          "atom_index": 3243,
          "name": "CZ",
          "element": "C",
          "coord": [
            12.004400253295898,
            10.109299659729004,
            2.70770001411438
          ]
        },
        {
          "atom_index": 3244,
          "name": "NH1",
          "element": "N",
          "coord": [
            11.889100074768066,
            10.048199653625488,
            2.6823999881744385
          ]
        },
        {
          "atom_index": 3245,
          "name": "NH2",
          "element": "N",
          "coord": [
            12.044300079345703,
            10.123299598693848,
            2.833400011062622
          ]
        }
      ]
    },
    {
      "id": "B:212",
      "chain": "B",
      "resseq": 212,
      "icode": "",
      "resname": "ASN",
      "hetflag": " ",
      "sasa": 3.8636627197265625,
      "atoms": [
        {
          "atom_index": 3246,
          "name": "N",
          "element": "N",
          "coord": [
            11.547499656677246,
            10.310700416564941,
            2.582900047302246
          ]
        },
        {
          "atom_index": 3247,
          "name": "CA",
          "element": "C",
          "coord": [
            11.431900024414062,
            10.221199989318848,
            2.589600086212158
          ]
        },
        {
          "atom_index": 3248,
          "name": "C",
          "element": "C",
          "coord": [
            11.306300163269043,
            10.284299850463867,
            2.5290000438690186
          ]
        },
        {
          "atom_index": 3249,
          "name": "O",
          "element": "O",
          "coord": [
            11.315600395202637,
            10.397500038146973,
            2.476599931716919
          ]
        },
        {
          "atom_index": 3250,
          "name": "CB",
          "element": "C",
          "coord": [
            11.40530014038086,
            10.180800437927246,
            2.734600067138672
          ]
        },
        {
          "atom_index": 3251,
          "name": "OXT",
          "element": "O",
          "coord": [
            11.19950008392334,
            10.219099998474121,
            2.5344998836517334
          ]
        }
      ]
    }
  ],
  "overlaps": {
    "A:1": [
      "A:10",
      "A:100",
      "A:101",
      "A:102",
      "A:103",
      "A:104",
      "A:105",
      "A:106",
      "A:107",
      "A:108",
      "A:109",
      "A:11",
      "A:110",
      "A:111",
      "A:112",
      "A:113",
      "A:114",
      "A:115",
      "A:116",
      "A:117",
      "A:118",
      "A:119",
      "A:12",
      "A:120",
      "A:121",
      "A:122",
      "A:123",
      "A:124",
      "A:125",
      "A:126",
      "A:127",
      "A:128",
      "A:129",
      "A:13",
      "A:130",
      "A:131",
      "A:132",
      "A:133",
      "A:134",
      "A:135",
      "A:136",
      "A:137",
      "A:138",
      "A:139",
      "A:14",
      "A:140",
      "A:141",
      "A:142",
      "A:143",
      "A:144",
      "A:145",
      "A:146",
      "A:147",
      "A:148",
      "A:149",
      "A:15",
      "A:150",
      "A:151",
      "A:152",
      "A:153",
      "A:154",
      "A:155",
      "A:156",
      "A:157",
      "A:158",
      "A:159",
      "A:16",
      "A:160",
      "A:161",
      "A:162",
      "A:163",
      "A:164",
      "A:165",
      "A:166",
      "A:167",
      "A:168",
      "A:169",
      "A:17",
      "A:170",
      "A:171",
      "A:172",
      "A:173",
      "A:174",
      "A:175",
      "A:176",
      "A:177",
      "A:178",
      "A:179",
      "A:18",
      "A:180",
      "A:181",
      "A:182",
      "A:183",
      "A:184",
      "A:185",
      "A:186",
      "A:187",
      "A:188",
      "A:189",
      "A:19",
      "A:190",
      "A:191",
      "A:192",
      "A:193",
      "A:194",
      "A:195",
      "A:196",
      "A:197",
      "A:198",
      "A:199",
      "A:2",
      "A:20",
      "A:200",
      "A:201",
      "A:202",
      "A:203",
      "A:204",
      "A:205",
      "A:206",
      "A:207",
      "A:208",
      "A:209",
      "A:21",
      "A:210",
      "A:211",
      "A:212",
      "A:213",
      "A:214",
      "A:215",
      "A:216",
      "A:217",
      "A:218",
      "A:219",
      "A:22",
      "A:23",
      "A:24",
      "A:25",
      "A:26",
      "A:27",
      "A:28",
      "A:29",
      "A:3",
      "A:30",
      "A:31",
      "A:32",
      "A:33",
      "A:34",
      "A:35",
      "A:36",
      "A:37",
      "A:38",
      "A:39",
      "A:4",
      "A:40",
      "A:41",
      "A:42",
      "A:43",
      "A:44",
      "A:45",
      "A:46",
      "A:47",
      "A:48",
      "A:49",
      "A:5",
      "A:50",
      "A:51",
      "A:52",
      "A:53",
      "A:54",
      "A:55",
      "A:56",
      "A:57",
      "A:58",
      "A:59",
      "A:6",
      "A:60",
      "A:61",
      "A:62",
      "A:63",
      "A:64",
      "A:65",
      "A:66",
      "A:67",
      "A:68",
      "A:69",
      "A:7",
      "A:70",
      "A:71",
      "A:72",
      "A:73",
      "A:74",
      "A:75",
      "A:76",
      "A:77",
      "A:78",
      "A:79",
      "A:8",
      "A:80",
      "A:81",
      "A:82",
      "A:83",
      "A:84",
      "A:85",
      "A:86",
      "A:87",
      "A:88",
      "A:89",
      "A:9",
      "A:90",
      "A:91",
      "A:92",
      "A:93",
      "A:94",
      "A:95",
      "A:96",
      "A:97",
      "A:98",
      "A:99",
      "B:1",
      "B:10",
      "B:100",
      "B:101",
      "B:102",
      "B:103",
      "B:104",
      "B:105",
      "B:106",
      "B:107",
      "B:108",
      "B:109",
      "B:11",
      "B:110",
      "B:111",
      "B:112",
      "B:113",
      "B:114",
      "B:115",
      "B:116",
      "B:117",
      "B:118",
      "B:119",
      "B:12",
      "B:120",
      "B:121",
      "B:122",
      "B:123",
      "B:124",
      "B:125",
      "B:126",
      "B:127",
      "B:128",
      "B:129",
      "B:13",
      "B:130",
      "B:131",
      "B:132",
      "B:133",
      "B:134",
      "B:135",
      "B:136",
      "B:137",
      "B:138",
      "B:139",
      "B:14",
      "B:140",
      "B:141",
      "B:142",
      "B:143",
      "B:144",
      "B:145",
      "B:146",
      "B:147",
      "B:148",
      "B:149",
      "B:15",
      "B:150",
      "B:151",
      "B:152",
      "B:153",
      "B:154",
      "B:155",
      "B:156",
      "B:157",
      "B:158",
      "B:159",
      "B:16",
      "B:160",
      "B:161",
      "B:162",
      "B:163",
      "B:164",
      "B:165",
      "B:166",
      "B:167",
      "B:168",
      "B:169",
      "B:17",
      "B:170",
      "B:171",
      "B:172",
      "B:173",
      "B:174",
      "B:175",
      "B:176",
      "B:177",
      "B:178",
      "B:179",
      "B:18",
      "B:180",
      "B:181",
      "B:182",
      "B:183",
      "B:184",
      "B:185",
      "B:186",
      "B:187",
      "B:188",
      "B:189",
      "B:19",
      "B:190",
      "B:191",
      "B:192",
      "B:193",
      "B:194",
      "B:195",
      "B:196",
      "B:197",
      "B:198",
      "B:199",
      "B:2",
      "B:20",
      "B:200",
      "B:201",
      "B:202",
      "B:203",
      "B:204",
      "B:205",
      "B:206",
      "B:207",
      "B:208",
      "B:209",
      "B:21",
      "B:210",
      "B:211",
      "B:212",
      "B:22",
      "B:23",
      "B:24",
      "B:25",
      "B:26",
      "B:27",
      "B:28",
      "B:29",
      "B:3",
      "B:30",
      "B:31",
      "B:32",
      "B:33",
      "B:34",
      "B:35",
      "B:36",
      "B:37",
      "B:38",
      "B:39",
      "B:4",
      "B:40",
      "B:41",
      "B:42",
      "B:43",
      "B:44",
      "B:45",
      "B:46",
      "B:47",
      "B:48",
      "B:49",
      "B:5",
      "B:50",
      "B:51",
      "B:52",
      "B:53",
      "B:54",
      "B:55",
      "B:56",
      "B:57",
      "B:58",
      "B:59",
      "B:6",
      "B:60",
      "B:61",
      "B:62",
      "B:63",
      "B:64",
      "B:65",
      "B:66",
      "B:67",
      "B:68",
      "B:69",
      "B:7",
      "B:70",
      "B:71",
      "B:72",
      "B:73",
      "B:74",
      "B:75",
      "B:76",
      "B:77",
      "B:78",
      "B:79",
      "B:8",
      "B:80",
      "B:81",
      "B:82",
      "B:83",
      "B:84",
      "B:85",
      "B:86",
      "B:87",
      "B:88",
      "B:89",
      "B:9",
      "B:90",
      "B:91",
      "B:92",
      "B:93",
      "B:94",
      "B:95",
      "B:96",
      "B:97",
      "B:98",
      "B:99"
    ],
    "A:2": [
      "A:1",
      "A:10",
      "A:100",
      "A:101",
      "A:102",
      "A:103",
      "A:104",
      "A:105",
      "A:106",
      "A:107",
      "A:108",
      "A:109",
      "A:11",
      "A:110",
      "A:111",
      "A:112",
      "A:113",
      "A:114",
      "A:115",
      "A:116",
      "A:117",
      "A:118",
      "A:119",
      "A:12",
      "A:120",
      "A:121",
      "A:122",
      "A:123",
      "A:124",
      "A:125",
      "A:126",
      "A:127",
      "A:128",
      "A:129",
      "A:13",
      "A:130",
      "A:131",
      "A:132",
      "A:133",
      "A:134",
      "A:135",
      "A:136",
      "A:137",
      "A:138",
      "A:139",
      "A:14",
      "A:140",
      "A:141",
      "A:142",
      "A:143",
      "A:144",
      "A:145",
      "A:146",
      "A:147",
      "A:148",
      "A:149",
      "A:15",
      "A:150",
      "A:151",
      "A:152",
      "A:153",
      "A:154",
      "A:155",
      "A:156",
      "A:157",
      "A:158",
      "A:159",
      "A:16",
      "A:160",
      "A:161",
      "A:162",
      "A:163",
      "A:164",
      "A:165",
      "A:166",
      "A:167",
      "A:168",
      "A:169",
      "A:17",
      "A:170",
      "A:171",
      "A:172",
      "A:173",
      "A:174",
      "A:175",
      "A:176",
      "A:177",
      "A:178",
      "A:179",
      "A:18",
      "A:180",
      "A:181",
      "A:182",
      "A:183",
      "A:184",
      "A:185",
      "A:186",
      "A:187",
      "A:188",
      "A:189",
      "A:19",
      "A:190",
      "A:191",
      "A:192",
      "A:193",
      "A:194",
      "A:195",
      "A:196",
      "A:197",
      "A:198",
      "A:199",
      "A:20",
      "A:200",
      "A:201",
      "A:202",
      "A:203",
      "A:204",
      "A:205",
      "A:206",
      "A:207",
      "A:208",
      "A:209",
      "A:21",
      "A:210",
      "A:211",
      "A:212",
      "A:213",
      "A:214",
      "A:215",
      "A:216",
      "A:217",
      "A:218",
      "A:219",
      "A:22",
      "A:23",
      "A:24",
      "A:25",
      "A:26",
      "A:27",
      "A:28",
      "A:29",
      "A:3",
      "A:30",
      "A:31",
      "A:32",
      "A:33",
      "A:34",
      "A:35",
      "A:36",
      "A:37",
      "A:38",
      "A:39",
      "A:4",
      "A:40",
      "A:41",
      "A:42",
      "A:43",
      "A:44",
      "A:45",
      "A:46",
      "A:47",
      "A:48",
      "A:49",
      "A:5",
      "A:50",
      "A:51",
      "A:52",
      "A:53",
      "A:54",
      "A:55",
      "A:56",
      "A:57",
      "A:58",
      "A:59",
      "A:6",
      "A:60",
      "A:61",
      "A:62",
      "A:63",
      "A:64",
      "A:65",
      "A:66",
      "A:67",
      "A:68",
      "A:69",
      "A:7",
      "A:70",
      "A:71",
      "A:72",
      "A:73",
      "A:74",
      "A:75",
      "A:76",
      "A:77",
      "A:78",
      "A:79",
      "A:8",
      "A:80",
      "A:81",
      "A:82",
      "A:83",
      "A:84",
      "A:85",
      "A:86",
      "A:87",
      "A:88",
      "A:89",
      "A:9",
      "A:90",
      "A:91",
      "A:92",
      "A:93",
      "A:94",
      "A:95",
      "A:96",
      "A:97",
      "A:98",
      "A:99",
      "B:1",
      "B:10",
      "B:100",
      "B:101",
      "B:102",
      "B:103",
      "B:104",
      "B:105",
      "B:106",
      "B:107",
      "B:108",
      "B:109",
      "B:11",
      "B:110",
      "B:111",
      "B:112",
      "B:113",
      "B:114",
      "B:115",
      "B:116",
      "B:117",
      "B:118",
      "B:119",
      "B:12",
      "B:120",
      "B:121",
      "B:122",
      "B:123",
      "B:124",
      "B:125",
      "B:126",
      "B:127",
      "B:128",
      "B:129",
      "B:13",
      "B:130",
      "B:131",
      "B:132",
      "B:133",
      "B:134",
      "B:135",
      "B:136",
      "B:137",
      "B:138",
      "B:139",
      "B:14",
      "B:140",
      "B:141",
      "B:142",
      "B:143",
      "B:144",
      "B:145",
      "B:146",
      "B:147",
      "B:148",
      "B:149",
      "B:15",
      "B:150",
      "B:151",
      "B:152",
      "B:153",
      "B:154",
      "B:155",
      "B:156",
      "B:157",
      "B:158",
      "B:159",
      "B:16",
      "B:160",
      "B:161",
      "B:162",
      "B:163",
      "B:164",
      "B:165",
      "B:166",
      "B:167",
      "B:168",
      "B:169",
      "B:17",
      "B:170",
      "B:171",
      "B:172",
      "B:173",
      "B:174",
      "B:175",
      "B:176",
      "B:177",
      "B:178",
      "B:179",
      "B:18",
      "B:180",
      "B:181",
      "B:182",
      "B:183",
      "B:184",
      "B:185",
      "B:186",
      "B:187",
      "B:188",
      "B:189",
      "B:19",
      "B:190",
      "B:191",
      "B:192",
      "B:193",
      "B:194",
      "B:195",
      "B:196",
      "B:197",
      "B:198",
      "B:199",
      "B:2",
      "B:20",
      "B:200",
      "B:201",
      "B:202",
      "B:203",
      "B:204",
      "B:205",
      "B:206",
      "B:207",
      "B:208",
      "B:209",
      "B:21",
      "B:210",
      "B:211",
      "B:212",
      "B:22",
      "B:23",
      "B:24",
      "B:25",
      "B:26",
      "B:27",
      "B:28",
      "B:29",
      "B:3",
      "B:30",
      "B:31",
      "B:32",
      "B:33",
      "B:34",
      "B:35",
      "B:36",
      "B:37",
      "B:38",
      "B:39",
      "B:4",
      "B:40",
      "B:41",
      "B:42",
      "B:43",
      "B:44",
      "B:45",
      "B:46",
      "B:47",
      "B:48",
      "B:49",
      "B:5",
      "B:50",
      "B:51",
      "B:52",
      "B:53",
      "B:54",
      "B:55",
      "B:56",
      "B:57",
      "B:58",
      "B:59",
      "B:6",
      "B:60",
      "B:61",
      "B:62",
      "B:63",
      "B:64",
      "B:65",
      "B:66",
      "B:67",
      "B:68",
      "B:69",
      "B:7",
      "B:70",
      "B:71",
      "B:72",
      "B:73",
      "B:74",
      "B:75",
      "B:76",
      "B:77",
      "B:78",
      "B:79",
      "B:8",
      "B:80",
      "B:81",
      "B:82",
      "B:83",
      "B:84",
      "B:85",
      "B:86",
      "B:87",
      "B:88",
      "B:89",
      "B:9",
      "B:90",
      "B:91",
      "B:92",
      "B:93",
      "B:94",
      "B:95",
      "B:96",
      "B:97",
      "B:98",
      "B:99"
    ],
    "A:3": [
      "A:1",
      "A:10",
      "A:100",
      "A:101",
      "A:102",
      "A:103",
      "A:104",
      "A:105",
      "A:106",
      "A:107",
      "A:108",
      "A:109",
      "A:11",
      "A:110",
      "A:111",
      "A:112",
      "A:113",
      "A:114",
      "A:115",
      "A:116",
      "A:117",
      "A:118",
      "A:119",
      "A:12",
      "A:120",
      "A:121",
      "A:122",
      "A:123",
      "A:124",
      "A:125",
      "A:126",
      "A:127",
      "A:128",
      "A:129",
      "A:13",
      "A:130",
      "A:131",
      "A:132",
      "A:133",
      "A:134",
      "A:135",
      "A:136",
      "A:137",
      "A:138",
      "A:139",
      "A:14",
      "A:140",
      "A:141",
      "A:142",
      "A:143",
      "A:144",
      "A:145",
      "A:146",
      "A:147",
      "A:148",
      "A:149",
      "A:15",
      "A:150",
      "A:151",
      "A:152",
      "A:153",
      "A:154",
      "A:155",
      "A:156",
      "A:157",
      "A:158",
      "A:159",
      "A:16",
      "A:160",
      "A:161",
      "A:162",
      "A:163",
      "A:164",
      "A:165",
      "A:166",
      "A:167",
      "A:168",
      "A:169",
      "A:17",
      "A:170",
      "A:171",
      "A:172",
      "A:173",
      "A:174",
      "A:175",
      "A:176",
      "A:177",
      "A:178",
      "A:179",
      "A:18",
      "A:180",
      "A:181",
      "A:182",
      "A:183",
      "A:184",
      "A:185",
      "A:186",
      "A:187",
      "A:188",
      "A:189",
      "A:19",
      "A:190",
      "A:191",
      "A:192",
      "A:193",
      "A:194",
      "A:195",
      "A:196",
      "A:197",
      "A:198",
      "A:199",
      "A:2",
      "A:20",
      "A:200",
      "A:201",
      "A:202",
      "A:203",
      "A:204",
      "A:205",
      "A:206",
      "A:207",
      "A:208",
      "A:209",
      "A:21",
      "A:210",
      "A:211",
      "A:212",
      "A:213",
      "A:214",
      "A:215",
      "A:216",
      "A:217",
      "A:218",
      "A:219",
      "A:22",
      "A:23",
      "A:24",
      "A:25",
      "A:26",
      "A:27",
      "A:28",
      "A:29",
      "A:30",
      "A:31",
      "A:32",
      "A:33",
      "A:34",
      "A:35",
      "A:36",
      "A:37",
      "A:38",
      "A:39",
      "A:4",
      "A:40",
      "A:41",
      "A:42",
      "A:43",
      "A:44",
      "A:45",
      "A:46",
      "A:47",
      "A:48",
      "A:49",
      "A:5",
      "A:50",
      "A:51",
      "A:52",
      "A:53",
      "A:54",
      "A:55",
      "A:56",
      "A:57",
      "A:58",
      "A:59",
      "A:6",
      "A:60",
      "A:61",
      "A:62",
      "A:63",
      "A:64",
      "A:65",
      "A:66",
      "A:67",
      "A:68",
      "A:69",
      "A:7",
      "A:70",
      "A:71",
      "A:72",
      "A:73",
      "A:74",
      "A:75",
      "A:76",
      "A:77",
      "A:78",
      "A:79",
      "A:8",
      "A:80",
      "A:81",
      "A:82",
      "A:83",
      "A:84",
      "A:85",
      "A:86",
      "A:87",
      "A:88",
      "A:89",
      "A:9",
      "A:90",
      "A:91",
      "A:92",
      "A:93",
      "A:94",
      "A:95",
      "A:96",
      "A:97",
      "A:98",
      "A:99",
      "B:1",
      "B:10",
      "B:100",
      "B:101",
      "B:102",
      "B:103",
      "B:104",
      "B:105",
      "B:106",
      "B:107",
      "B:108",
      "B:109",
      "B:11",
      "B:110",
      "B:111",
      "B:112",
      "B:113",
      "B:114",
      "B:115",
      "B:116",
      "B:117",
      "B:118",
      "B:119",
      "B:12",
      "B:120",
      "B:121",
      "B:122",
      "B:123",
      "B:124",
      "B:125",
      "B:126",
      "B:127",
      "B:128",
      "B:129",
      "B:13",
      "B:130",
      "B:131",
      "B:132",
      "B:133",
      "B:134",
      "B:135",
      "B:136",
      "B:137",
      "B:138",
      "B:139",
      "B:14",
      "B:140",
      "B:141",
      "B:142",
      "B:143",
      "B:144",
      "B:145",
      "B:146",
      "B:147",
      "B:148",
      "B:149",
      "B:15",
      "B:150",
      "B:151",
      "B:152",
      "B:153",
      "B:154",
      "B:155",
      "B:156",
      "B:157",
      "B:158",
      "B:159",
      "B:16",
      "B:160",
      "B:161",
      "B:162",
      "B:163",
      "B:164",
      "B:165",
      "B:166",
      "B:167",
      "B:168",
      "B:169",
      "B:17",
      "B:170",
      "B:171",
      "B:172",
      "B:173",
      "B:174",
      "B:175",
      "B:176",
      "B:177",
      "B:178",
      "B:179",
      "B:18",
      "B:180",
      "B:181",
      "B:182",
      "B:183",
      "B:184",
      "B:185",
      "B:186",
      "B:187",
      "B:188",
      "B:189",
      "B:19",
      "B:190",
      "B:191",
      "B:192",
      "B:193",
      "B:194",
      "B:195",
      "B:196",
      "B:197",
      "B:198",
      "B:199",
      "B:2",
      "B:20",
      "B:200",
      "B:201",
      "B:202",
      "B:203",
      "B:204",
      "B:205",
      "B:206",
      "B:207",
      "B:208",
      "B:209",
      "B:21",
      "B:210",
      "B:211",
      "B:212",
      "B:22",
      "B:23",
      "B:24",
      "B:25",
      "B:26",
      "B:27",
      "B:28",
      "B:29",
      "B:3",
      "B:30",
      "B:31",
      "B:32",
      "B:33",
      "B:34",
      "B:35",
      "B:36",
      "B:37",
      "B:38",
      "B:39",
      "B:4",
      "B:40",
      "B:41",
      "B:42",
      "B:43",
      "B:44",
      "B:45",
      "B:46",
      "B:47",
      "B:48",
      "B:49",
      "B:5",
      "B:50",
      "B:51",
      "B:52",
      "B:53",
      "B:54",
      "B:55",
      "B:56",
      "B:57",
      "B:58",
      "B:59",
      "B:6",
      "B:60",
      "B:61",
      "B:62",
      "B:63",
      "B:64",
      "B:65",
      "B:66",
      "B:67",
      "B:68",
      "B:69",
      "B:7",
      "B:70",
      "B:71",
      "B:72",
      "B:73",
      "B:74",
      "B:75",
      "B:76",
      "B:77",
      "B:78",
      "B:79",
      "B:8",
      "B:80",
      "B:81",
      "B:82",
      "B:83",
      "B:84",
      "B:85",
      "B:86",
      "B:87",
      "B:88",
      "B:89",
      "B:9",
      "B:90",
      "B:91",
      "B:92",
      "B:93",
      "B:94",
      "B:95",
      "B:96",
      "B:97",
      "B:98",
      "B:99"
    ],
    "A:4": [
      "A:1",
      "A:10",
      "A:100",
      "A:101",
      "A:102",
      "A:103",
      "A:104",
      "A:105",
      "A:106",
      "A:107",
      "A:108",
      "A:109",
      "A:11",
      "A:110",
      "A:111",
      "A:112",
      "A:113",
      "A:114",
      "A:115",
      "A:116",
      "A:117",
      "A:118",
      "A:119",
      "A:12",
      "A:120",
      "A:121",
      "A:122",
      "A:123",
      "A:124",
      "A:125",
      "A:126",
      "A:127",
      "A:128",
      "A:129",
      "A:13",
      "A:130",
      "A:131",
      "A:132",
      "A:133",
      "A:134",
      "A:135",
      "A:136",
      "A:137",
      "A:138",
      "A:139",
      "A:14",
      "A:140",
      "A:141",
      "A:142",
      "A:143",
      "A:144",
      "A:145",
      "A:146",
      "A:147",
      "A:148",
      "A:149",
      "A:15",
      "A:150",
      "A:151",
      "A:152",
      "A:153",
      "A:154",
      "A:155",
      "A:156",
      "A:157",
      "A:158",
      "A:159",
      "A:16",
      "A:160",
      "A:161",
      "A:162",
      "A:163",
      "A:164",
      "A:165",
      "A:166",
      "A:167",
      "A:168",
      "A:169",
      "A:17",
      "A:170",
      "A:171",
      "A:172",
      "A:173",
      "A:174",
      "A:175",
      "A:176",
      "A:177",
      "A:178",
      "A:179",
      "A:18",
      "A:180",
      "A:181",
      "A:182",
      "A:183",
      "A:184",
      "A:185",
      "A:186",
      "A:187",
      "A:188",
      "A:189",
      "A:19",
      "A:190",
      "A:191",
      "A:192",
      "A:193",
      "A:194",
      "A:195",
      "A:196",
      "A:197",
      "A:198",
      "A:199",
      "A:2",
      "A:20",
      "A:200",
      "A:201",
      "A:202",
      "A:203",
      "A:204",
      "A:205",
      "A:206",
      "A:207",
      "A:208",
      "A:209",
      "A:21",
      "A:210",
      "A:211",
      "A:212",
      "A:213",
      "A:214",
      "A:215",
      "A:216",
      "A:217",
      "A:218",
      "A:219",
      "A:22",
      "A:23",
      "A:24",
      "A:25",
      "A:26",
      "A:27",
      "A:28",
      "A:29",
      "A:3",
      "A:30",
      "A:31",
      "A:32",
      "A:33",
      "A:34",
      "A:35",
      "A:36",
      "A:37",
      "A:38",
      "A:39",
      "A:40",
      "A:41",
      "A:42",
      "A:43",
      "A:44",
      "A:45",
      "A:46",
      "A:47",
      "A:48",
      "A:49",
      "A:5",
      "A:50",
      "A:51",
      "A:52",
      "A:53",
      "A:54",
      "A:55",
      "A:56",
      "A:57",
      "A:58",
      "A:59",
      "A:6",
      "A:60",
      "A:61",
      "A:62",
      "A:63",
      "A:64",
      "A:65",
      "A:66",
      "A:67",
      "A:68",
      "A:69",
      "A:7",
      "A:70",
      "A:71",
      "A:72",
      "A:73",
      "A:74",
      "A:75",
      "A:76",
      "A:77",
      "A:78",
      "A:79",
      "A:8",
      "A:80",
      "A:81",
      "A:82",
      "A:83",
      "A:84",
      "A:85",
      "A:86",
      "A:87",
      "A:88",
      "A:89",
      "A:9",
      "A:90",
      "A:91",
      "A:92",
      "A:93",
      "A:94",
      "A:95",
      "A:96",
      "A:97",
      "A:98",
      "A:99",
      "B:1",
      "B:10",
      "B:100",
      "B:101",
      "B:102",
      "B:103",
      "B:104",
      "B:105",
      "B:106",
      "B:107",
      "B:108",
      "B:109",
      "B:11",
      "B:110",
      "B:111",
      "B:112",
      "B:113",
      "B:114",
      "B:115",
      "B:116",
      "B:117",
      "B:118",
      "B:119",
      "B:12",
      "B:120",
      "B:121",
      "B:122",
      "B:123",
      "B:124",
      "B:125",
      "B:126",
      "B:127",
      "B:128",
      "B:129",
      "B:13",
      "B:130",
      "B:131",
      "B:132",
      "B:133",
      "B:134",
      "B:135",
      "B:136",
      "B:137",
      "B:138",
      "B:139",
      "B:14",
      "B:140",
      "B:141",
      "B:142",
      "B:143",
      "B:144",
      "B:145",
      "B:146",
      "B:147",
      "B:148",
      "B:149",
      "B:15",
      "B:150",
      "B:151",
      "B:152",
      "B:153",
      "B:154",
      "B:155",
      "B:156",
      "B:157",
      "B:158",
      "B:159",
      "B:16",
      "B:160",
      "B:161",
      "B:162",
      "B:163",
      "B:164",
      "B:165",
      "B:166",
      "B:167",
      "B:168",
      "B:169",
      "B:17",
      "B:170",
      "B:171",
      "B:172",
      "B:173",
      "B:174",
      "B:175",
      "B:176",
      "B:177",
      "B:178",
      "B:179",
      "B:18",
      "B:180",
      "B:181",
      "B:182",
      "B:183",
      "B:184",
      "B:185",
      "B:186",
      "B:187",
      "B:188",
      "B:189",
      "B:19",
      "B:190",
      "B:191",
      "B:192",
      "B:193",
      "B:194",
      "B:195",
      "B:196",
      "B:197",
      "B:198",
      "B:199",
      "B:2",
      "B:20",
      "B:200",
      "B:201",
      "B:202",
      "B:203",
      "B:204",
      "B:205",
      "B:206",
      "B:207",
      "B:208",
      "B:209",
      "B:21",
      "B:210",
      "B:211",
      "B:212",
      "B:22",
      "B:23",
      "B:24",
      "B:25",
      "B:26",
      "B:27",
      "B:28",
      "B:29",
      "B:3",
      "B:30",
      "B:31",
      "B:32",
      "B:33",
      "B:34",
      "B:35",
      "B:36",
      "B:37",
      "B:38",
      "B:39",
      "B:4",
      "B:40",
      "B:41",
      "B:42",
      "B:43",
      "B:44",
      "B:45",
      "B:46",
      "B:47",
      "B:48",
      "B:49",
      "B:5",
      "B:50",
      "B:51",
      "B:52",
      "B:53",
      "B:54",
      "B:55",
      "B:56",
      "B:57",
      "B:58",
      "B:59",
      "B:6",
      "B:60",
      "B:61",
      "B:62",
      "B:63",
      "B:64",
      "B:65",
      "B:66",
      "B:67",
      "B:68",
      "B:69",
      "B:7",
      "B:70",
      "B:71",
      "B:72",
      "B:73",
      "B:74",
      "B:75",
      "B:76",
      "B:77",
      "B:78",
      "B:79",
      "B:8",
      "B:80",
      "B:81",
      "B:82",
      "B:83",
      "B:84",
      "B:85",
      "B:86",
      "B:87",
      "B:88",
      "B:89",
      "B:9",
      "B:90",
      "B:91",
      "B:92",
      "B:93",
      "B:94",
      "B:95",
      "B:96",
      "B:97",
      "B:98",
      "B:99"
    ],
    "A:5": [
      "A:1",
      "A:10",
      "A:100",
      "A:101",
      "A:102",
      "A:103",
      "A:104",
      "A:105",
      "A:106",
      "A:107",
      "A:108",
      "A:109",
      "A:11",
      "A:110",
      "A:111",
      "A:112",
      "A:113",
      "A:114",
      "A:115",
      "A:116",
      "A:117",
      "A:118",
      "A:119",
      "A:12",
      "A:120",
      "A:121",
      "A:122",
      "A:123",
      "A:124",
      "A:125",
      "A:126",
      "A:127",
      "A:128",
      "A:129",
      "A:13",
      "A:130",
      "A:131",
      "A:132",
      "A:133",
      "A:134",
      "A:135",
      "A:136",
      "A:137",
      "A:138",
      "A:139",
      "A:14",
      "A:140",
      "A:141",
      "A:142",
      "A:143",
      "A:144",
      "A:145",
      "A:146",
      "A:147",
      "A:148",
      "A:149",
      "A:15",
      "A:150",
      "A:151",
      "A:152",
      "A:153",
      "A:154",
      "A:155",
      "A:156",
      "A:157",
      "A:158",
      "A:159",
      "A:16",
      "A:160",
      "A:161",
      "A:162",
      "A:163",
      "A:164",
      "A:165",
      "A:166",
      "A:167",
      "A:168",
      "A:169",
      "A:17",
      "A:170",
      "A:171",
      "A:172",
      "A:173",
      "A:174",
      "A:175",
      "A:176",
      "A:177",
      "A:178",
      "A:179",
      "A:18",
      "A:180",
      "A:181",
      "A:182",
      "A:183",
      "A:184",
      "A:185",
      "A:186",
      "A:187",
      "A:188",
      "A:189",
      "A:19",
      "A:190",
      "A:191",
      "A:192",
      "A:193",
      "A:194",
      "A:195",
      "A:196",
      "A:197",
      "A:198",
      "A:199",
      "A:2",
      "A:20",
      "A:200",
      "A:201",
      "A:202",
      "A:203",
      "A:204",
      "A:205",
      "A:206",
      "A:207",
      "A:208",
      "A:209",
      "A:21",
      "A:210",
      "A:211",
      "A:212",
      "A:213",
      "A:214",
      "A:215",
      "A:216",
      "A:217",
      "A:218",
      "A:219",
      "A:22",
      "A:23",
      "A:24",
      "A:25",
      "A:26",
      "A:27",
      "A:28",
      "A:29",
      "A:3",
      "A:30",
      "A:31",
      "A:32",
      "A:33",
      "A:34",
      "A:35",
      "A:36",
      "A:37",
      "A:38",
      "A:39",
      "A:4",
      "A:40",
      "A:41",
      "A:42",
      "A:43",
      "A:44",
      "A:45",
      "A:46",
      "A:47",
      "A:48",
      "A:49",
      "A:50",
      "A:51",
      "A:52",
      "A:53",
      "A:54",
      "A:55",
      "A:56",
      "A:57",
      "A:58",
      "A:59",
      "A:6",
      "A:60",
      "A:61",
      "A:62",
      "A:63",
      "A:64",
      "A:65",
      "A:66",
      "A:67",
      "A:68",
      "A:69",
      "A:7",
      "A:70",
      "A:71",
      "A:72",
      "A:73",
      "A:74",
      "A:75",
      "A:76",
      "A:77",
      "A:78",
      "A:79",
      "A:8",
      "A:80",
      "A:81",
      "A:82",
      "A:83",
      "A:84",
      "A:85",
      "A:86",
      "A:87",
      "A:88",
      "A:89",
      "A:9",
      "A:90",
      "A:91",
      "A:92",
      "A:93",
      "A:94",
      "A:95",
      "A:96",
      "A:97",
      "A:98",
      "A:99",
      "B:1",
      "B:10",
      "B:100",
      "B:101",
      "B:102",
      "B:103",
      "B:104",
      "B:105",
      "B:106",
      "B:107",
      "B:108",
      "B:109",
      "B:11",
      "B:110",
      "B:111",
      "B:112",
      "B:113",
      "B:114",
      "B:115",
      "B:116",
      "B:117",
      "B:118",
      "B:119",
      "B:12",
      "B:120",
      "B:121",
      "B:122",
      "B:123",
      "B:124",
      "B:125",
      "B:126",
      "B:127",
      "B:128",
      "B:129",
      "B:13",
      "B:130",
      "B:131",
      "B:132",
      "B:133",
      "B:134",
      "B:135",
      "B:136",
      "B:137",
      "B:138",
      "B:139",
      "B:14",
      "B:140",
      "B:141",
      "B:142",
      "B:143",
      "B:144",
      "B:145",
      "B:146",
      "B:147",
      "B:148",
      "B:149",
      "B:15",
      "B:150",
      "B:151",
      "B:152",
      "B:153",
      "B:154",
      "B:155",
      "B:156",
      "B:157",
      "B:158",
      "B:159",
      "B:16",
      "B:160",
      "B:161",
      "B:162",
      "B:163",
      "B:164",
      "B:165",
      "B:166",
      "B:167",
      "B:168",
      "B:169",
      "B:17",
      "B:170",
      "B:171",
      "B:172",
      "B:173",
      "B:174",
      "B:175",
      "B:176",
      "B:177",
      "B:178",
      "B:179",
      "B:18",
      "B:180",
      "B:181",
      "B:182",
      "B:183",
      "B:184",
      "B:185",
      "B:186",
      "B:187",
      "B:188",
      "B:189",
      "B:19",
      "B:190",
      "B:191",
      "B:192",
      "B:193",
      "B:194",
      "B:195",
      "B:196",
      "B:197",
      "B:198",
      "B:199",
      "B:2",
      "B:20",
      "B:200",
      "B:201",
      "B:202",
      "B:203",
      "B:204",
      "B:205",
      "B:206",
      "B:207",
      "B:208",
      "B:209",
      "B:21",
      "B:210",
      "B:211",
      "B:212",
      "B:22",
      "B:23",
      "B:24",
      "B:25",
      "B:26",
      "B:27",
      "B:28",
      "B:29",
      "B:3",
      "B:30",
      "B:31",
      "B:32",
      "B:33",
      "B:34",
      "B:35",
      "B:36",
      "B:37",
      "B:38",
      "B:39",
      "B:4",
      "B:40",
      "B:41",
      "B:42",
      "B:43",
      "B:44",
      "B:45",
      "B:46",
      "B:47",
      "B:48",
      "B:49",
      "B:5",
      "B:50",
      "B:51",
      "B:52",
      "B:53",
      "B:54",
      "B:55",
      "B:56",
      "B:57",
      "B:58",
      "B:59",
      "B:6",
      "B:60",
      "B:61",
      "B:62",
      "B:63",
      "B:64",
      "B:65",
      "B:66",
      "B:67",
      "B:68",
      "B:69",
      "B:7",
      "B:70",
      "B:71",
      "B:72",
      "B:73",
      "B:74",
      "B:75",
      "B:76",
      "B:77",
      "B:78",
      "B:79",
      "B:8",
      "B:80",
      "B:81",
      "B:82",
      "B:83",
      "B:84",
      "B:85",
      "B:86",
      "B:87",
      "B:88",
      "B:89",
      "B:9",
      "B:90",
      "B:91",
      "B:92",
      "B:93",
      "B:94",
      "B:95",
      "B:96",
      "B:97",
      "B:98",
      "B:99"
    ],
    "A:6": [
      "A:1",
      "A:10",
      "A:100",
      "A:101",
      "A:102",
      "A:103",
      "A:104",
      "A:105",
      "A:106",
      "A:107",
      "A:108",
      "A:109",
      "A:11",
      "A:110",
      "A:111",
      "A:112",
      "A:113",
      "A:114",
      "A:115",
      "A:116",
      "A:117",
      "A:118",
      "A:119",
      "A:12",
      "A:120",
      "A:121",
      "A:122",
      "A:123",
      "A:124",
      "A:125",
      "A:126",
      "A:127",
      "A:128",
      "A:129",
      "A:13",
      "A:130",
      "A:131",
      "A:132",
      "A:133",
      "A:134",
      "A:135",
      "A:136",
      "A:137",
      "A:138",
      "A:139",
      "A:14",
      "A:140",
      "A:141",
      "A:142",
      "A:143",
      "A:144",
      "A:145",
      "A:146",
      "A:147",
      "A:148",
      "A:149",
      "A:15",
      "A:150",
      "A:151",
      "A:152",
      "A:153",
      "A:154",
      "A:155",
      "A:156",
      "A:157",
      "A:158",
      "A:159",
      "A:16",
      "A:160",
      "A:161",
      "A:162",
      "A:163",
      "A:164",
      "A:165",
      "A:166",
      "A:167",
      "A:168",
      "A:169",
      "A:17",
      "A:170",
      "A:171",
      "A:172",
      "A:173",
      "A:174",
      "A:175",
      "A:176",
      "A:177",
      "A:178",
      "A:179",
      "A:18",
      "A:180",
      "A:181",
      "A:182",
      "A:183",
      "A:184",
      "A:185",
      "A:186",
      "A:187",
      "A:188",
      "A:189",
      "A:19",
      "A:190",
      "A:191",
      "A:192",
      "A:193",
      "A:194",
      "A:195",
      "A:196",
      "A:197",
      "A:198",
      "A:199",
      "A:2",
      "A:20",
      "A:200",
      "A:201",
      "A:202",
      "A:203",
      "A:204",
      "A:205",
      "A:206",
      "A:207",
      "A:208",
      "A:209",
      "A:21",
      "A:210",
      "A:211",
      "A:212",
      "A:213",
      "A:214",
      "A:215",
      "A:216",
      "A:217",
      "A:218",
      "A:219",
      "A:22",
      "A:23",
      "A:24",
      "A:25",
      "A:26",
      "A:27",
      "A:28",
      "A:29",
      "A:3",
      "A:30",
      "A:31",
      "A:32",
      "A:33",
      "A:34",
      "A:35",
      "A:36",
      "A:37",
      "A:38",
      "A:39",
      "A:4",
      "A:40",
      "A:41",
      "A:42",
      "A:43",
      "A:44",
      "A:45",
      "A:46",
      "A:47",
      "A:48",
      "A:49",
      "A:5",
      "A:50",
      "A:51",
      "A:52",
      "A:53",
      "A:54",
      "A:55",
      "A:56",
      "A:57",
      "A:58",
      "A:59",
      "A:60",
      "A:61",
      "A:62",
      "A:63",
      "A:64",
      "A:65",
      "A:66",
      "A:67",
      "A:68",
      "A:69",
      "A:7",
      "A:70",
      "A:71",
      "A:72",
      "A:73",
      "A:74",
      "A:75",
      "A:76",
      "A:77",
      "A:78",
      "A:79",
      "A:8",
      "A:80",
      "A:81",
      "A:82",
      "A:83",
      "A:84",
      "A:85",
      "A:86",
      "A:87",
      "A:88",
      "A:89",
      "A:9",
      "A:90",
      "A:91",
      "A:92",
      "A:93",
      "A:94",
      "A:95",
      "A:96",
      "A:97",
      "A:98",
      "A:99",
      "B:1",
      "B:10",
      "B:100",
      "B:101",
      "B:102",
      "B:103",
      "B:104",
      "B:105",
      "B:106",
      "B:107",
      "B:108",
      "B:109",
      "B:11",
      "B:110",
      "B:111",
      "B:112",
      "B:113",
      "B:114",
      "B:115",
      "B:116",
      "B:117",
      "B:118",
      "B:119",
      "B:12",
      "B:120",
      "B:121",
      "B:122",
      "B:123",
      "B:124",
      "B:125",
      "B:126",
      "B:127",
      "B:128",
      "B:129",
      "B:13",
      "B:130",
      "B:131",
      "B:132",
      "B:133",
      "B:134",
      "B:135",
      "B:136",
      "B:137",
      "B:138",
      "B:139",
      "B:14",
      "B:140",
      "B:141",
      "B:142",
      "B:143",
      "B:144",
      "B:145",
      "B:146",
      "B:147",
      "B:148",
      "B:149",
      "B:15",
      "B:150",
      "B:151",
      "B:152",
      "B:153",
      "B:154",
      "B:155",
      "B:156",
      "B:157",
      "B:158",
      "B:159",
      "B:16",
      "B:160",
      "B:161",
      "B:162",
      "B:163",
      "B:164",
      "B:165",
      "B:166",
      "B:167",
      "B:168",
      "B:169",
      "B:17",
      "B:170",
      "B:171",
      "B:172",
      "B:173",
      "B:174",
      "B:175",
      "B:176",
      "B:177",
      "B:178",
      "B:179",
      "B:18",
      "B:180",
      "B:181",
      "B:182",
      "B:183",
      "B:184",
      "B:185",
      "B:186",
      "B:187",
      "B:188",
      "B:189",
      "B:19",
      "B:190",
      "B:191",
      "B:192",
      "B:193",
      "B:194",
      "B:195",
      "B:196",
      "B:197",
      "B:198",
      "B:199",
      "B:2",
      "B:20",
      "B:200",
      "B:201",
      "B:202",
      "B:203",
      "B:204",
      "B:205",
      "B:206",
      "B:207",
      "B:208",
      "B:209",
      "B:21",
      "B:210",
      "B:211",
      "B:212",
      "B:22",
      "B:23",
      "B:24",
      "B:25",
      "B:26",
      "B:27",
      "B:28",
      "B:29",
      "B:3",
      "B:30",
      "B:31",
      "B:32",
      "B:33",
      "B:34",
      "B:35",
      "B:36",
      "B:37",
      "B:38",
      "B:39",
      "B:4",
      "B:40",
      "B:41",
      "B:42",
      "B:43",
      "B:44",
      "B:45",
      "B:46",
      "B:47",
      "B:48",
      "B:49",
      "B:5",
      "B:50",
      "B:51",
      "B:52",
      "B:53",
      "B:54",
      "B:55",
      "B:56",
      "B:57",
      "B:58",
      "B:59",
      "B:6",
      "B:60",
      "B:61",
      "B:62",
      "B:63",
      "B:64",
      "B:65",
      "B:66",
      "B:67",
      "B:68",
      "B:69",
      "B:7",
      "B:70",
      "B:71",
      "B:72",
      "B:73",
      "B:74",
      "B:75",
      "B:76",
      "B:77",
      "B:78",
      "B:79",
      "B:8",
      "B:80",
      "B:81",
      "B:82",
      "B:83",
      "B:84",
      "B:85",
      "B:86",
      "B:87",
      "B:88",
      "B:89",
      "B:9",
      "B:90",
      "B:91",
      "B:92",
      "B:93",
      "B:94",
      "B:95",
      "B:96",
      "B:97",
      "B:98",
      "B:99"
    ],
    "A:7": [
      "A:1",
      "A:10",
      "A:100",
      "A:101",
      "A:102",
      "A:103",
      "A:104",
      "A:105",
      "A:106",
      "A:107",
      "A:108",
      "A:109",
      "A:11",
      "A:110",
      "A:111",
      "A:112",
      "A:113",
      "A:114",
      "A:115",
      "A:116",
      "A:117",
      "A:118",
      "A:119",
      "A:12",
      "A:120",
      "A:121",
      "A:122",
      "A:123",
      "A:124",
      "A:125",
      "A:126",
      "A:127",
      "A:128",
      "A:129",
      "A:13",
      "A:130",
      "A:131",
      "A:132",
      "A:133",
      "A:134",
      "A:135",
      "A:136",
      "A:137",
      "A:138",
      "A:139",
      "A:14",
      "A:140",
      "A:141",
      "A:142",
      "A:143",
      "A:144",
      "A:145",
      "A:146",
      "A:147",
      "A:148",
      "A:149",
      "A:15",
      "A:150",
      "A:151",
      "A:152",
      "A:153",
      "A:154",
      "A:155",
      "A:156",
      "A:157",
      "A:158",
      "A:159",
      "A:16",
      "A:160",
      "A:161",
      "A:162",
      "A:163",
      "A:164",
      "A:165",
      "A:166",
      "A:167",
      "A:168",
      "A:169",
      "A:17",
      "A:170",
      "A:171",
      "A:172",
      "A:173",
      "A:174",
      "A:175",
      "A:176",
      "A:177",
      "A:178",
      "A:179",
      "A:18",
      "A:180",
      "A:181",
      "A:182",
      "A:183",
      "A:184",
      "A:185",
      "A:186",
      "A:187",
      "A:188",
      "A:189",
      "A:19",
      "A:190",
      "A:191",
      "A:192",
      "A:193",
      "A:194",
      "A:195",
      "A:196",
      "A:197",
      "A:198",
      "A:199",
      "A:2",
      "A:20",
      "A:200",
      "A:201",
      "A:202",
      "A:203",
      "A:204",
      "A:205",
      "A:206",
      "A:207",
      "A:208",
      "A:209",
      "A:21",
      "A:210",
      "A:211",
      "A:212",
      "A:213",
      "A:214",
      "A:215",
      "A:216",
      "A:217",
      "A:218",
      "A:219",
      "A:22",
      "A:23",
      "A:24",
      "A:25",
      "A:26",
      "A:27",
      "A:28",
      "A:29",
      "A:3",
      "A:30",
      "A:31",
      "A:32",
      "A:33",
      "A:34",
      "A:35",
      "A:36",
      "A:37",
      "A:38",
      "A:39",
      "A:4",
      "A:40",
      "A:41",
      "A:42",
      "A:43",
      "A:44",
      "A:45",
      "A:46",
      "A:47",
      "A:48",
      "A:49",
      "A:5",
      "A:50",
      "A:51",
      "A:52",
      "A:53",
      "A:54",
      "A:55",
      "A:56",
      "A:57",
      "A:58",
      "A:59",
      "A:6",
      "A:60",
      "A:61",
      "A:62",
      "A:63",
      "A:64",
      "A:65",
      "A:66",
      "A:67",
      "A:68",
      "A:69",
      "A:70",
      "A:71",
      "A:72",
      "A:73",
      "A:74",
      "A:75",
      "A:76",
      "A:77",
      "A:78",
      "A:79",
      "A:8",
      "A:80",
      "A:81",
      "A:82",
      "A:83",
      "A:84",
      "A:85",
      "A:86",
      "A:87",
      "A:88",
      "A:89",
      "A:9",
      "A:90",
      "A:91",
      "A:92",
      "A:93",
      "A:94",
      "A:95",
      "A:96",
      "A:97",
      "A:98",
      "A:99",
      "B:1",
      "B:10",
      "B:100",
      "B:101",
      "B:102",
      "B:103",
      "B:104",
      "B:105",
      "B:106",
      "B:107",
      "B:108",
      "B:109",
      "B:11",
      "B:110",
      "B:111",
      "B:112",
      "B:113",
      "B:114",
      "B:115",
      "B:116",
      "B:117",
      "B:118",
      "B:119",
      "B:12",
      "B:120",
      "B:121",
      "B:122",
      "B:123",
      "B:124",
      "B:125",
      "B:126",
      "B:127",
      "B:128",
      "B:129",
      "B:13",
      "B:130",
      "B:131",
      "B:132",
      "B:133",
      "B:134",
      "B:135",
      "B:136",
      "B:137",
      "B:138",
      "B:139",
      "B:14",
      "B:140",
      "B:141",
      "B:142",
      "B:143",
      "B:144",
      "B:145",
      "B:146",
      "B:147",
      "B:148",
      "B:149",
      "B:15",
      "B:150",
      "B:151",
      "B:152",
      "B:153",
      "B:154",
      "B:155",
      "B:156",
      "B:157",
      "B:158",
      "B:159",
      "B:16",
      "B:160",
      "B:161",
      "B:162",
      "B:163",
      "B:164",
      "B:165",
      "B:166",
      "B:167",
      "B:168",
      "B:169",
      "B:17",
      "B:170",
      "B:171",
      "B:172",
      "B:173",
      "B:174",
      "B:175",
      "B:176",
      "B:177",
      "B:178",
      "B:179",
      "B:18",
      "B:180",
      "B:181",
      "B:182",
      "B:183",
      "B:184",
      "B:185",
      "B:186",
      "B:187",
      "B:188",
      "B:189",
      "B:19",
      "B:190",
      "B:191",
      "B:192",
      "B:193",
      "B:194",
      "B:195",
      "B:196",
      "B:197",
      "B:198",
      "B:199",
      "B:2",
      "B:20",
      "B:200",
      "B:201",
      "B:202",
      "B:203",
      "B:204",
      "B:205",
      "B:206",
      "B:207",
      "B:208",
      "B:209",
      "B:21",
      "B:210",
      "B:211",
      "B:212",
      "B:22",
      "B:23",
      "B:24",
      "B:25",
      "B:26",
      "B:27",
      "B:28",
      "B:29",
      "B:3",
      "B:30",
      "B:31",
      "B:32",
      "B:33",
      "B:34",
      "B:35",
      "B:36",
      "B:37",
      "B:38",
      "B:39",
      "B:4",
      "B:40",
      "B:41",
      "B:42",
      "B:43",
      "B:44",
      "B:45",
      "B:46",
      "B:47",
      "B:48",
      "B:49",
      "B:5",
      "B:50",
      "B:51",
      "B:52",
      "B:53",
      "B:54",
      "B:55",
      "B:56",
      "B:57",
      "B:58",
      "B:59",
      "B:6",
      "B:60",
      "B:61",
      "B:62",
      "B:63",
      "B:64",
      "B:65",
      "B:66",
      "B:67",
      "B:68",
      "B:69",
      "B:7",
      "B:70",
      "B:71",
      "B:72",
      "B:73",
      "B:74",
      "B:75",
      "B:76",
      "B:77",
      "B:78",
      "B:79",
      "B:8",
      "B:80",
      "B:81",
      "B:82",
      "B:83",
      "B:84",
      "B:85",
      "B:86",
      "B:87",
      "B:88",
      "B:89",
      "B:9",
      "B:90",
      "B:91",
      "B:92",
      "B:93",
      "B:94",
      "B:95",
      "B:96",
      "B:97",
      "B:98",
      "B:99"
    ],
    "A:8": [
      "A:1",
      "A:10",
      "A:100",
      "A:101",
      "A:102",
      "A:103",
      "A:104",
      "A:105",
      "A:106",
      "A:107",
      "A:108",
      "A:109",
      "A:11",
      "A:110",
      "A:111",
      "A:112",
      "A:113",
      "A:114",
      "A:115",
      "A:116",
      "A:117",
      "A:118",
      "A:119",
      "A:12",
      "A:120",
      "A:121",
      "A:122",
      "A:123",
      "A:124",
      "A:125",
      "A:126",
      "A:127",
      "A:128",
      "A:129",
      "A:13",
      "A:130",
      "A:131",
      "A:132",
      "A:133",
      "A:134",
      "A:135",
      "A:136",
      "A:137",
      "A:138",
      "A:139",
      "A:14",
      "A:140",
      "A:141",
      "A:142",
      "A:143",
      "A:144",
      "A:145",
      "A:146",
      "A:147",
      "A:148",
      "A:149",
      "A:15",
      "A:150",
      "A:151",
      "A:152",
      "A:153",
      "A:154",
      "A:155",
      "A:156",
      "A:157",
      "A:158",
      "A:159",
      "A:16",
      "A:160",
      "A:161",
      "A:162",
      "A:163",
      "A:164",
      "A:165",
      "A:166",
      "A:167",
      "A:168",
      "A:169",
      "A:17",
      "A:170",
      "A:171",
      "A:172",
      "A:173",
      "A:174",
      "A:175",
      "A:176",
      "A:177",
      "A:178",
      "A:179",
      "A:18",
      "A:180",
      "A:181",
      "A:182",
      "A:183",
      "A:184",
      "A:185",
      "A:186",
      "A:187",
      "A:188",
      "A:189",
      "A:19",
      "A:190",
      "A:191",
      "A:192",
      "A:193",
      "A:194",
      "A:195",
      "A:196",
      "A:197",
      "A:198",
      "A:199",
      "A:2",
      "A:20",
      "A:200",
      "A:201",
      "A:202",
      "A:203",
      "A:204",
      "A:205",
      "A:206",
      "A:207",
      "A:208",
      "A:209",
      "A:21",
      "A:210",
      "A:211",
      "A:212",
      "A:213",
      "A:214",
      "A:215",
      "A:216",
      "A:217",
      "A:218",
      "A:219",
      "A:22",
      "A:23",
      "A:24",
      "A:25",
      "A:26",
      "A:27",
      "A:28",
      "A:29",
      "A:3",
      "A:30",
      "A:31",
      "A:32",
      "A:33",
      "A:34",
      "A:35",
      "A:36",
      "A:37",
      "A:38",
      "A:39",
      "A:4",
      "A:40",
      "A:41",
      "A:42",
      "A:43",
      "A:44",
      "A:45",
      "A:46",
      "A:47",
      "A:48",
      "A:49",
      "A:5",
      "A:50",
      "A:51",
      "A:52",
      "A:53",
      "A:54",
      "A:55",
      "A:56",
      "A:57",
      "A:58",
      "A:59",
      "A:6",
      "A:60",
      "A:61",
      "A:62",
      "A:63",
      "A:64",
      "A:65",
      "A:66",
      "A:67",
      "A:68",
      "A:69",
      "A:7",
      "A:70",
      "A:71",
      "A:72",
      "A:73",
      "A:74",
      "A:75",
      "A:76",
      "A:77",
      "A:78",
      "A:79",
      "A:80",
      "A:81",
      "A:82",
      "A:83",
      "A:84",
      "A:85",
      "A:86",
      "A:87",
      "A:88",
      "A:89",
      "A:9",
      "A:90",
      "A:91",
      "A:92",
      "A:93",
      "A:94",
      "A:95",
      "A:96",
      "A:97",
      "A:98",
      "A:99",
      "B:1",
      "B:10",
      "B:100",
      "B:101",
      "B:102",
      "B:103",
      "B:104",
      "B:105",
      "B:106",
      "B:107",
      "B:108",
      "B:109",
      "B:11",
      "B:110",
      "B:111",
      "B:112",
      "B:113",
      "B:114",
      "B:115",
      "B:116",
      "B:117",
      "B:118",
      "B:119",
      "B:12",
      "B:120",
      "B:121",
      "B:122",
      "B:123",
      "B:124",
      "B:125",
      "B:126",
      "B:127",
      "B:128",
      "B:129",
      "B:13",
      "B:130",
      "B:131",
      "B:132",
      "B:133",
      "B:134",
      "B:135",
      "B:136",
      "B:137",
      "B:138",
      "B:139",
      "B:14",
      "B:140",
      "B:141",
      "B:142",
      "B:143",
      "B:144",
      "B:145",
      "B:146",
      "B:147",
      "B:148",
      "B:149",
      "B:15",
      "B:150",
      "B:151",
      "B:152",
      "B:153",
      "B:154",
      "B:155",
      "B:156",
      "B:157",
      "B:158",
      "B:159",
      "B:16",
      "B:160",
      "B:161",
      "B:162",
      "B:163",
      "B:164",
      "B:165",
      "B:166",
      "B:167",
      "B:168",
      "B:169",
      "B:17",
      "B:170",
      "B:171",
      "B:172",
      "B:173",
      "B:174",
      "B:175",
      "B:176",
      "B:177",
      "B:178",
      "B:179",
      "B:18",
      "B:180",
      "B:181",
      "B:182",
      "B:183",
      "B:184",
      "B:185",
      "B:186",
      "B:187",
      "B:188",
      "B:189",
      "B:19",
      "B:190",
      "B:191",
      "B:192",
      "B:193",
      "B:194",
      "B:195",
      "B:196",
      "B:197",
      "B:198",
      "B:199",
      "B:2",
      "B:20",
      "B:200",
      "B:201",
      "B:202",
      "B:203",
      "B:204",
      "B:205",
      "B:206",
      "B:207",
      "B:208",
      "B:209",
      "B:21",
      "B:210",
      "B:211",
      "B:212",
      "B:22",
      "B:23",
      "B:24",
      "B:25",
      "B:26",
      "B:27",
      "B:28",
      "B:29",
      "B:3",
      "B:30",
      "B:31",
      "B:32",
      "B:33",
      "B:34",
      "B:35",
      "B:36",
      "B:37",
      "B:38",
      "B:39",
      "B:4",
      "B:40",
      "B:41",
      "B:42",
      "B:43",
      "B:44",
      "B:45",
      "B:46",
      "B:47",
      "B:48",
      "B:49",
      "B:5",
      "B:50",
      "B:51",
      "B:52",
      "B:53",
      "B:54",
      "B:55",
      "B:56",
      "B:57",
      "B:58",
      "B:59",
      "B:6",
      "B:60",
      "B:61",
      "B:62",
      "B:63",
      "B:64",
      "B:65",
      "B:66",
      "B:67",
      "B:68",
      "B:69",
      "B:7",
      "B:70",
      "B:71",
      "B:72",
      "B:73",
      "B:74",
      "B:75",
      "B:76",
      "B:77",
      "B:78",
      "B:79",
      "B:8",
      "B:80",
      "B:81",
      "B:82",
      "B:83",
      "B:84",
      "B:85",
      "B:86",
      "B:87",
      "B:88",
      "B:89",
      "B:9",
      "B:90",
      "B:91",
      "B:92",
      "B:93",
      "B:94",
      "B:95",
      "B:96",
      "B:97",
      "B:98",
      "B:99"
    ],
    "A:9": [
      "A:1",
      "A:10",
      "A:100",
      "A:101",
      "A:102",
      "A:103",
      "A:104",
      "A:105",
      "A:106",
      "A:107",
      "A:108",
      "A:109",
      "A:11",
      "A:110",
      "A:111",
      "A:112",
      "A:113",
      "A:114",
      "A:115",
      "A:116",
      "A:117",
      "A:118",
      "A:119",
      "A:12",
      "A:120",
      "A:121",
      "A:122",
      "A:123",
      "A:124",
      "A:125",
      "A:126",
      "A:127",
      "A:128",
      "A:129",
      "A:13",
      "A:130",
      "A:131",
      "A:132",
      "A:133",
      "A:134",
      "A:135",
      "A:136",
      "A:137",
      "A:138",
      "A:139",
      "A:14",
      "A:140",
      "A:141",
      "A:142",
      "A:143",
      "A:144",
      "A:145",
      "A:146",
      "A:147",
      "A:148",
      "A:149",
      "A:15",
      "A:150",
      "A:151",
      "A:152",
      "A:153",
      "A:154",
      "A:155",
      "A:156",
      "A:157",
      "A:158",
      "A:159",
      "A:16",
      "A:160",
      "A:161",
      "A:162",
      "A:163",
      "A:164",
      "A:165",
      "A:166",
      "A:167",
      "A:168",
      "A:169",
      "A:17",
      "A:170",
      "A:171",
      "A:172",
      "A:173",
      "A:174",
      "A:175",
      "A:176",
      "A:177",
      "A:178",
      "A:179",
      "A:18",
      "A:180",
      "A:181",
      "A:182",
      "A:183",
      "A:184",
      "A:185",
      "A:186",
      "A:187",
      "A:188",
      "A:189",
      "A:19",
      "A:190",
      "A:191",
      "A:192",
      "A:193",
      "A:194",
      "A:195",
      "A:196",
      "A:197",
      "A:198",
      "A:199",
      "A:2",
      "A:20",
      "A:200",
      "A:201",
      "A:202",
      "A:203",
      "A:204",
      "A:205",
      "A:206",
      "A:207",
      "A:208",
      "A:209",
      "A:21",
      "A:210",
      "A:211",
      "A:212",
      "A:213",
      "A:214",
      "A:215",
      "A:216",
      "A:217",
      "A:218",
      "A:219",
      "A:22",
      "A:23",
      "A:24",
      "A:25",
      "A:26",
      "A:27",
      "A:28",
      "A:29",
      "A:3",
      "A:30",
      "A:31",
      "A:32",
      "A:33",
      "A:34",
      "A:35",
      "A:36",
      "A:37",
      "A:38",
      "A:39",
      "A:4",
      "A:40",
      "A:41",
      "A:42",
      "A:43",
      "A:44",
      "A:45",
      "A:46",
      "A:47",
      "A:48",
      "A:49",
      "A:5",
      "A:50",
      "A:51",
      "A:52",
      "A:53",
      "A:54",
      "A:55",
      "A:56",
      "A:57",
      "A:58",
      "A:59",
      "A:6",
      "A:60",
      "A:61",
      "A:62",
      "A:63",
      "A:64",
      "A:65",
      "A:66",
      "A:67",
      "A:68",
      "A:69",
      "A:7",
      "A:70",
      "A:71",
      "A:72",
      "A:73",
      "A:74",
      "A:75",
      "A:76",
      "A:77",
      "A:78",
      "A:79",
      "A:8",
      "A:80",
      "A:81",
      "A:82",
      "A:83",
      "A:84",
      "A:85",
      "A:86",
      "A:87",
      "A:88",
      "A:89",
      "A:90",
      "A:91",
      "A:92",
      "A:93",
      "A:94",
      "A:95",
      "A:96",
      "A:97",
      "A:98",
      "A:99",
      "B:1",
      "B:10",
      "B:100",
      "B:101",
      "B:102",
      "B:103",
      "B:104",
      "B:105",
      "B:106",
      "B:107",
      "B:108",
      "B:109",
      "B:11",
      "B:110",
      "B:111",
      "B:112",
      "B:113",
      "B:114",
      "B:115",
      "B:116",
      "B:117",
      "B:118",
      "B:119",
      "B:12",
      "B:120",
      "B:121",
      "B:122",
      "B:123",
      "B:124",
      "B:125",
      "B:126",
      "B:127",
      "B:128",
      "B:129",
      "B:13",
      "B:130",
      "B:131",
      "B:132",
      "B:133",
      "B:134",
      "B:135",
      "B:136",
      "B:137",
      "B:138",
      "B:139",
      "B:14",
      "B:140",
      "B:141",
      "B:142",
      "B:143",
      "B:144",
      "B:145",
      "B:146",
      "B:147",
      "B:148",
      "B:149",
      "B:15",
      "B:150",
      "B:151",
      "B:152",
      "B:153",
      "B:154",
      "B:155",
      "B:156",
      "B:157",
      "B:158",
      "B:159",
      "B:16",
      "B:160",
      "B:161",
      "B:162",
      "B:163",
      "B:164",
      "B:165",
      "B:166",
      "B:167",
      "B:168",
      "B:169",
      "B:17",
      "B:170",
      "B:171",
      "B:172",
      "B:173",
      "B:174",
      "B:175",
      "B:176",
      "B:177",
      "B:178",
      "B:179",
      "B:18",
      "B:180",
      "B:181",
      "B:182",
      "B:183",
      "B:184",
      "B:185",
      "B:186",
      "B:187",
      "B:188",
      "B:189",
      "B:19",
      "B:190",
      "B:191",
      "B:192",
      "B:193",
      "B:194",
      "B:195",
      "B:196",
      "B:197",
      "B:198",
      "B:199",
      "B:2",
      "B:20",
      "B:200",
      "B:201",
      "B:202",
      "B:203",
      "B:204",
      "B:205",
      "B:206",
      "B:207",
      "B:208",
      "B:209",
      "B:21",
      "B:210",
      "B:211",
      "B:212",
      "B:22",
      "B:23",
      "B:24",
      "B:25",
      "B:26",
      "B:27",
      "B:28",
      "B:29",
      "B:3",
      "B:30",
      "B:31",
      "B:32",
      "B:33",
      "B:34",
      "B:35",
      "B:36",
      "B:37",
      "B:38",
      "B:39",
      "B:4",
      "B:40",
      "B:41",
      "B:42",
      "B:43",
      "B:44",
      "B:45",
      "B:46",
      "B:47",
      "B:48",
      "B:49",
      "B:5",
      "B:50",
      "B:51",
      "B:52",
      "B:53",
      "B:54",
      "B:55",
      "B:56",
      "B:57",
      "B:58",
      "B:59",
      "B:6",
      "B:60",
      "B:61",
      "B:62",
      "B:63",
      "B:64",
      "B:65",
      "B:66",
      "B:67",
      "B:68",
      "B:69",
      "B:7",
      "B:70",
      "B:71",
      "B:72",
      "B:73",
      "B:74",
      "B:75",
      "B:76",
      "B:77",
      "B:78",
      "B:79",
      "B:8",
      "B:80",
      "B:81",
      "B:82",
      "B:83",
      "B:84",
      "B:85",
      "B:86",
      "B:87",
      "B:88",
      "B:89",
      "B:9",
      "B:90",
      "B:91",
      "B:92",
      "B:93",
      "B:94",
      "B:95",
      "B:96",
      "B:97",
      "B:98",
      "B:99"
    ],
    "A:10": [
      "A:1",
      "A:100",
      "A:101",
      "A:102",
      "A:103",
      "A:104",
      "A:105",
      "A:106",
      "A:107",
      "A:108",
      "A:109",
      "A:11",
      "A:110",
      "A:111",
      "A:112",
      "A:113",
      "A:114",
      "A:115",
      "A:116",
      "A:117",
      "A:118",
      "A:119",
      "A:12",
      "A:120",
      "A:121",
      "A:122",
      "A:123",
      "A:124",
      "A:125",
      "A:126",
      "A:127",
      "A:128",
      "A:129",
      "A:13",
      "A:130",
      "A:131",
      "A:132",
      "A:133",
      "A:134",
      "A:135",
      "A:136",
      "A:137",
      "A:138",
      "A:139",
      "A:14",
      "A:140",
      "A:141",
      "A:142",
      "A:143",
      "A:144",
      "A:145",
      "A:146",
      "A:147",
      "A:148",
      "A:149",
      "A:15",
      "A:150",
      "A:151",
      "A:152",
      "A:153",
      "A:154",
      "A:155",
      "A:156",
      "A:157",
      "A:158",
      "A:159",
      "A:16",
      "A:160",
      "A:161",
      "A:162",
      "A:163",
      "A:164",
      "A:165",
      "A:166",
      "A:167",
      "A:168",
      "A:169",
      "A:17",
      "A:170",
      "A:171",
      "A:172",
      "A:173",
      "A:174",
      "A:175",
      "A:176",
      "A:177",
      "A:178",
      "A:179",
      "A:18",
      "A:180",
      "A:181",
      "A:182",
      "A:183",
      "A:184",
      "A:185",
      "A:186",
      "A:187",
      "A:188",
      "A:189",
      "A:19",
      "A:190",
      "A:191",
      "A:192",
      "A:193",
      "A:194",
      "A:195",
      "A:196",
      "A:197",
      "A:198",
      "A:199",
      "A:2",
      "A:20",
      "A:200",
      "A:201",
      "A:202",
      "A:203",
      "A:204",
      "A:205",
      "A:206",
      "A:207",
      "A:208",
      "A:209",
      "A:21",
      "A:210",
      "A:211",
      "A:212",
      "A:213",
      "A:214",
      "A:215",
      "A:216",
      "A:217",
      "A:218",
      "A:219",
      "A:22",
      "A:23",
      "A:24",
      "A:25",
      "A:26",
      "A:27",
      "A:28",
      "A:29",
      "A:3",
      "A:30",
      "A:31",
      "A:32",
      "A:33",
      "A:34",
      "A:35",
      "A:36",
      "A:37",
      "A:38",
      "A:39",
      "A:4",
      "A:40",
      "A:41",
      "A:42",
      "A:43",
      "A:44",
      "A:45",
      "A:46",
      "A:47",
      "A:48",
      "A:49",
      "A:5",
      "A:50",
      "A:51",
      "A:52",
      "A:53",
      "A:54",
      "A:55",
      "A:56",
      "A:57",
      "A:58",
      "A:59",
      "A:6",
      "A:60",
      "A:61",
      "A:62",
      "A:63",
      "A:64",
      "A:65",
      "A:66",
      "A:67",
      "A:68",
      "A:69",
      "A:7",
      "A:70",
      "A:71",
      "A:72",
      "A:73",
      "A:74",
      "A:75",
      "A:76",
      "A:77",
      "A:78",
      "A:79",
      "A:8",
      "A:80",
      "A:81",
      "A:82",
      "A:83",
      "A:84",
      "A:85",
      "A:86",
      "A:87",
      "A:88",
      "A:89",
      "A:9",
      "A:90",
      "A:91",
      "A:92",
      "A:93",
      "A:94",
      "A:95",
      "A:96",
      "A:97",
      "A:98",
      "A:99",
      "B:1",
      "B:10",
      "B:100",
      "B:101",
      "B:102",
      "B:103",
      "B:104",
      "B:105",
      "B:106",
      "B:107",
      "B:108",
      "B:109",
      "B:11",
      "B:110",
      "B:111",
      "B:112",
      "B:113",
      "B:114",
      "B:115",
      "B:116",
      "B:117",
      "B:118",
      "B:119",
      "B:12",
      "B:120",
      "B:121",
      "B:122",
      "B:123",
      "B:124",
      "B:125",
      "B:126",
      "B:127",
      "B:128",
      "B:129",
      "B:13",
      "B:130",
      "B:131",
      "B:132",
      "B:133",
      "B:134",
      "B:135",
      "B:136",
      "B:137",
      "B:138",
      "B:139",
      "B:14",
      "B:140",
      "B:141",
      "B:142",
      "B:143",
      "B:144",
      "B:145",
      "B:146",
      "B:147",
      "B:148",
      "B:149",
      "B:15",
      "B:150",
      "B:151",
      "B:152",
      "B:153",
      "B:154",
      "B:155",
      "B:156",
      "B:157",
      "B:158",
      "B:159",
      "B:16",
      "B:160",
      "B:161",
      "B:162",
      "B:163",
      "B:164",
      "B:165",
      "B:166",
      "B:167",
      "B:168",
      "B:169",
      "B:17",
      "B:170",
      "B:171",
      "B:172",
      "B:173",
      "B:174",
      "B:175",
      "B:176",
      "B:177",
      "B:178",
      "B:179",
      "B:18",
      "B:180",
      "B:181",
      "B:182",
      "B:183",
      "B:184",
      "B:185",
      "B:186",
      "B:187",
      "B:188",
      "B:189",
      "B:19",
      "B:190",
      "B:191",
      "B:192",
      "B:193",
      "B:194",
      "B:195",
      "B:196",
      "B:197",
      "B:198",
      "B:199",
      "B:2",
      "B:20",
      "B:200",
      "B:201",
      "B:202",
      "B:203",
      "B:204",
      "B:205",
      "B:206",
      "B:207",
      "B:208",
      "B:209",
      "B:21",
      "B:210",
      "B:211",
      "B:212",
      "B:22",
      "B:23",
      "B:24",
      "B:25",
      "B:26",
      "B:27",
      "B:28",
      "B:29",
      "B:3",
      "B:30",
      "B:31",
      "B:32",
      "B:33",
      "B:34",
      "B:35",
      "B:36",
      "B:37",
      "B:38",
      "B:39",
      "B:4",
      "B:40",
      "B:41",
      "B:42",
      "B:43",
      "B:44",
      "B:45",
      "B:46",
      "B:47",
      "B:48",
      "B:49",
      "B:5",
      "B:50",
      "B:51",
      "B:52",
      "B:53",
      "B:54",
      "B:55",
      "B:56",
      "B:57",
      "B:58",
      "B:59",
      "B:6",
      "B:60",
      "B:61",
      "B:62",
      "B:63",
      "B:64",
      "B:65",
      "B:66",
      "B:67",
      "B:68",
      "B:69",
      "B:7",
      "B:70",
      "B:71",
      "B:72",
      "B:73",
      "B:74",
      "B:75",
      "B:76",
      "B:77",
      "B:78",
      "B:79",
      "B:8",
      "B:80",
      "B:81",
      "B:82",
      "B:83",
      "B:84",
      "B:85",
      "B:86",
      "B:87",
      "B:88",
      "B:89",
      "B:9",
      "B:90",
      "B:91",
      "B:92",
      "B:93",
      "B:94",
      "B:95",
      "B:96",
      "B:97",
      "B:98",
      "B:99"
    ],
    "A:11": [
      "A:1",
      "A:10",
      "A:100",
      "A:101",
      "A:102",
      "A:103",
      "A:104",
      "A:105",
      "A:106",
      "A:107",
      "A:108",
      "A:109",
      "A:110",
      "A:111",
      "A:112",
      "A:113",
      "A:114",
      "A:115",
      "A:116",
      "A:117",
      "A:118",
      "A:119",
      "A:12",
      "A:120",
      "A:121",
      "A:122",
      "A:123",
      "A:124",
      "A:125",
      "A:126",
      "A:127",
      "A:128",
      "A:129",
      "A:13",
      "A:130",
      "A:131",
      "A:132",
      "A:133",
      "A:134",
      "A:135",
      "A:136",
      "A:137",
      "A:138",
      "A:139",
      "A:14",
      "A:140",
      "A:141",
      "A:142",
      "A:143",
      "A:144",
      "A:145",
      "A:146",
      "A:147",
      "A:148",
      "A:149",
      "A:15",
      "A:150",
      "A:151",
      "A:152",
      "A:153",
      "A:154",
      "A:155",
      "A:156",
      "A:157",
      "A:158",
      "A:159",
      "A:16",
      "A:160",
      "A:161",
      "A:162",
      "A:163",
      "A:164",
      "A:165",
      "A:166",
      "A:167",
      "A:168",
      "A:169",
      "A:17",
      "A:170",
      "A:171",
      "A:172",
      "A:173",
      "A:174",
      "A:175",
      "A:176",
      "A:177",
      "A:178",
      "A:179",
      "A:18",
      "A:180",
      "A:181",
      "A:182",
      "A:183",
      "A:184",
      "A:185",
      "A:186",
      "A:187",
      "A:188",
      "A:189",
      "A:19",
      "A:190",
      "A:191",
      "A:192",
      "A:193",
      "A:194",
      "A:195",
      "A:196",
      "A:197",
      "A:198",
      "A:199",
      "A:2",
      "A:20",
      "A:200",
      "A:201",
      "A:202",
      "A:203",
      "A:204",
      "A:205",
      "A:206",
      "A:207",
      "A:208",
      "A:209",
      "A:21",
      "A:210",
      "A:211",
      "A:212",
      "A:213",
      "A:214",
      "A:215",
      "A:216",
      "A:217",
      "A:218",
      "A:219",
      "A:22",
      "A:23",
      "A:24",
      "A:25",
      "A:26",
      "A:27",
      "A:28",
      "A:29",
      "A:3",
      "A:30",
      "A:31",
      "A:32",
      "A:33",
      "A:34",
      "A:35",
      "A:36",
      "A:37",
      "A:38",
      "A:39",
      "A:4",
      "A:40",
      "A:41",
      "A:42",
      "A:43",
      "A:44",
      "A:45",
      "A:46",
      "A:47",
      "A:48",
      "A:49",
      "A:5",
      "A:50",
      "A:51",
      "A:52",
      "A:53",
      "A:54",
      "A:55",
      "A:56",
      "A:57",
      "A:58",
      "A:59",
      "A:6",
      "A:60",
      "A:61",
      "A:62",
      "A:63",
      "A:64",
      "A:65",
      "A:66",
      "A:67",
      "A:68",
      "A:69",
      "A:7",
      "A:70",
      "A:71",
      "A:72",
      "A:73",
      "A:74",
      "A:75",
      "A:76",
      "A:77",
      "A:78",
      "A:79",
      "A:8",
      "A:80",
      "A:81",
      "A:82",
      "A:83",
      "A:84",
      "A:85",
      "A:86",
      "A:87",
      "A:88",
      "A:89",
      "A:9",
      "A:90",
      "A:91",
      "A:92",
      "A:93",
      "A:94",
      "A:95",
      "A:96",
      "A:97",
      "A:98",
      "A:99",
      "B:1",
      "B:10",
      "B:100",
      "B:101",
      "B:102",
      "B:103",
      "B:104",
      "B:105",
      "B:106",
      "B:107",
      "B:108",
      "B:109",
      "B:11",
      "B:110",
      "B:111",
      "B:112",
      "B:113",
      "B:114",
      "B:115",
      "B:116",
      "B:117",
      "B:118",
      "B:119",
      "B:12",
      "B:120",
      "B:121",
      "B:122",
      "B:123",
      "B:124",
      "B:125",
      "B:126",
      "B:127",
      "B:128",
      "B:129",
      "B:13",
      "B:130",
      "B:131",
      "B:132",
      "B:133",
      "B:134",
      "B:135",
      "B:136",
      "B:137",
      "B:138",
      "B:139",
      "B:14",
      "B:140",
      "B:141",
      "B:142",
      "B:143",
      "B:144",
      "B:145",
      "B:146",
      "B:147",
      "B:148",
      "B:149",
      "B:15",
      "B:150",
      "B:151",
      "B:152",
      "B:153",
      "B:154",
      "B:155",
      "B:156",
      "B:157",
      "B:158",
      "B:159",
      "B:16",
      "B:160",
      "B:161",
      "B:162",
      "B:163",
      "B:164",
      "B:165",
      "B:166",
      "B:167",
      "B:168",
      "B:169",
      "B:17",
      "B:170",
      "B:171",
      "B:172",
      "B:173",
      "B:174",
      "B:175",
      "B:176",
      "B:177",
      "B:178",
      "B:179",
      "B:18",
      "B:180",
      "B:181",
      "B:182",
      "B:183",
      "B:184",
      "B:185",
      "B:186",
      "B:187",
      "B:188",
      "B:189",
      "B:19",
      "B:190",
      "B:191",
      "B:192",
      "B:193",
      "B:194",
      "B:195",
      "B:196",
      "B:197",
      "B:198",
      "B:199",
      "B:2",
      "B:20",
      "B:200",
      "B:201",
      "B:202",
      "B:203",
      "B:204",
      "B:205",
      "B:206",
      "B:207",
      "B:208",
      "B:209",
      "B:21",
      "B:210",
      "B:211",
      "B:212",
      "B:22",
      "B:23",
      "B:24",
      "B:25",
      "B:26",
      "B:27",
      "B:28",
      "B:29",
      "B:3",
      "B:30",
      "B:31",
      "B:32",
      "B:33",
      "B:34",
      "B:35",
      "B:36",
      "B:37",
      "B:38",
      "B:39",
      "B:4",
      "B:40",
      "B:41",
      "B:42",
      "B:43",
      "B:44",
      "B:45",
      "B:46",
      "B:47",
      "B:48",
      "B:49",
      "B:5",
      "B:50",
      "B:51",
      "B:52",
      "B:53",
      "B:54",
      "B:55",
      "B:56",
      "B:57",
      "B:58",
      "B:59",
      "B:6",
      "B:60",
      "B:61",
      "B:62",
      "B:63",
      "B:64",
      "B:65",
      "B:66",
      "B:67",
      "B:68",
      "B:69",
      "B:7",
      "B:70",
      "B:71",
      "B:72",
      "B:73",
      "B:74",
      "B:75",
      "B:76",
      "B:77",
      "B:78",
      "B:79",
      "B:8",
      "B:80",
      "B:81",
      "B:82",
      "B:83",
      "B:84",
      "B:85",
      "B:86",
      "B:87",
      "B:88",
      "B:89",
      "B:9",
      "B:90",
      "B:91",
      "B:92",
      "B:93",
      "B:94",
      "B:95",
      "B:96",
      "B:97",
      "B:98",
      "B:99"
    ],
    "A:12": [
      "A:1",
      "A:10",
      "A:100",
      "A:101",
      "A:102",
      "A:103",
      "A:104",
      "A:105",
      "A:106",
      "A:107",
      "A:108",
      "A:109",
      "A:11",
      "A:110",
      "A:111",
      "A:112",
      "A:113",
      "A:114",
      "A:115",
      "A:116",
      "A:117",
      "A:118",
      "A:119",
      "A:120",
      "A:121",
      "A:122",
      "A:123",
      "A:124",
      "A:125",
      "A:126",
      "A:127",
      "A:128",
      "A:129",
      "A:13",
      "A:130",
      "A:131",
      "A:132",
      "A:133",
      "A:134",
      "A:135",
      "A:136",
      "A:137",
      "A:138",
      "A:139",
      "A:14",
      "A:140",
      "A:141",
      "A:142",
      "A:143",
      "A:144",
      "A:145",
      "A:146",
      "A:147",
      "A:148",
      "A:149",
      "A:15",
      "A:150",
      "A:151",
      "A:152",
      "A:153",
      "A:154",
      "A:155",
      "A:156",
      "A:157",
      "A:158",
      "A:159",
      "A:16",
      "A:160",
      "A:161",
      "A:162",
      "A:163",
      "A:164",
      "A:165",
      "A:166",
      "A:167",
      "A:168",
      "A:169",
      "A:17",
      "A:170",
      "A:171",
      "A:172",
      "A:173",
      "A:174",
      "A:175",
      "A:176",
      "A:177",
      "A:178",
      "A:179",
      "A:18",
      "A:180",
      "A:181",
      "A:182",
      "A:183",
      "A:184",
      "A:185",
      "A:186",
      "A:187",
      "A:188",
      "A:189",
      "A:19",
      "A:190",
      "A:191",
      "A:192",
      "A:193",
      "A:194",
      "A:195",
      "A:196",
      "A:197",
      "A:198",
      "A:199",
      "A:2",
      "A:20",
      "A:200",
      "A:201",
      "A:202",
      "A:203",
      "A:204",
      "A:205",
      "A:206",
      "A:207",
      "A:208",
      "A:209",
      "A:21",
      "A:210",
      "A:211",
      "A:212",
      "A:213",
      "A:214",
      "A:215",
      "A:216",
      "A:217",
      "A:218",
      "A:219",
      "A:22",
      "A:23",
      "A:24",
      "A:25",
      "A:26",
      "A:27",
      "A:28",
      "A:29",
      "A:3",
      "A:30",
      "A:31",
      "A:32",
      "A:33",
      "A:34",
      "A:35",
      "A:36",
      "A:37",
      "A:38",
      "A:39",
      "A:4",
      "A:40",
      "A:41",
      "A:42",
      "A:43",
      "A:44",
      "A:45",
      "A:46",
      "A:47",
      "A:48",
      "A:49",
      "A:5",
      "A:50",
      "A:51",
      "A:52",
      "A:53",
      "A:54",
      "A:55",
      "A:56",
      "A:57",
      "A:58",
      "A:59",
      "A:6",
      "A:60",
      "A:61",
      "A:62",
      "A:63",
      "A:64",
      "A:65",
      "A:66",
      "A:67",
      "A:68",
      "A:69",
      "A:7",
      "A:70",
      "A:71",
      "A:72",
      "A:73",
      "A:74",
      "A:75",
      "A:76",
      "A:77",
      "A:78",
      "A:79",
      "A:8",
      "A:80",
      "A:81",
      "A:82",
      "A:83",
      "A:84",
      "A:85",
      "A:86",
      "A:87",
      "A:88",
      "A:89",
      "A:9",
      "A:90",
      "A:91",
      "A:92",
      "A:93",
      "A:94",
      "A:95",
      "A:96",
      "A:97",
      "A:98",
      "A:99",
      "B:1",
      "B:10",
      "B:100",
      "B:101",
      "B:102",
      "B:103",
      "B:104",
      "B:105",
      "B:106",
      "B:107",
      "B:108",
      "B:109",
      "B:11",
      "B:110",
      "B:111",
      "B:112",
      "B:113",
      "B:114",
      "B:115",
      "B:116",
      "B:117",
      "B:118",
      "B:119",
      "B:12",
      "B:120",
      "B:121",
      "B:122",
      "B:123",
      "B:124",
      "B:125",
      "B:126",
      "B:127",
      "B:128",
      "B:129",
      "B:13",
      "B:130",
      "B:131",
      "B:132",
      "B:133",
      "B:134",
      "B:135",
      "B:136",
      "B:137",
      "B:138",
      "B:139",
      "B:14",
      "B:140",
      "B:141",
      "B:142",
      "B:143",
      "B:144",
      "B:145",
      "B:146",
      "B:147",
      "B:148",
      "B:149",
      "B:15",
      "B:150",
      "B:151",
      "B:152",
      "B:153",
      "B:154",
      "B:155",
      "B:156",
      "B:157",
      "B:158",
      "B:159",
      "B:16",
      "B:160",
      "B:161",
      "B:162",
      "B:163",
      "B:164",
      "B:165",
      "B:166",
      "B:167",
      "B:168",
      "B:169",
      "B:17",
      "B:170",
      "B:171",
      "B:172",
      "B:173",
      "B:174",
      "B:175",
      "B:176",
      "B:177",
      "B:178",
      "B:179",
      "B:18",
      "B:180",
      "B:181",
      "B:182",
      "B:183",
      "B:184",
      "B:185",
      "B:186",
      "B:187",
      "B:188",
      "B:189",
      "B:19",
      "B:190",
      "B:191",
      "B:192",
      "B:193",
      "B:194",
      "B:195",
      "B:196",
      "B:197",
      "B:198",
      "B:199",
      "B:2",
      "B:20",
      "B:200",
      "B:201",
      "B:202",
      "B:203",
      "B:204",
      "B:205",
      "B:206",
      "B:207",
      "B:208",
      "B:209",
      "B:21",
      "B:210",
      "B:211",
      "B:212",
      "B:22",
      "B:23",
      "B:24",
      "B:25",
      "B:26",
      "B:27",
      "B:28",
      "B:29",
      "B:3",
      "B:30",
      "B:31",
      "B:32",
      "B:33",
      "B:34",
      "B:35",
      "B:36",
      "B:37",
      "B:38",
      "B:39",
      "B:4",
      "B:40",
      "B:41",
      "B:42",
      "B:43",
      "B:44",
      "B:45",
      "B:46",
      "B:47",
      "B:48",
      "B:49",
      "B:5",
      "B:50",
      "B:51",
      "B:52",
      "B:53",
      "B:54",
      "B:55",
      "B:56",
      "B:57",
      "B:58",
      "B:59",
      "B:6",
      "B:60",
      "B:61",
      "B:62",
      "B:63",
      "B:64",
      "B:65",
      "B:66",
      "B:67",
      "B:68",
      "B:69",
      "B:7",
      "B:70",
      "B:71",
      "B:72",
      "B:73",
      "B:74",
      "B:75",
      "B:76",
      "B:77",
      "B:78",
      "B:79",
      "B:8",
      "B:80",
      "B:81",
      "B:82",
      "B:83",
      "B:84",
      "B:85",
      "B:86",
      "B:87",
      "B:88",
      "B:89",
      "B:9",
      "B:90",
      "B:91",
      "B:92",
      "B:93",
      "B:94",
      "B:95",
      "B:96",
      "B:97",
      "B:98",
      "B:99"
    ],
    "A:13": [
      "A:1",
      "A:10",
      "A:100",
      "A:101",
      "A:102",
      "A:103",
      "A:104",
      "A:105",
      "A:106",
      "A:107",
      "A:108",
      "A:109",
      "A:11",
      "A:110",
      "A:111",
      "A:112",
      "A:113",
      "A:114",
      "A:115",
      "A:116",
      "A:117",
      "A:118",
      "A:119",
      "A:12",
      "A:120",
      "A:121",
      "A:122",
      "A:123",
      "A:124",
      "A:125",
      "A:126",
      "A:127",
      "A:128",
      "A:129",
      "A:130",
      "A:131",
      "A:132",
      "A:133",
      "A:134",
      "A:135",
      "A:136",
      "A:137",
      "A:138",
      "A:139",
      "A:14",
      "A:140",
      "A:141",
      "A:142",
      "A:143",
      "A:144",
      "A:145",
      "A:146",
      "A:147",
      "A:148",
      "A:149",
      "A:15",
      "A:150",
      "A:151",
      "A:152",
      "A:153",
      "A:154",
      "A:155",
      "A:156",
      "A:157",
      "A:158",
      "A:159",
      "A:16",
      "A:160",
      "A:161",
      "A:162",
      "A:163",
      "A:164",
      "A:165",
      "A:166",
      "A:167",
      "A:168",
      "A:169",
      "A:17",
      "A:170",
      "A:171",
      "A:172",
      "A:173",
      "A:174",
      "A:175",
      "A:176",
      "A:177",
      "A:178",
      "A:179",
      "A:18",
      "A:180",
      "A:181",
      "A:182",
      "A:183",
      "A:184",
      "A:185",
      "A:186",
      "A:187",
      "A:188",
      "A:189",
      "A:19",
      "A:190",
      "A:191",
      "A:192",
      "A:193",
      "A:194",
      "A:195",
      "A:196",
      "A:197",
      "A:198",
      "A:199",
      "A:2",
      "A:20",
      "A:200",
      "A:201",
      "A:202",
      "A:203",
      "A:204",
      "A:205",
      "A:206",
      "A:207",
      "A:208",
      "A:209",
      "A:21",
      "A:210",
      "A:211",
      "A:212",
      "A:213",
      "A:214",
      "A:215",
      "A:216",
      "A:217",
      "A:218",
      "A:219",
      "A:22",
      "A:23",
      "A:24",
      "A:25",
      "A:26",
      "A:27",
      "A:28",
      "A:29",
      "A:3",
      "A:30",
      "A:31",
      "A:32",
      "A:33",
      "A:34",
      "A:35",
      "A:36",
      "A:37",
      "A:38",
      "A:39",
      "A:4",
      "A:40",
      "A:41",
      "A:42",
      "A:43",
      "A:44",
      "A:45",
      "A:46",
      "A:47",
      "A:48",
      "A:49",
      "A:5",
      "A:50",
      "A:51",
      "A:52",
      "A:53",
      "A:54",
      "A:55",
      "A:56",
      "A:57",
      "A:58",
      "A:59",
      "A:6",
      "A:60",
      "A:61",
      "A:62",
      "A:63",
      "A:64",
      "A:65",
      "A:66",
      "A:67",
      "A:68",
      "A:69",
      "A:7",
      "A:70",
      "A:71",
      "A:72",
      "A:73",
      "A:74",
      "A:75",
      "A:76",
      "A:77",
      "A:78",
      "A:79",
      "A:8",
      "A:80",
      "A:81",
      "A:82",
      "A:83",
      "A:84",
      "A:85",
      "A:86",
      "A:87",
      "A:88",
      "A:89",
      "A:9",
      "A:90",
      "A:91",
      "A:92",
      "A:93",
      "A:94",
      "A:95",
      "A:96",
      "A:97",
      "A:98",
      "A:99",
      "B:1",
      "B:10",
      "B:100",
      "B:101",
      "B:102",
      "B:103",
      "B:104",
      "B:105",
      "B:106",
      "B:107",
      "B:108",
      "B:109",
      "B:11",
      "B:110",
      "B:111",
      "B:112",
      "B:113",
      "B:114",
      "B:115",
      "B:116",
      "B:117",
      "B:118",
      "B:119",
      "B:12",
      "B:120",
      "B:121",
      "B:122",
      "B:123",
      "B:124",
      "B:125",
      "B:126",
      "B:127",
      "B:128",
      "B:129",
      "B:13",
      "B:130",
      "B:131",
      "B:132",
      "B:133",
      "B:134",
      "B:135",
      "B:136",
      "B:137",
      "B:138",
      "B:139",
      "B:14",
      "B:140",
      "B:141",
      "B:142",
      "B:143",
      "B:144",
      "B:145",
      "B:146",
      "B:147",
      "B:148",
      "B:149",
      "B:15",
      "B:150",
      "B:151",
      "B:152",
      "B:153",
      "B:154",
      "B:155",
      "B:156",
      "B:157",
      "B:158",
      "B:159",
      "B:16",
      "B:160",
      "B:161",
      "B:162",
      "B:163",
      "B:164",
      "B:165",
      "B:166",
      "B:167",
      "B:168",
      "B:169",
      "B:17",
      "B:170",
      "B:171",
      "B:172",
      "B:173",
      "B:174",
      "B:175",
      "B:176",
      "B:177",
      "B:178",
      "B:179",
      "B:18",
      "B:180",
      "B:181",
      "B:182",
      "B:183",
      "B:184",
      "B:185",
      "B:186",
      "B:187",
      "B:188",
      "B:189",
      "B:19",
      "B:190",
      "B:191",
      "B:192",
      "B:193",
      "B:194",
      "B:195",
      "B:196",
      "B:197",
      "B:198",
      "B:199",
      "B:2",
      "B:20",
      "B:200",
      "B:201",
      "B:202",
      "B:203",
      "B:204",
      "B:205",
      "B:206",
      "B:207",
      "B:208",
      "B:209",
      "B:21",
      "B:210",
      "B:211",
      "B:212",
      "B:22",
      "B:23",
      "B:24",
      "B:25",
      "B:26",
      "B:27",
      "B:28",
      "B:29",
      "B:3",
      "B:30",
      "B:31",
      "B:32",
      "B:33",
      "B:34",
      "B:35",
      "B:36",
      "B:37",
      "B:38",
      "B:39",
      "B:4",
      "B:40",
      "B:41",
      "B:42",
      "B:43",
      "B:44",
      "B:45",
      "B:46",
      "B:47",
      "B:48",
      "B:49",
      "B:5",
      "B:50",
      "B:51",
      "B:52",
      "B:53",
      "B:54",
      "B:55",
      "B:56",
      "B:57",
      "B:58",
      "B:59",
      "B:6",
      "B:60",
      "B:61",
      "B:62",
      "B:63",
      "B:64",
      "B:65",
      "B:66",
      "B:67",
      "B:68",
      "B:69",
      "B:7",
      "B:70",
      "B:71",
      "B:72",
      "B:73",
      "B:74",
      "B:75",
      "B:76",
      "B:77",
      "B:78",
      "B:79",
      "B:8",
      "B:80",
      "B:81",
      "B:82",
      "B:83",
      "B:84",
      "B:85",
      "B:86",
      "B:87",
      "B:88",
      "B:89",
      "B:9",
      "B:90",
      "B:91",
      "B:92",
      "B:93",
      "B:94",
      "B:95",
      "B:96",
      "B:97",
      "B:98",
      "B:99"
    ],
    "A:14": [
      "A:1",
      "A:10",
      "A:100",
      "A:101",
      "A:102",
      "A:103",
      "A:104",
      "A:105",
      "A:106",
      "A:107",
      "A:108",
      "A:109",
      "A:11",
      "A:110",
      "A:111",
      "A:112",
      "A:113",
      "A:114",
      "A:115",
      "A:116",
      "A:117",
      "A:118",
      "A:119",
      "A:12",
      "A:120",
      "A:121",
      "A:122",
      "A:123",
      "A:124",
      "A:125",
      "A:126",
      "A:127",
      "A:128",
      "A:129",
      "A:13",
      "A:130",
      "A:131",
      "A:132",
      "A:133",
      "A:134",
      "A:135",
      "A:136",
      "A:137",
      "A:138",
      "A:139",
      "A:140",
      "A:141",
      "A:142",
      "A:143",
      "A:144",
      "A:145",
      "A:146",
      "A:147",
      "A:148",
      "A:149",
      "A:15",
      "A:150",
      "A:151",
      "A:152",
      "A:153",
      "A:154",
      "A:155",
      "A:156",
      "A:157",
      "A:158",
      "A:159",
      "A:16",
      "A:160",
      "A:161",
      "A:162",
      "A:163",
      "A:164",
      "A:165",
      "A:166",
      "A:167",
      "A:168",
      "A:169",
      "A:17",
      "A:170",
      "A:171",
      "A:172",
      "A:173",
      "A:174",
      "A:175",
      "A:176",
      "A:177",
      "A:178",
      "A:179",
      "A:18",
      "A:180",
      "A:181",
      "A:182",
      "A:183",
      "A:184",
      "A:185",
      "A:186",
      "A:187",
      "A:188",
      "A:189",
      "A:19",
      "A:190",
      "A:191",
      "A:192",
      "A:193",
      "A:194",
      "A:195",
      "A:196",
      "A:197",
      "A:198",
      "A:199",
      "A:2",
      "A:20",
      "A:200",
      "A:201",
      "A:202",
      "A:203",
      "A:204",
      "A:205",
      "A:206",
      "A:207",
      "A:208",
      "A:209",
      "A:21",
      "A:210",
      "A:211",
      "A:212",
      "A:213",
      "A:214",
      "A:215",
      "A:216",
      "A:217",
      "A:218",
      "A:219",
      "A:22",
      "A:23",
      "A:24",
      "A:25",
      "A:26",
      "A:27",
      "A:28",
      "A:29",
      "A:3",
      "A:30",
      "A:31",
      "A:32",
      "A:33",
      "A:34",
      "A:35",
      "A:36",
      "A:37",
      "A:38",
      "A:39",
      "A:4",
      "A:40",
      "A:41",
      "A:42",
      "A:43",
      "A:44",
      "A:45",
      "A:46",
      "A:47",
      "A:48",
      "A:49",
      "A:5",
      "A:50",
      "A:51",
      "A:52",
      "A:53",
      "A:54",
      "A:55",
      "A:56",
      "A:57",
      "A:58",
      "A:59",
      "A:6",
      "A:60",
      "A:61",
      "A:62",
      "A:63",
      "A:64",
      "A:65",
      "A:66",
      "A:67",
      "A:68",
      "A:69",
      "A:7",
      "A:70",
      "A:71",
      "A:72",
      "A:73",
      "A:74",
      "A:75",
      "A:76",
      "A:77",
      "A:78",
      "A:79",
      "A:8",
      "A:80",
      "A:81",
      "A:82",
      "A:83",
      "A:84",
      "A:85",
      "A:86",
      "A:87",
      "A:88",
      "A:89",
      "A:9",
      "A:90",
      "A:91",
      "A:92",
      "A:93",
      "A:94",
      "A:95",
      "A:96",
      "A:97",
      "A:98",
      "A:99",
      "B:1",
      "B:10",
      "B:100",
      "B:101",
      "B:102",
      "B:103",
      "B:104",
      "B:105",
      "B:106",
      "B:107",
      "B:108",
      "B:109",
      "B:11",
      "B:110",
      "B:111",
      "B:112",
      "B:113",
      "B:114",
      "B:115",
      "B:116",
      "B:117",
      "B:118",
      "B:119",
      "B:12",
      "B:120",
      "B:121",
      "B:122",
      "B:123",
      "B:124",
      "B:125",
      "B:126",
      "B:127",
      "B:128",
      "B:129",
      "B:13",
      "B:130",
      "B:131",
      "B:132",
      "B:133",
      "B:134",
      "B:135",
      "B:136",
      "B:137",
      "B:138",
      "B:139",
      "B:14",
      "B:140",
      "B:141",
      "B:142",
      "B:143",
      "B:144",
      "B:145",
      "B:146",
      "B:147",
      "B:148",
      "B:149",
      "B:15",
      "B:150",
      "B:151",
      "B:152",
      "B:153",
      "B:154",
      "B:155",
      "B:156",
      "B:157",
      "B:158",
      "B:159",
      "B:16",
      "B:160",
      "B:161",
      "B:162",
      "B:163",
      "B:164",
      "B:165",
      "B:166",
      "B:167",
      "B:168",
      "B:169",
      "B:17",
      "B:170",
      "B:171",
      "B:172",
      "B:173",
      "B:174",
      "B:175",
      "B:176",
      "B:177",
      "B:178",
      "B:179",
      "B:18",
      "B:180",
      "B:181",
      "B:182",
      "B:183",
      "B:184",
      "B:185",
      "B:186",
      "B:187",
      "B:188",
      "B:189",
      "B:19",
      "B:190",
      "B:191",
      "B:192",
      "B:193",
      "B:194",
      "B:195",
      "B:196",
      "B:197",
      "B:198",
      "B:199",
      "B:2",
      "B:20",
      "B:200",
      "B:201",
      "B:202",
      "B:203",
      "B:204",
      "B:205",
      "B:206",
      "B:207",
      "B:208",
      "B:209",
      "B:21",
      "B:210",
      "B:211",
      "B:212",
      "B:22",
      "B:23",
      "B:24",
      "B:25",
      "B:26",
      "B:27",
      "B:28",
      "B:29",
      "B:3",
      "B:30",
      "B:31",
      "B:32",
      "B:33",
      "B:34",
      "B:35",
      "B:36",
      "B:37",
      "B:38",
      "B:39",
      "B:4",
      "B:40",
      "B:41",
      "B:42",
      "B:43",
      "B:44",
      "B:45",
      "B:46",
      "B:47",
      "B:48",
      "B:49",
      "B:5",
      "B:50",
      "B:51",
      "B:52",
      "B:53",
      "B:54",
      "B:55",
      "B:56",
      "B:57",
      "B:58",
      "B:59",
      "B:6",
      "B:60",
      "B:61",
      "B:62",
      "B:63",
      "B:64",
      "B:65",
      "B:66",
      "B:67",
      "B:68",
      "B:69",
      "B:7",
      "B:70",
      "B:71",
      "B:72",
      "B:73",
      "B:74",
      "B:75",
      "B:76",
      "B:77",
      "B:78",
      "B:79",
      "B:8",
      "B:80",
      "B:81",
      "B:82",
      "B:83",
      "B:84",
      "B:85",
      "B:86",
      "B:87",
      "B:88",
      "B:89",
      "B:9",
      "B:90",
      "B:91",
      "B:92",
      "B:93",
      "B:94",
      "B:95",
      "B:96",
      "B:97",
      "B:98",
      "B:99"
    ],
    "A:15": [
      "A:1",
      "A:10",
      "A:100",
      "A:101",
      "A:102",
      "A:103",
      "A:104",
      "A:105",
      "A:106",
      "A:107",
      "A:108",
      "A:109",
      "A:11",
      "A:110",
      "A:111",
      "A:112",
      "A:113",
      "A:114",
      "A:115",
      "A:116",
      "A:117",
      "A:118",
      "A:119",
      "A:12",
      "A:120",
      "A:121",
      "A:122",
      "A:123",
      "A:124",
      "A:125",
      "A:126",
      "A:127",
      "A:128",
      "A:129",
      "A:13",
      "A:130",
      "A:131",
      "A:132",
      "A:133",
      "A:134",
      "A:135",
      "A:136",
      "A:137",
      "A:138",
      "A:139",
      "A:14",
      "A:140",
      "A:141",
      "A:142",
      "A:143",
      "A:144",
      "A:145",
      "A:146",
      "A:147",
      "A:148",
      "A:149",
      "A:150",
      "A:151",
      "A:152",
      "A:153",
      "A:154",
      "A:155",
      "A:156",
      "A:157",
      "A:158",
      "A:159",
      "A:16",
      "A:160",
      "A:161",
      "A:162",
      "A:163",
      "A:164",
      "A:165",
      "A:166",
      "A:167",
      "A:168",
      "A:169",
      "A:17",
      "A:170",
      "A:171",
      "A:172",
      "A:173",
      "A:174",
      "A:175",
      "A:176",
      "A:177",
      "A:178",
      "A:179",
      "A:18",
      "A:180",
      "A:181",
      "A:182",
      "A:183",
      "A:184",
      "A:185",
      "A:186",
      "A:187",
      "A:188",
      "A:189",
      "A:19",
      "A:190",
      "A:191",
      "A:192",
      "A:193",
      "A:194",
      "A:195",
      "A:196",
      "A:197",
      "A:198",
      "A:199",
      "A:2",
      "A:20",
      "A:200",
      "A:201",
      "A:202",
      "A:203",
      "A:204",
      "A:205",
      "A:206",
      "A:207",
      "A:208",
      "A:209",
      "A:21",
      "A:210",
      "A:211",
      "A:212",
      "A:213",
      "A:214",
      "A:215",
      "A:216",
      "A:217",
      "A:218",
      "A:219",
      "A:22",
      "A:23",
      "A:24",
      "A:25",
      "A:26",
      "A:27",
      "A:28",
      "A:29",
      "A:3",
      "A:30",
      "A:31",
      "A:32",
      "A:33",
      "A:34",
      "A:35",
      "A:36",
      "A:37",
      "A:38",
      "A:39",
      "A:4",
      "A:40",
      "A:41",
      "A:42",
      "A:43",
      "A:44",
      "A:45",
      "A:46",
      "A:47",
      "A:48",
      "A:49",
      "A:5",
      "A:50",
      "A:51",
      "A:52",
      "A:53",
      "A:54",
      "A:55",
      "A:56",
      "A:57",
      "A:58",
      "A:59",
      "A:6",
      "A:60",
      "A:61",
      "A:62",
      "A:63",
      "A:64",
      "A:65",
      "A:66",
      "A:67",
      "A:68",
      "A:69",
      "A:7",
      "A:70",
      "A:71",
      "A:72",
      "A:73",
      "A:74",
      "A:75",
      "A:76",
      "A:77",
      "A:78",
      "A:79",
      "A:8",
      "A:80",
      "A:81",
      "A:82",
      "A:83",
      "A:84",
      "A:85",
      "A:86",
      "A:87",
      "A:88",
      "A:89",
      "A:9",
      "A:90",
      "A:91",
      "A:92",
      "A:93",
      "A:94",
      "A:95",
      "A:96",
      "A:97",
      "A:98",
      "A:99",
      "B:1",
      "B:10",
      "B:100",
      "B:101",
      "B:102",
      "B:103",
      "B:104",
      "B:105",
      "B:106",
      "B:107",
      "B:108",
      "B:109",
      "B:11",
      "B:110",
      "B:111",
      "B:112",
      "B:113",
      "B:114",
      "B:115",
      "B:116",
      "B:117",
      "B:118",
      "B:119",
      "B:12",
      "B:120",
      "B:121",
      "B:122",
      "B:123",
      "B:124",
      "B:125",
      "B:126",
      "B:127",
      "B:128",
      "B:129",
      "B:13",
      "B:130",
      "B:131",
      "B:132",
      "B:133",
      "B:134",
      "B:135",
      "B:136",
      "B:137",
      "B:138",
      "B:139",
      "B:14",
      "B:140",
      "B:141",
      "B:142",
      "B:143",
      "B:144",
      "B:145",
      "B:146",
      "B:147",
      "B:148",
      "B:149",
      "B:15",
      "B:150",
      "B:151",
      "B:152",
      "B:153",
      "B:154",
      "B:155",
      "B:156",
      "B:157",
      "B:158",
      "B:159",
      "B:16",
      "B:160",
      "B:161",
      "B:162",
      "B:163",
      "B:164",
      "B:165",
      "B:166",
      "B:167",
      "B:168",
      "B:169",
      "B:17",
      "B:170",
      "B:171",
      "B:172",
      "B:173",
      "B:174",
      "B:175",
      "B:176",
      "B:177",
      "B:178",
      "B:179",
      "B:18",
      "B:180",
      "B:181",
      "B:182",
      "B:183",
      "B:184",
      "B:185",
      "B:186",
      "B:187",
      "B:188",
      "B:189",
      "B:19",
      "B:190",
      "B:191",
      "B:192",
      "B:193",
      "B:194",
      "B:195",
      "B:196",
      "B:197",
      "B:198",
      "B:199",
      "B:2",
      "B:20",
      "B:200",
      "B:201",
      "B:202",
      "B:203",
      "B:204",
      "B:205",
      "B:206",
      "B:207",
      "B:208",
      "B:209",
      "B:21",
      "B:210",
      "B:211",
      "B:212",
      "B:22",
      "B:23",
      "B:24",
      "B:25",
      "B:26",
      "B:27",
      "B:28",
      "B:29",
      "B:3",
      "B:30",
      "B:31",
      "B:32",
      "B:33",
      "B:34",
      "B:35",
      "B:36",
      "B:37",
      "B:38",
      "B:39",
      "B:4",
      "B:40",
      "B:41",
      "B:42",
      "B:43",
      "B:44",
      "B:45",
      "B:46",
      "B:47",
      "B:48",
      "B:49",
      "B:5",
      "B:50",
      "B:51",
      "B:52",
      "B:53",
      "B:54",
      "B:55",
      "B:56",
      "B:57",
      "B:58",
      "B:59",
      "B:6",
      "B:60",
      "B:61",
      "B:62",
      "B:63",
      "B:64",
      "B:65",
      "B:66",
      "B:67",
      "B:68",
      "B:69",
      "B:7",
      "B:70",
      "B:71",
      "B:72",
      "B:73",
      "B:74",
      "B:75",
      "B:76",
      "B:77",
      "B:78",
      "B:79",
      "B:8",
      "B:80",
      "B:81",
      "B:82",
      "B:83",
      "B:84",
      "B:85",
      "B:86",
      "B:87",
      "B:88",
      "B:89",
      "B:9",
      "B:90",
      "B:91",
      "B:92",
      "B:93",
      "B:94",
      "B:95",
      "B:96",
      "B:97",
      "B:98",
      "B:99"
    ],
    "A:16": [
      "A:1",
      "A:10",
      "A:100",
      "A:101",
      "A:102",
      "A:103",
      "A:104",
      "A:105",
      "A:106",
      "A:107",
      "A:108",
      "A:109",
      "A:11",
      "A:110",
      "A:111",
      "A:112",
      "A:113",
      "A:114",
      "A:115",
      "A:116",
      "A:117",
      "A:118",
      "A:119",
      "A:12",
      "A:120",
      "A:121",
      "A:122",
      "A:123",
      "A:124",
      "A:125",
      "A:126",
      "A:127",
      "A:128",
      "A:129",
      "A:13",
      "A:130",
      "A:131",
      "A:132",
      "A:133",
      "A:134",
      "A:135",
      "A:136",
      "A:137",
      "A:138",
      "A:139",
      "A:14",
      "A:140",
      "A:141",
      "A:142",
      "A:143",
      "A:144",
      "A:145",
      "A:146",
      "A:147",
      "A:148",
      "A:149",
      "A:15",
      "A:150",
      "A:151",
      "A:152",
      "A:153",
      "A:154",
      "A:155",
      "A:156",
      "A:157",
      "A:158",
      "A:159",
      "A:160",
      "A:161",
      "A:162",
      "A:163",
      "A:164",
      "A:165",
      "A:166",
      "A:167",
      "A:168",
      "A:169",
      "A:17",
      "A:170",
      "A:171",
      "A:172",
      "A:173",
      "A:174",
      "A:175",
      "A:176",
      "A:177",
      "A:178",
      "A:179",
      "A:18",
      "A:180",
      "A:181",
      "A:182",
      "A:183",
      "A:184",
      "A:185",
      "A:186",
      "A:187",
      "A:188",
      "A:189",
      "A:19",
      "A:190",
      "A:191",
      "A:192",
      "A:193",
      "A:194",
      "A:195",
      "A:196",
      "A:197",
      "A:198",
      "A:199",
      "A:2",
      "A:20",
      "A:200",
      "A:201",
      "A:202",
      "A:203",
      "A:204",
      "A:205",
      "A:206",
      "A:207",
      "A:208",
      "A:209",
      "A:21",
      "A:210",
      "A:211",
      "A:212",
      "A:213",
      "A:214",
      "A:215",
      "A:216",
      "A:217",
      "A:218",
      "A:219",
      "A:22",
      "A:23",
      "A:24",
      "A:25",
      "A:26",
      "A:27",
      "A:28",
      "A:29",
      "A:3",
      "A:30",
      "A:31",
      "A:32",
      "A:33",
      "A:34",
      "A:35",
      "A:36",
      "A:37",
      "A:38",
      "A:39",
      "A:4",
      "A:40",
      "A:41",
      "A:42",
      "A:43",
      "A:44",
      "A:45",
      "A:46",
      "A:47",
      "A:48",
      "A:49",
      "A:5",
      "A:50",
      "A:51",
      "A:52",
      "A:53",
      "A:54",
      "A:55",
      "A:56",
      "A:57",
      "A:58",
      "A:59",
      "A:6",
      "A:60",
      "A:61",
      "A:62",
      "A:63",
      "A:64",
      "A:65",
      "A:66",
      "A:67",
      "A:68",
      "A:69",
      "A:7",
      "A:70",
      "A:71",
      "A:72",
      "A:73",
      "A:74",
      "A:75",
      "A:76",
      "A:77",
      "A:78",
      "A:79",
      "A:8",
      "A:80",
      "A:81",
      "A:82",
      "A:83",
      "A:84",
      "A:85",
      "A:86",
      "A:87",
      "A:88",
      "A:89",
      "A:9",
      "A:90",
      "A:91",
      "A:92",
      "A:93",
      "A:94",
      "A:95",
      "A:96",
      "A:97",
      "A:98",
      "A:99",
      "B:1",
      "B:10",
      "B:100",
      "B:101",
      "B:102",
      "B:103",
      "B:104",
      "B:105",
      "B:106",
      "B:107",
      "B:108",
      "B:109",
      "B:11",
      "B:110",
      "B:111",
      "B:112",
      "B:113",
      "B:114",
      "B:115",
      "B:116",
      "B:117",
      "B:118",
      "B:119",
      "B:12",
      "B:120",
      "B:121",
      "B:122",
      "B:123",
      "B:124",
      "B:125",
      "B:126",
      "B:127",
      "B:128",
      "B:129",
      "B:13",
      "B:130",
      "B:131",
      "B:132",
      "B:133",
      "B:134",
      "B:135",
      "B:136",
      "B:137",
      "B:138",
      "B:139",
      "B:14",
      "B:140",
      "B:141",
      "B:142",
      "B:143",
      "B:144",
      "B:145",
      "B:146",
      "B:147",
      "B:148",
      "B:149",
      "B:15",
      "B:150",
      "B:151",
      "B:152",
      "B:153",
      "B:154",
      "B:155",
      "B:156",
      "B:157",
      "B:158",
      "B:159",
      "B:16",
      "B:160",
      "B:161",
      "B:162",
      "B:163",
      "B:164",
      "B:165",
      "B:166",
      "B:167",
      "B:168",
      "B:169",
      "B:17",
      "B:170",
      "B:171",
      "B:172",
      "B:173",
      "B:174",
      "B:175",
      "B:176",
      "B:177",
      "B:178",
      "B:179",
      "B:18",
      "B:180",
      "B:181",
      "B:182",
      "B:183",
      "B:184",
      "B:185",
      "B:186",
      "B:187",
      "B:188",
      "B:189",
      "B:19",
      "B:190",
      "B:191",
      "B:192",
      "B:193",
      "B:194",
      "B:195",
      "B:196",
      "B:197",
      "B:198",
      "B:199",
      "B:2",
      "B:20",
      "B:200",
      "B:201",
      "B:202",
      "B:203",
      "B:204",
      "B:205",
      "B:206",
      "B:207",
      "B:208",
      "B:209",
      "B:21",
      "B:210",
      "B:211",
      "B:212",
      "B:22",
      "B:23",
      "B:24",
      "B:25",
      "B:26",
      "B:27",
      "B:28",
      "B:29",
      "B:3",
      "B:30",
      "B:31",
      "B:32",
      "B:33",
      "B:34",
      "B:35",
      "B:36",
      "B:37",
      "B:38",
      "B:39",
      "B:4",
      "B:40",
      "B:41",
      "B:42",
      "B:43",
      "B:44",
      "B:45",
      "B:46",
      "B:47",
      "B:48",
      "B:49",
      "B:5",
      "B:50",
      "B:51",
      "B:52",
      "B:53",
      "B:54",
      "B:55",
      "B:56",
      "B:57",
      "B:58",
      "B:59",
      "B:6",
      "B:60",
      "B:61",
      "B:62",
      "B:63",
      "B:64",
      "B:65",
      "B:66",
      "B:67",
      "B:68",
      "B:69",
      "B:7",
      "B:70",
      "B:71",
      "B:72",
      "B:73",
      "B:74",
      "B:75",
      "B:76",
      "B:77",
      "B:78",
      "B:79",
      "B:8",
      "B:80",
      "B:81",
      "B:82",
      "B:83",
      "B:84",
      "B:85",
      "B:86",
      "B:87",
      "B:88",
      "B:89",
      "B:9",
      "B:90",
      "B:91",
      "B:92",
      "B:93",
      "B:94",
      "B:95",
      "B:96",
      "B:97",
      "B:98",
      "B:99"
    ],
    "A:17": [
      "A:1",
      "A:10",
      "A:100",
      "A:101",
      "A:102",
      "A:103",
      "A:104",
      "A:105",
      "A:106",
      "A:107",
      "A:108",
      "A:109",
      "A:11",
      "A:110",
      "A:111",
      "A:112",
      "A:113",
      "A:114",
      "A:115",
      "A:116",
      "A:117",
      "A:118",
      "A:119",
      "A:12",
      "A:120",
      "A:121",
      "A:122",
      "A:123",
      "A:124",
      "A:125",
      "A:126",
      "A:127",
      "A:128",
      "A:129",
      "A:13",
      "A:130",
      "A:131",
      "A:132",
      "A:133",
      "A:134",
      "A:135",
      "A:136",
      "A:137",
      "A:138",
      "A:139",
      "A:14",
      "A:140",
      "A:141",
      "A:142",
      "A:143",
      "A:144",
      "A:145",
      "A:146",
      "A:147",
      "A:148",
      "A:149",
      "A:15",
      "A:150",
      "A:151",
      "A:152",
      "A:153",
      "A:154",
      "A:155",
      "A:156",
      "A:157",
      "A:158",
      "A:159",
      "A:16",
      "A:160",
      "A:161",
      "A:162",
      "A:163",
      "A:164",
      "A:165",
      "A:166",
      "A:167",
      "A:168",
      "A:169",
      "A:170",
      "A:171",
      "A:172",
      "A:173",
      "A:174",
      "A:175",
      "A:176",
      "A:177",
      "A:178",
      "A:179",
      "A:18",
      "A:180",
      "A:181",
      "A:182",
      "A:183",
      "A:184",
      "A:185",
      "A:186",
      "A:187",
      "A:188",
      "A:189",
      "A:19",
      "A:190",
      "A:191",
      "A:192",
      "A:193",
      "A:194",
      "A:195",
      "A:196",
      "A:197",
      "A:198",
      "A:199",
      "A:2",
      "A:20",
      "A:200",
      "A:201",
      "A:202",
      "A:203",
      "A:204",
      "A:205",
      "A:206",
      "A:207",
      "A:208",
      "A:209",
      "A:21",
      "A:210",
      "A:211",
      "A:212",
      "A:213",
      "A:214",
      "A:215",
      "A:216",
      "A:217",
      "A:218",
      "A:219",
      "A:22",
      "A:23",
      "A:24",
      "A:25",
      "A:26",
      "A:27",
      "A:28",
      "A:29",
      "A:3",
      "A:30",
      "A:31",
      "A:32",
      "A:33",
      "A:34",
      "A:35",
      "A:36",
      "A:37",
      "A:38",
      "A:39",
      "A:4",
      "A:40",
      "A:41",
      "A:42",
      "A:43",
      "A:44",
      "A:45",
      "A:46",
      "A:47",
      "A:48",
      "A:49",
      "A:5",
      "A:50",
      "A:51",
      "A:52",
      "A:53",
      "A:54",
      "A:55",
      "A:56",
      "A:57",
      "A:58",
      "A:59",
      "A:6",
      "A:60",
      "A:61",
      "A:62",
      "A:63",
      "A:64",
      "A:65",
      "A:66",
      "A:67",
      "A:68",
      "A:69",
      "A:7",
      "A:70",
      "A:71",
      "A:72",
      "A:73",
      "A:74",
      "A:75",
      "A:76",
      "A:77",
      "A:78",
      "A:79",
      "A:8",
      "A:80",
      "A:81",
      "A:82",
      "A:83",
      "A:84",
      "A:85",
      "A:86",
      "A:87",
      "A:88",
      "A:89",
      "A:9",
      "A:90",
      "A:91",
      "A:92",
      "A:93",
      "A:94",
      "A:95",
      "A:96",
      "A:97",
      "A:98",
      "A:99",
      "B:1",
      "B:10",
      "B:100",
      "B:101",
      "B:102",
      "B:103",
      "B:104",
      "B:105",
      "B:106",
      "B:107",
      "B:108",
      "B:109",
      "B:11",
      "B:110",
      "B:111",
      "B:112",
      "B:113",
      "B:114",
      "B:115",
      "B:116",
      "B:117",
      "B:118",
      "B:119",
      "B:12",
      "B:120",
      "B:121",
      "B:122",
      "B:123",
      "B:124",
      "B:125",
      "B:126",
      "B:127",
      "B:128",
      "B:129",
      "B:13",
      "B:130",
      "B:131",
      "B:132",
      "B:133",
      "B:134",
      "B:135",
      "B:136",
      "B:137",
      "B:138",
      "B:139",
      "B:14",
      "B:140",
      "B:141",
      "B:142",
      "B:143",
      "B:144",
      "B:145",
      "B:146",
      "B:147",
      "B:148",
      "B:149",
      "B:15",
      "B:150",
      "B:151",
      "B:152",
      "B:153",
      "B:154",
      "B:155",
      "B:156",
      "B:157",
      "B:158",
      "B:159",
      "B:16",
      "B:160",
      "B:161",
      "B:162",
      "B:163",
      "B:164",
      "B:165",
      "B:166",
      "B:167",
      "B:168",
      "B:169",
      "B:17",
      "B:170",
      "B:171",
      "B:172",
      "B:173",
      "B:174",
      "B:175",
      "B:176",
      "B:177",
      "B:178",
      "B:179",
      "B:18",
      "B:180",
      "B:181",
      "B:182",
      "B:183",
      "B:184",
      "B:185",
      "B:186",
      "B:187",
      "B:188",
      "B:189",
      "B:19",
      "B:190",
      "B:191",
      "B:192",
      "B:193",
      "B:194",
      "B:195",
      "B:196",
      "B:197",
      "B:198",
      "B:199",
      "B:2",
      "B:20",
      "B:200",
      "B:201",
      "B:202",
      "B:203",
      "B:204",
      "B:205",
      "B:206",
      "B:207",
      "B:208",
      "B:209",
      "B:21",
      "B:210",
      "B:211",
      "B:212",
      "B:22",
      "B:23",
      "B:24",
      "B:25",
      "B:26",
      "B:27",
      "B:28",
      "B:29",
      "B:3",
      "B:30",
      "B:31",
      "B:32",
      "B:33",
      "B:34",
      "B:35",
      "B:36",
      "B:37",
      "B:38",
      "B:39",
      "B:4",
      "B:40",
      "B:41",
      "B:42",
      "B:43",
      "B:44",
      "B:45",
      "B:46",
      "B:47",
      "B:48",
      "B:49",
      "B:5",
      "B:50",
      "B:51",
      "B:52",
      "B:53",
      "B:54",
      "B:55",
      "B:56",
      "B:57",
      "B:58",
      "B:59",
      "B:6",
      "B:60",
      "B:61",
      "B:62",
      "B:63",
      "B:64",
      "B:65",
      "B:66",
      "B:67",
      "B:68",
      "B:69",
      "B:7",
      "B:70",
      "B:71",
      "B:72",
      "B:73",
      "B:74",
      "B:75",
      "B:76",
      "B:77",
      "B:78",
      "B:79",
      "B:8",
      "B:80",
      "B:81",
      "B:82",
      "B:83",
      "B:84",
      "B:85",
      "B:86",
      "B:87",
      "B:88",
      "B:89",
      "B:9",
      "B:90",
      "B:91",
      "B:92",
      "B:93",
      "B:94",
      "B:95",
      "B:96",
      "B:97",
      "B:98",
      "B:99"
    ],
    "A:18": [
      "A:1",
      "A:10",
      "A:100",
      "A:101",
      "A:102",
      "A:103",
      "A:104",
      "A:105",
      "A:106",
      "A:107",
      "A:108",
      "A:109",
      "A:11",
      "A:110",
      "A:111",
      "A:112",
      "A:113",
      "A:114",
      "A:115",
      "A:116",
      "A:117",
      "A:118",
      "A:119",
      "A:12",
      "A:120",
      "A:121",
      "A:122",
      "A:123",
      "A:124",
      "A:125",
      "A:126",
      "A:127",
      "A:128",
      "A:129",
      "A:13",
      "A:130",
      "A:131",
      "A:132",
      "A:133",
      "A:134",
      "A:135",
      "A:136",
      "A:137",
      "A:138",
      "A:139",
      "A:14",
      "A:140",
      "A:141",
      "A:142",
      "A:143",
      "A:144",
      "A:145",
      "A:146",
      "A:147",
      "A:148",
      "A:149",
      "A:15",
      "A:150",
      "A:151",
      "A:152",
      "A:153",
      "A:154",
      "A:155",
      "A:156",
      "A:157",
      "A:158",
      "A:159",
      "A:16",
      "A:160",
      "A:161",
      "A:162",
      "A:163",
      "A:164",
      "A:165",
      "A:166",
      "A:167",
      "A:168",
      "A:169",
      "A:17",
      "A:170",
      "A:171",
      "A:172",
      "A:173",
      "A:174",
      "A:175",
      "A:176",
      "A:177",
      "A:178",
      "A:179",
      "A:180",
      "A:181",
      "A:182",
      "A:183",
      "A:184",
      "A:185",
      "A:186",
      "A:187",
      "A:188",
      "A:189",
      "A:19",
      "A:190",
      "A:191",
      "A:192",
      "A:193",
      "A:194",
      "A:195",
      "A:196",
      "A:197",
      "A:198",
      "A:199",
      "A:2",
      "A:20",
      "A:200",
      "A:201",
      "A:202",
      "A:203",
      "A:204",
      "A:205",
      "A:206",
      "A:207",
      "A:208",
      "A:209",
      "A:21",
      "A:210",
      "A:211",
      "A:212",
      "A:213",
      "A:214",
      "A:215",
      "A:216",
      "A:217",
      "A:218",
      "A:219",
      "A:22",
      "A:23",
      "A:24",
      "A:25",
      "A:26",
      "A:27",
      "A:28",
      "A:29",
      "A:3",
      "A:30",
      "A:31",
      "A:32",
      "A:33",
      "A:34",
      "A:35",
      "A:36",
      "A:37",
      "A:38",
      "A:39",
      "A:4",
      "A:40",
      "A:41",
      "A:42",
      "A:43",
      "A:44",
      "A:45",
      "A:46",
      "A:47",
      "A:48",
      "A:49",
      "A:5",
      "A:50",
      "A:51",
      "A:52",
      "A:53",
      "A:54",
      "A:55",
      "A:56",
      "A:57",
      "A:58",
      "A:59",
      "A:6",
      "A:60",
      "A:61",
      "A:62",
      "A:63",
      "A:64",
      "A:65",
      "A:66",
      "A:67",
      "A:68",
      "A:69",
      "A:7",
      "A:70",
      "A:71",
      "A:72",
      "A:73",
      "A:74",
      "A:75",
      "A:76",
      "A:77",
      "A:78",
      "A:79",
      "A:8",
      "A:80",
      "A:81",
      "A:82",
      "A:83",
      "A:84",
      "A:85",
      "A:86",
      "A:87",
      "A:88",
      "A:89",
      "A:9",
      "A:90",
      "A:91",
      "A:92",
      "A:93",
      "A:94",
      "A:95",
      "A:96",
      "A:97",
      "A:98",
      "A:99",
      "B:1",
      "B:10",
      "B:100",
      "B:101",
      "B:102",
      "B:103",
      "B:104",
      "B:105",
      "B:106",
      "B:107",
      "B:108",
      "B:109",
      "B:11",
      "B:110",
      "B:111",
      "B:112",
      "B:113",
      "B:114",
      "B:115",
      "B:116",
      "B:117",
      "B:118",
      "B:119",
      "B:12",
      "B:120",
      "B:121",
      "B:122",
      "B:123",
      "B:124",
      "B:125",
      "B:126",
      "B:127",
      "B:128",
      "B:129",
      "B:13",
      "B:130",
      "B:131",
      "B:132",
      "B:133",
      "B:134",
      "B:135",
      "B:136",
      "B:137",
      "B:138",
      "B:139",
      "B:14",
      "B:140",
      "B:141",
      "B:142",
      "B:143",
      "B:144",
      "B:145",
      "B:146",
      "B:147",
      "B:148",
      "B:149",
      "B:15",
      "B:150",
      "B:151",
      "B:152",
      "B:153",
      "B:154",
      "B:155",
      "B:156",
      "B:157",
      "B:158",
      "B:159",
      "B:16",
      "B:160",
      "B:161",
      "B:162",
      "B:163",
      "B:164",
      "B:165",
      "B:166",
      "B:167",
      "B:168",
      "B:169",
      "B:17",
      "B:170",
      "B:171",
      "B:172",
      "B:173",
      "B:174",
      "B:175",
      "B:176",
      "B:177",
      "B:178",
      "B:179",
      "B:18",
      "B:180",
      "B:181",
      "B:182",
      "B:183",
      "B:184",
      "B:185",
      "B:186",
      "B:187",
      "B:188",
      "B:189",
      "B:19",
      "B:190",
      "B:191",
      "B:192",
      "B:193",
      "B:194",
      "B:195",
      "B:196",
      "B:197",
      "B:198",
      "B:199",
      "B:2",
      "B:20",
      "B:200",
      "B:201",
      "B:202",
      "B:203",
      "B:204",
      "B:205",
      "B:206",
      "B:207",
      "B:208",
      "B:209",
      "B:21",
      "B:210",
      "B:211",
      "B:212",
      "B:22",
      "B:23",
      "B:24",
      "B:25",
      "B:26",
      "B:27",
      "B:28",
      "B:29",
      "B:3",
      "B:30",
      "B:31",
      "B:32",
      "B:33",
      "B:34",
      "B:35",
      "B:36",
      "B:37",
      "B:38",
      "B:39",
      "B:4",
      "B:40",
      "B:41",
      "B:42",
      "B:43",
      "B:44",
      "B:45",
      "B:46",
      "B:47",
      "B:48",
      "B:49",
      "B:5",
      "B:50",
      "B:51",
      "B:52",
      "B:53",
      "B:54",
      "B:55",
      "B:56",
      "B:57",
      "B:58",
      "B:59",
      "B:6",
      "B:60",
      "B:61",
      "B:62",
      "B:63",
      "B:64",
      "B:65",
      "B:66",
      "B:67",
      "B:68",
      "B:69",
      "B:7",
      "B:70",
      "B:71",
      "B:72",
      "B:73",
      "B:74",
      "B:75",
      "B:76",
      "B:77",
      "B:78",
      "B:79",
      "B:8",
      "B:80",
      "B:81",
      "B:82",
      "B:83",
      "B:84",
      "B:85",
      "B:86",
      "B:87",
      "B:88",
      "B:89",
      "B:9",
      "B:90",
      "B:91",
      "B:92",
      "B:93",
      "B:94",
      "B:95",
      "B:96",
      "B:97",
      "B:98",
      "B:99"
    ],
    "A:19": [
      "A:1",
      "A:10",
      "A:100",
      "A:101",
      "A:102",
      "A:103",
      "A:104",
      "A:105",
      "A:106",
      "A:107",
      "A:108",
      "A:109",
      "A:11",
      "A:110",
      "A:111",
      "A:112",
      "A:113",
      "A:114",
      "A:115",
      "A:116",
      "A:117",
      "A:118",
      "A:119",
      "A:12",
      "A:120",
      "A:121",
      "A:122",
      "A:123",
      "A:124",
      "A:125",
      "A:126",
      "A:127",
      "A:128",
      "A:129",
      "A:13",
      "A:130",
      "A:131",
      "A:132",
      "A:133",
      "A:134",
      "A:135",
      "A:136",
      "A:137",
      "A:138",
      "A:139",
      "A:14",
      "A:140",
      "A:141",
      "A:142",
      "A:143",
      "A:144",
      "A:145",
      "A:146",
      "A:147",
      "A:148",
      "A:149",
      "A:15",
      "A:150",
      "A:151",
      "A:152",
      "A:153",
      "A:154",
      "A:155",
      "A:156",
      "A:157",
      "A:158",
      "A:159",
      "A:16",
      "A:160",
      "A:161",
      "A:162",
      "A:163",
      "A:164",
      "A:165",
      "A:166",
      "A:167",
      "A:168",
      "A:169",
      "A:17",
      "A:170",
      "A:171",
      "A:172",
      "A:173",
      "A:174",
      "A:175",
      "A:176",
      "A:177",
      "A:178",
      "A:179",
      "A:18",
      "A:180",
      "A:181",
      "A:182",
      "A:183",
      "A:184",
      "A:185",
      "A:186",
      "A:187",
      "A:188",
      "A:189",
      "A:190",
      "A:191",
      "A:192",
      "A:193",
      "A:194",
      "A:195",
      "A:196",
      "A:197",
      "A:198",
      "A:199",
      "A:2",
      "A:20",
      "A:200",
      "A:201",
      "A:202",
      "A:203",
      "A:204",
      "A:205",
      "A:206",
      "A:207",
      "A:208",
      "A:209",
      "A:21",
      "A:210",
      "A:211",
      "A:212",
      "A:213",
      "A:214",
      "A:215",
      "A:216",
      "A:217",
      "A:218",
      "A:219",
      "A:22",
      "A:23",
      "A:24",
      "A:25",
      "A:26",
      "A:27",
      "A:28",
      "A:29",
      "A:3",
      "A:30",
      "A:31",
      "A:32",
      "A:33",
      "A:34",
      "A:35",
      "A:36",
      "A:37",
      "A:38",
      "A:39",
      "A:4",
      "A:40",
      "A:41",
      "A:42",
      "A:43",
      "A:44",
      "A:45",
      "A:46",
      "A:47",
      "A:48",
      "A:49",
      "A:5",
      "A:50",
      "A:51",
      "A:52",
      "A:53",
      "A:54",
      "A:55",
      "A:56",
      "A:57",
      "A:58",
      "A:59",
      "A:6",
      "A:60",
      "A:61",
      "A:62",
      "A:63",
      "A:64",
      "A:65",
      "A:66",
      "A:67",
      "A:68",
      "A:69",
      "A:7",
      "A:70",
      "A:71",
      "A:72",
      "A:73",
      "A:74",
      "A:75",
      "A:76",
      "A:77",
      "A:78",
      "A:79",
      "A:8",
      "A:80",
      "A:81",
      "A:82",
      "A:83",
      "A:84",
      "A:85",
      "A:86",
      "A:87",
      "A:88",
      "A:89",
      "A:9",
      "A:90",
      "A:91",
      "A:92",
      "A:93",
      "A:94",
      "A:95",
      "A:96",
      "A:97",
      "A:98",
      "A:99",
      "B:1",
      "B:10",
      "B:100",
      "B:101",
      "B:102",
      "B:103",
      "B:104",
      "B:105",
      "B:106",
      "B:107",
      "B:108",
      "B:109",
      "B:11",
      "B:110",
      "B:111",
      "B:112",
      "B:113",
      "B:114",
      "B:115",
      "B:116",
      "B:117",
      "B:118",
      "B:119",
      "B:12",
      "B:120",
      "B:121",
      "B:122",
      "B:123",
      "B:124",
      "B:125",
      "B:126",
      "B:127",
      "B:128",
      "B:129",
      "B:13",
      "B:130",
      "B:131",
      "B:132",
      "B:133",
      "B:134",
      "B:135",
      "B:136",
      "B:137",
      "B:138",
      "B:139",
      "B:14",
      "B:140",
      "B:141",
      "B:142",
      "B:143",
      "B:144",
      "B:145",
      "B:146",
      "B:147",
      "B:148",
      "B:149",
      "B:15",
      "B:150",
      "B:151",
      "B:152",
      "B:153",
      "B:154",
      "B:155",
      "B:156",
      "B:157",
      "B:158",
      "B:159",
      "B:16",
      "B:160",
      "B:161",
      "B:162",
      "B:163",
      "B:164",
      "B:165",
      "B:166",
      "B:167",
      "B:168",
      "B:169",
      "B:17",
      "B:170",
      "B:171",
      "B:172",
      "B:173",
      "B:174",
      "B:175",
      "B:176",
      "B:177",
      "B:178",
      "B:179",
      "B:18",
      "B:180",
      "B:181",
      "B:182",
      "B:183",
      "B:184",
      "B:185",
      "B:186",
      "B:187",
      "B:188",
      "B:189",
      "B:19",
      "B:190",
      "B:191",
      "B:192",
      "B:193",
      "B:194",
      "B:195",
      "B:196",
      "B:197",
      "B:198",
      "B:199",
      "B:2",
      "B:20",
      "B:200",
      "B:201",
      "B:202",
      "B:203",
      "B:204",
      "B:205",
      "B:206",
      "B:207",
      "B:208",
      "B:209",
      "B:21",
      "B:210",
      "B:211",
      "B:212",
      "B:22",
      "B:23",
      "B:24",
      "B:25",
      "B:26",
      "B:27",
      "B:28",
      "B:29",
      "B:3",
      "B:30",
      "B:31",
      "B:32",
      "B:33",
      "B:34",
      "B:35",
      "B:36",
      "B:37",
      "B:38",
      "B:39",
      "B:4",
      "B:40",
      "B:41",
      "B:42",
      "B:43",
      "B:44",
      "B:45",
      "B:46",
      "B:47",
      "B:48",
      "B:49",
      "B:5",
      "B:50",
      "B:51",
      "B:52",
      "B:53",
      "B:54",
      "B:55",
      "B:56",
      "B:57",
      "B:58",
      "B:59",
      "B:6",
      "B:60",
      "B:61",
      "B:62",
      "B:63",
      "B:64",
      "B:65",
      "B:66",
      "B:67",
      "B:68",
      "B:69",
      "B:7",
      "B:70",
      "B:71",
      "B:72",
      "B:73",
      "B:74",
      "B:75",
      "B:76",
      "B:77",
      "B:78",
      "B:79",
      "B:8",
      "B:80",
      "B:81",
      "B:82",
      "B:83",
      "B:84",
      "B:85",
      "B:86",
      "B:87",
      "B:88",
      "B:89",
      "B:9",
      "B:90",
      "B:91",
      "B:92",
      "B:93",
      "B:94",
      "B:95",
      "B:96",
      "B:97",
      "B:98",
      "B:99"
    ],
    "A:20": [
      "A:1",
      "A:10",
      "A:100",
      "A:101",
      "A:102",
      "A:103",
      "A:104",
      "A:105",
      "A:106",
      "A:107",
      "A:108",
      "A:109",
      "A:11",
      "A:110",
      "A:111",
      "A:112",
      "A:113",
      "A:114",
      "A:115",
      "A:116",
      "A:117",
      "A:118",
      "A:119",
      "A:12",
      "A:120",
      "A:121",
      "A:122",
      "A:123",
      "A:124",
      "A:125",
      "A:126",
      "A:127",
      "A:128",
      "A:129",
      "A:13",
      "A:130",
      "A:131",
      "A:132",
      "A:133",
      "A:134",
      "A:135",
      "A:136",
      "A:137",
      "A:138",
      "A:139",
      "A:14",
      "A:140",
      "A:141",
      "A:142",
      "A:143",
      "A:144",
      "A:145",
      "A:146",
      "A:147",
      "A:148",
      "A:149",
      "A:15",
      "A:150",
      "A:151",
      "A:152",
      "A:153",
      "A:154",
      "A:155",
      "A:156",
      "A:157",
      "A:158",
      "A:159",
      "A:16",
      "A:160",
      "A:161",
      "A:162",
      "A:163",
      "A:164",
      "A:165",
      "A:166",
      "A:167",
      "A:168",
      "A:169",
      "A:17",
      "A:170",
      "A:171",
      "A:172",
      "A:173",
      "A:174",
      "A:175",
      "A:176",
      "A:177",
      "A:178",
      "A:179",
      "A:18",
      "A:180",
      "A:181",
      "A:182",
      "A:183",
      "A:184",
      "A:185",
      "A:186",
      "A:187",
      "A:188",
      "A:189",
      "A:19",
      "A:190",
      "A:191",
      "A:192",
      "A:193",
      "A:194",
      "A:195",
      "A:196",
      "A:197",
      "A:198",
      "A:199",
      "A:2",
      "A:200",
      "A:201",
      "A:202",
      "A:203",
      "A:204",
      "A:205",
      "A:206",
      "A:207",
      "A:208",
      "A:209",
      "A:21",
      "A:210",
      "A:211",
      "A:212",
      "A:213",
      "A:214",
      "A:215",
      "A:216",
      "A:217",
      "A:218",
      "A:219",
      "A:22",
      "A:23",
      "A:24",
      "A:25",
      "A:26",
      "A:27",
      "A:28",
      "A:29",
      "A:3",
      "A:30",
      "A:31",
      "A:32",
      "A:33",
      "A:34",
      "A:35",
      "A:36",
      "A:37",
      "A:38",
      "A:39",
      "A:4",
      "A:40",
      "A:41",
      "A:42",
      "A:43",
      "A:44",
      "A:45",
      "A:46",
      "A:47",
      "A:48",
      "A:49",
      "A:5",
      "A:50",
      "A:51",
      "A:52",
      "A:53",
      "A:54",
      "A:55",
      "A:56",
      "A:57",
      "A:58",
      "A:59",
      "A:6",
      "A:60",
      "A:61",
      "A:62",
      "A:63",
      "A:64",
      "A:65",
      "A:66",
      "A:67",
      "A:68",
      "A:69",
      "A:7",
      "A:70",
      "A:71",
      "A:72",
      "A:73",
      "A:74",
      "A:75",
      "A:76",
      "A:77",
      "A:78",
      "A:79",
      "A:8",
      "A:80",
      "A:81",
      "A:82",
      "A:83",
      "A:84",
      "A:85",
      "A:86",
      "A:87",
      "A:88",
      "A:89",
      "A:9",
      "A:90",
      "A:91",
      "A:92",
      "A:93",
      "A:94",
      "A:95",
      "A:96",
      "A:97",
      "A:98",
      "A:99",
      "B:1",
      "B:10",
      "B:100",
      "B:101",
      "B:102",
      "B:103",
      "B:104",
      "B:105",
      "B:106",
      "B:107",
      "B:108",
      "B:109",
      "B:11",
      "B:110",
      "B:111",
      "B:112",
      "B:113",
      "B:114",
      "B:115",
      "B:116",
      "B:117",
      "B:118",
      "B:119",
      "B:12",
      "B:120",
      "B:121",
      "B:122",
      "B:123",
      "B:124",
      "B:125",
      "B:126",
      "B:127",
      "B:128",
      "B:129",
      "B:13",
      "B:130",
      "B:131",
      "B:132",
      "B:133",
      "B:134",
      "B:135",
      "B:136",
      "B:137",
      "B:138",
      "B:139",
      "B:14",
      "B:140",
      "B:141",
      "B:142",
      "B:143",
      "B:144",
      "B:145",
      "B:146",
      "B:147",
      "B:148",
      "B:149",
      "B:15",
      "B:150",
      "B:151",
      "B:152",
      "B:153",
      "B:154",
      "B:155",
      "B:156",
      "B:157",
      "B:158",
      "B:159",
      "B:16",
      "B:160",
      "B:161",
      "B:162",
      "B:163",
      "B:164",
      "B:165",
      "B:166",
      "B:167",
      "B:168",
      "B:169",
      "B:17",
      "B:170",
      "B:171",
      "B:172",
      "B:173",
      "B:174",
      "B:175",
      "B:176",
      "B:177",
      "B:178",
      "B:179",
      "B:18",
      "B:180",
      "B:181",
      "B:182",
      "B:183",
      "B:184",
      "B:185",
      "B:186",
      "B:187",
      "B:188",
      "B:189",
      "B:19",
      "B:190",
      "B:191",
      "B:192",
      "B:193",
      "B:194",
      "B:195",
      "B:196",
      "B:197",
      "B:198",
      "B:199",
      "B:2",
      "B:20",
      "B:200",
      "B:201",
      "B:202",
      "B:203",
      "B:204",
      "B:205",
      "B:206",
      "B:207",
      "B:208",
      "B:209",
      "B:21",
      "B:210",
      "B:211",
      "B:212",
      "B:22",
      "B:23",
      "B:24",
      "B:25",
      "B:26",
      "B:27",
      "B:28",
      "B:29",
      "B:3",
      "B:30",
      "B:31",
      "B:32",
      "B:33",
      "B:34",
      "B:35",
      "B:36",
      "B:37",
      "B:38",
      "B:39",
      "B:4",
      "B:40",
      "B:41",
      "B:42",
      "B:43",
      "B:44",
      "B:45",
      "B:46",
      "B:47",
      "B:48",
      "B:49",
      "B:5",
      "B:50",
      "B:51",
      "B:52",
      "B:53",
      "B:54",
      "B:55",
      "B:56",
      "B:57",
      "B:58",
      "B:59",
      "B:6",
      "B:60",
      "B:61",
      "B:62",
      "B:63",
      "B:64",
      "B:65",
      "B:66",
      "B:67",
      "B:68",
      "B:69",
      "B:7",
      "B:70",
      "B:71",
      "B:72",
      "B:73",
      "B:74",
      "B:75",
      "B:76",
      "B:77",
      "B:78",
      "B:79",
      "B:8",
      "B:80",
      "B:81",
      "B:82",
      "B:83",
      "B:84",
      "B:85",
      "B:86",
      "B:87",
      "B:88",
      "B:89",
      "B:9",
      "B:90",
      "B:91",
      "B:92",
      "B:93",
      "B:94",
      "B:95",
      "B:96",
      "B:97",
      "B:98",
      "B:99"
    ],
    "A:21": [
      "A:1",
      "A:10",
      "A:100",
      "A:101",
      "A:102",
      "A:103",
      "A:104",
      "A:105",
      "A:106",
      "A:107",
      "A:108",
      "A:109",
      "A:11",
      "A:110",
      "A:111",
      "A:112",
      "A:113",
      "A:114",
      "A:115",
      "A:116",
      "A:117",
      "A:118",
      "A:119",
      "A:12",
      "A:120",
      "A:121",
      "A:122",
      "A:123",
      "A:124",
      "A:125",
      "A:126",
      "A:127",
      "A:128",
      "A:129",
      "A:13",
      "A:130",
      "A:131",
      "A:132",
      "A:133",
      "A:134",
      "A:135",
      "A:136",
      "A:137",
      "A:138",
      "A:139",
      "A:14",
      "A:140",
      "A:141",
      "A:142",
      "A:143",
      "A:144",
      "A:145",
      "A:146",
      "A:147",
      "A:148",
      "A:149",
      "A:15",
      "A:150",
      "A:151",
      "A:152",
      "A:153",
      "A:154",
      "A:155",
      "A:156",
      "A:157",
      "A:158",
      "A:159",
      "A:16",
      "A:160",
      "A:161",
      "A:162",
      "A:163",
      "A:164",
      "A:165",
      "A:166",
      "A:167",
      "A:168",
      "A:169",
      "A:17",
      "A:170",
      "A:171",
      "A:172",
      "A:173",
      "A:174",
      "A:175",
      "A:176",
      "A:177",
      "A:178",
      "A:179",
      "A:18",
      "A:180",
      "A:181",
      "A:182",
      "A:183",
      "A:184",
      "A:185",
      "A:186",
      "A:187",
      "A:188",
      "A:189",
      "A:19",
      "A:190",
      "A:191",
      "A:192",
      "A:193",
      "A:194",
      "A:195",
      "A:196",
      "A:197",
      "A:198",
      "A:199",
      "A:2",
      "A:20",
      "A:200",
      "A:201",
      "A:202",
      "A:203",
      "A:204",
      "A:205",
      "A:206",
      "A:207",
      "A:208",
      "A:209",
      "A:210",
      "A:211",
      "A:212",
      "A:213",
      "A:214",
      "A:215",
      "A:216",
      "A:217",
      "A:218",
      "A:219",
      "A:22",
      "A:23",
      "A:24",
      "A:25",
      "A:26",
      "A:27",
      "A:28",
      "A:29",
      "A:3",
      "A:30",
      "A:31",
      "A:32",
      "A:33",
      "A:34",
      "A:35",
      "A:36",
      "A:37",
      "A:38",
      "A:39",
      "A:4",
      "A:40",
      "A:41",
      "A:42",
      "A:43",
      "A:44",
      "A:45",
      "A:46",
      "A:47",
      "A:48",
      "A:49",
      "A:5",
      "A:50",
      "A:51",
      "A:52",
      "A:53",
      "A:54",
      "A:55",
      "A:56",
      "A:57",
      "A:58",
      "A:59",
      "A:6",
      "A:60",
      "A:61",
      "A:62",
      "A:63",
      "A:64",
      "A:65",
      "A:66",
      "A:67",
      "A:68",
      "A:69",
      "A:7",
      "A:70",
      "A:71",
      "A:72",
      "A:73",
      "A:74",
      "A:75",
      "A:76",
      "A:77",
      "A:78",
      "A:79",
      "A:8",
      "A:80",
      "A:81",
      "A:82",
      "A:83",
      "A:84",
      "A:85",
      "A:86",
      "A:87",
      "A:88",
      "A:89",
      "A:9",
      "A:90",
      "A:91",
      "A:92",
      "A:93",
      "A:94",
      "A:95",
      "A:96",
      "A:97",
      "A:98",
      "A:99",
      "B:1",
      "B:10",
      "B:100",
      "B:101",
      "B:102",
      "B:103",
      "B:104",
      "B:105",
      "B:106",
      "B:107",
      "B:108",
      "B:109",
      "B:11",
      "B:110",
      "B:111",
      "B:112",
      "B:113",
      "B:114",
      "B:115",
      "B:116",
      "B:117",
      "B:118",
      "B:119",
      "B:12",
      "B:120",
      "B:121",
      "B:122",
      "B:123",
      "B:124",
      "B:125",
      "B:126",
      "B:127",
      "B:128",
      "B:129",
      "B:13",
      "B:130",
      "B:131",
      "B:132",
      "B:133",
      "B:134",
      "B:135",
      "B:136",
      "B:137",
      "B:138",
      "B:139",
      "B:14",
      "B:140",
      "B:141",
      "B:142",
      "B:143",
      "B:144",
      "B:145",
      "B:146",
      "B:147",
      "B:148",
      "B:149",
      "B:15",
      "B:150",
      "B:151",
      "B:152",
      "B:153",
      "B:154",
      "B:155",
      "B:156",
      "B:157",
      "B:158",
      "B:159",
      "B:16",
      "B:160",
      "B:161",
      "B:162",
      "B:163",
      "B:164",
      "B:165",
      "B:166",
      "B:167",
      "B:168",
      "B:169",
      "B:17",
      "B:170",
      "B:171",
      "B:172",
      "B:173",
      "B:174",
      "B:175",
      "B:176",
      "B:177",
      "B:178",
      "B:179",
      "B:18",
      "B:180",
      "B:181",
      "B:182",
      "B:183",
      "B:184",
      "B:185",
      "B:186",
      "B:187",
      "B:188",
      "B:189",
      "B:19",
      "B:190",
      "B:191",
      "B:192",
      "B:193",
      "B:194",
      "B:195",
      "B:196",
      "B:197",
      "B:198",
      "B:199",
      "B:2",
      "B:20",
      "B:200",
      "B:201",
      "B:202",
      "B:203",
      "B:204",
      "B:205",
      "B:206",
      "B:207",
      "B:208",
      "B:209",
      "B:21",
      "B:210",
      "B:211",
      "B:212",
      "B:22",
      "B:23",
      "B:24",
      "B:25",
      "B:26",
      "B:27",
      "B:28",
      "B:29",
      "B:3",
      "B:30",
      "B:31",
      "B:32",
      "B:33",
      "B:34",
      "B:35",
      "B:36",
      "B:37",
      "B:38",
      "B:39",
      "B:4",
      "B:40",
      "B:41",
      "B:42",
      "B:43",
      "B:44",
      "B:45",
      "B:46",
      "B:47",
      "B:48",
      "B:49",
      "B:5",
      "B:50",
      "B:51",
      "B:52",
      "B:53",
      "B:54",
      "B:55",
      "B:56",
      "B:57",
      "B:58",
      "B:59",
      "B:6",
      "B:60",
      "B:61",
      "B:62",
      "B:63",
      "B:64",
      "B:65",
      "B:66",
      "B:67",
      "B:68",
      "B:69",
      "B:7",
      "B:70",
      "B:71",
      "B:72",
      "B:73",
      "B:74",
      "B:75",
      "B:76",
      "B:77",
      "B:78",
      "B:79",
      "B:8",
      "B:80",
      "B:81",
      "B:82",
      "B:83",
      "B:84",
      "B:85",
      "B:86",
      "B:87",
      "B:88",
      "B:89",
      "B:9",
      "B:90",
      "B:91",
      "B:92",
      "B:93",
      "B:94",
      "B:95",
      "B:96",
      "B:97",
      "B:98",
      "B:99"
    ],
    "A:22": [
      "A:1",
      "A:10",
      "A:100",
      "A:101",
      "A:102",
      "A:103",
      "A:104",
      "A:105",
      "A:106",
      "A:107",
      "A:108",
      "A:109",
      "A:11",
      "A:110",
      "A:111",
      "A:112",
      "A:113",
      "A:114",
      "A:115",
      "A:116",
      "A:117",
      "A:118",
      "A:119",
      "A:12",
      "A:120",
      "A:121",
      "A:122",
      "A:123",
      "A:124",
      "A:125",
      "A:126",
      "A:127",
      "A:128",
      "A:129",
      "A:13",
      "A:130",
      "A:131",
      "A:132",
      "A:133",
      "A:134",
      "A:135",
      "A:136",
      "A:137",
      "A:138",
      "A:139",
      "A:14",
      "A:140",
      "A:141",
      "A:142",
      "A:143",
      "A:144",
      "A:145",
      "A:146",
      "A:147",
      "A:148",
      "A:149",
      "A:15",
      "A:150",
      "A:151",
      "A:152",
      "A:153",
      "A:154",
      "A:155",
      "A:156",
      "A:157",
      "A:158",
      "A:159",
      "A:16",
      "A:160",
      "A:161",
      "A:162",
      "A:163",
      "A:164",
      "A:165",
      "A:166",
      "A:167",
      "A:168",
      "A:169",
      "A:17",
      "A:170",
      "A:171",
      "A:172",
      "A:173",
      "A:174",
      "A:175",
      "A:176",
      "A:177",
      "A:178",
      "A:179",
      "A:18",
      "A:180",
      "A:181",
      "A:182",
      "A:183",
      "A:184",
      "A:185",
      "A:186",
      "A:187",
      "A:188",
      "A:189",
      "A:19",
      "A:190",
      "A:191",
      "A:192",
      "A:193",
      "A:194",
      "A:195",
      "A:196",
      "A:197",
      "A:198",
      "A:199",
      "A:2",
      "A:20",
      "A:200",
      "A:201",
      "A:202",
      "A:203",
      "A:204",
      "A:205",
      "A:206",
      "A:207",
      "A:208",
      "A:209",
      "A:21",
      "A:210",
      "A:211",
      "A:212",
      "A:213",
      "A:214",
      "A:215",
      "A:216",
      "A:217",
      "A:218",
      "A:219",
      "A:23",
      "A:24",
      "A:25",
      "A:26",
      "A:27",
      "A:28",
      "A:29",
      "A:3",
      "A:30",
      "A:31",
      "A:32",
      "A:33",
      "A:34",
      "A:35",
      "A:36",
      "A:37",
      "A:38",
      "A:39",
      "A:4",
      "A:40",
      "A:41",
      "A:42",
      "A:43",
      "A:44",
      "A:45",
      "A:46",
      "A:47",
      "A:48",
      "A:49",
      "A:5",
      "A:50",
      "A:51",
      "A:52",
      "A:53",
      "A:54",
      "A:55",
      "A:56",
      "A:57",
      "A:58",
      "A:59",
      "A:6",
      "A:60",
      "A:61",
      "A:62",
      "A:63",
      "A:64",
      "A:65",
      "A:66",
      "A:67",
      "A:68",
      "A:69",
      "A:7",
      "A:70",
      "A:71",
      "A:72",
      "A:73",
      "A:74",
      "A:75",
      "A:76",
      "A:77",
      "A:78",
      "A:79",
      "A:8",
      "A:80",
      "A:81",
      "A:82",
      "A:83",
      "A:84",
      "A:85",
      "A:86",
      "A:87",
      "A:88",
      "A:89",
      "A:9",
      "A:90",
      "A:91",
      "A:92",
      "A:93",
      "A:94",
      "A:95",
      "A:96",
      "A:97",
      "A:98",
      "A:99",
      "B:1",
      "B:10",
      "B:100",
      "B:101",
      "B:102",
      "B:103",
      "B:104",
      "B:105",
      "B:106",
      "B:107",
      "B:108",
      "B:109",
      "B:11",
      "B:110",
      "B:111",
      "B:112",
      "B:113",
      "B:114",
      "B:115",
      "B:116",
      "B:117",
      "B:118",
      "B:119",
      "B:12",
      "B:120",
      "B:121",
      "B:122",
      "B:123",
      "B:124",
      "B:125",
      "B:126",
      "B:127",
      "B:128",
      "B:129",
      "B:13",
      "B:130",
      "B:131",
      "B:132",
      "B:133",
      "B:134",
      "B:135",
      "B:136",
      "B:137",
      "B:138",
      "B:139",
      "B:14",
      "B:140",
      "B:141",
      "B:142",
      "B:143",
      "B:144",
      "B:145",
      "B:146",
      "B:147",
      "B:148",
      "B:149",
      "B:15",
      "B:150",
      "B:151",
      "B:152",
      "B:153",
      "B:154",
      "B:155",
      "B:156",
      "B:157",
      "B:158",
      "B:159",
      "B:16",
      "B:160",
      "B:161",
      "B:162",
      "B:163",
      "B:164",
      "B:165",
      "B:166",
      "B:167",
      "B:168",
      "B:169",
      "B:17",
      "B:170",
      "B:171",
      "B:172",
      "B:173",
      "B:174",
      "B:175",
      "B:176",
      "B:177",
      "B:178",
      "B:179",
      "B:18",
      "B:180",
      "B:181",
      "B:182",
      "B:183",
      "B:184",
      "B:185",
      "B:186",
      "B:187",
      "B:188",
      "B:189",
      "B:19",
      "B:190",
      "B:191",
      "B:192",
      "B:193",
      "B:194",
      "B:195",
      "B:196",
      "B:197",
      "B:198",
      "B:199",
      "B:2",
      "B:20",
      "B:200",
      "B:201",
      "B:202",
      "B:203",
      "B:204",
      "B:205",
      "B:206",
      "B:207",
      "B:208",
      "B:209",
      "B:21",
      "B:210",
      "B:211",
      "B:212",
      "B:22",
      "B:23",
      "B:24",
      "B:25",
      "B:26",
      "B:27",
      "B:28",
      "B:29",
      "B:3",
      "B:30",
      "B:31",
      "B:32",
      "B:33",
      "B:34",
      "B:35",
      "B:36",
      "B:37",
      "B:38",
      "B:39",
      "B:4",
      "B:40",
      "B:41",
      "B:42",
      "B:43",
      "B:44",
      "B:45",
      "B:46",
      "B:47",
      "B:48",
      "B:49",
      "B:5",
      "B:50",
      "B:51",
      "B:52",
      "B:53",
      "B:54",
      "B:55",
      "B:56",
      "B:57",
      "B:58",
      "B:59",
      "B:6",
      "B:60",
      "B:61",
      "B:62",
      "B:63",
      "B:64",
      "B:65",
      "B:66",
      "B:67",
      "B:68",
      "B:69",
      "B:7",
      "B:70",
      "B:71",
      "B:72",
      "B:73",
      "B:74",
      "B:75",
      "B:76",
      "B:77",
      "B:78",
      "B:79",
      "B:8",
      "B:80",
      "B:81",
      "B:82",
      "B:83",
      "B:84",
      "B:85",
      "B:86",
      "B:87",
      "B:88",
      "B:89",
      "B:9",
      "B:90",
      "B:91",
      "B:92",
      "B:93",
      "B:94",
      "B:95",
      "B:96",
      "B:97",
      "B:98",
      "B:99"
    ],
    "A:23": [
      "A:1",
      "A:10",
      "A:100",
      "A:101",
      "A:102",
      "A:103",
      "A:104",
      "A:105",
      "A:106",
      "A:107",
      "A:108",
      "A:109",
      "A:11",
      "A:110",
      "A:111",
      "A:112",
      "A:113",
      "A:114",
      "A:115",
      "A:116",
      "A:117",
      "A:118",
      "A:119",
      "A:12",
      "A:120",
      "A:121",
      "A:122",
      "A:123",
      "A:124",
      "A:125",
      "A:126",
      "A:127",
      "A:128",
      "A:129",
      "A:13",
      "A:130",
      "A:131",
      "A:132",
      "A:133",
      "A:134",
      "A:135",
      "A:136",
      "A:137",
      "A:138",
      "A:139",
      "A:14",
      "A:140",
      "A:141",
      "A:142",
      "A:143",
      "A:144",
      "A:145",
      "A:146",
      "A:147",
      "A:148",
      "A:149",
      "A:15",
      "A:150",
      "A:151",
      "A:152",
      "A:153",
      "A:154",
      "A:155",
      "A:156",
      "A:157",
      "A:158",
      "A:159",
      "A:16",
      "A:160",
      "A:161",
      "A:162",
      "A:163",
      "A:164",
      "A:165",
      "A:166",
      "A:167",
      "A:168",
      "A:169",
      "A:17",
      "A:170",
      "A:171",
      "A:172",
      "A:173",
      "A:174",
      "A:175",
      "A:176",
      "A:177",
      "A:178",
      "A:179",
      "A:18",
      "A:180",
      "A:181",
      "A:182",
      "A:183",
      "A:184",
      "A:185",
      "A:186",
      "A:187",
      "A:188",
      "A:189",
      "A:19",
      "A:190",
      "A:191",
      "A:192",
      "A:193",
      "A:194",
      "A:195",
      "A:196",
      "A:197",
      "A:198",
      "A:199",
      "A:2",
      "A:20",
      "A:200",
      "A:201",
      "A:202",
      "A:203",
      "A:204",
      "A:205",
      "A:206",
      "A:207",
      "A:208",
      "A:209",
      "A:21",
      "A:210",
      "A:211",
      "A:212",
      "A:213",
      "A:214",
      "A:215",
      "A:216",
      "A:217",
      "A:218",
      "A:219",
      "A:22",
      "A:24",
      "A:25",
      "A:26",
      "A:27",
      "A:28",
      "A:29",
      "A:3",
      "A:30",
      "A:31",
      "A:32",
      "A:33",
      "A:34",
      "A:35",
      "A:36",
      "A:37",
      "A:38",
      "A:39",
      "A:4",
      "A:40",
      "A:41",
      "A:42",
      "A:43",
      "A:44",
      "A:45",
      "A:46",
      "A:47",
      "A:48",
      "A:49",
      "A:5",
      "A:50",
      "A:51",
      "A:52",
      "A:53",
      "A:54",
      "A:55",
      "A:56",
      "A:57",
      "A:58",
      "A:59",
      "A:6",
      "A:60",
      "A:61",
      "A:62",
      "A:63",
      "A:64",
      "A:65",
      "A:66",
      "A:67",
      "A:68",
      "A:69",
      "A:7",
      "A:70",
      "A:71",
      "A:72",
      "A:73",
      "A:74",
      "A:75",
      "A:76",
      "A:77",
      "A:78",
      "A:79",
      "A:8",
      "A:80",
      "A:81",
      "A:82",
      "A:83",
      "A:84",
      "A:85",
      "A:86",
      "A:87",
      "A:88",
      "A:89",
      "A:9",
      "A:90",
      "A:91",
      "A:92",
      "A:93",
      "A:94",
      "A:95",
      "A:96",
      "A:97",
      "A:98",
      "A:99",
      "B:1",
      "B:10",
      "B:100",
      "B:101",
      "B:102",
      "B:103",
      "B:104",
      "B:105",
      "B:106",
      "B:107",
      "B:108",
      "B:109",
      "B:11",
      "B:110",
      "B:111",
      "B:112",
      "B:113",
      "B:114",
      "B:115",
      "B:116",
      "B:117",
      "B:118",
      "B:119",
      "B:12",
      "B:120",
      "B:121",
      "B:122",
      "B:123",
      "B:124",
      "B:125",
      "B:126",
      "B:127",
      "B:128",
      "B:129",
      "B:13",
      "B:130",
      "B:131",
      "B:132",
      "B:133",
      "B:134",
      "B:135",
      "B:136",
      "B:137",
      "B:138",
      "B:139",
      "B:14",
      "B:140",
      "B:141",
      "B:142",
      "B:143",
      "B:144",
      "B:145",
      "B:146",
      "B:147",
      "B:148",
      "B:149",
      "B:15",
      "B:150",
      "B:151",
      "B:152",
      "B:153",
      "B:154",
      "B:155",
      "B:156",
      "B:157",
      "B:158",
      "B:159",
      "B:16",
      "B:160",
      "B:161",
      "B:162",
      "B:163",
      "B:164",
      "B:165",
      "B:166",
      "B:167",
      "B:168",
      "B:169",
      "B:17",
      "B:170",
      "B:171",
      "B:172",
      "B:173",
      "B:174",
      "B:175",
      "B:176",
      "B:177",
      "B:178",
      "B:179",
      "B:18",
      "B:180",
      "B:181",
      "B:182",
      "B:183",
      "B:184",
      "B:185",
      "B:186",
      "B:187",
      "B:188",
      "B:189",
      "B:19",
      "B:190",
      "B:191",
      "B:192",
      "B:193",
      "B:194",
      "B:195",
      "B:196",
      "B:197",
      "B:198",
      "B:199",
      "B:2",
      "B:20",
      "B:200",
      "B:201",
      "B:202",
      "B:203",
      "B:204",
      "B:205",
      "B:206",
      "B:207",
      "B:208",
      "B:209",
      "B:21",
      "B:210",
      "B:211",
      "B:212",
      "B:22",
      "B:23",
      "B:24",
      "B:25",
      "B:26",
      "B:27",
      "B:28",
      "B:29",
      "B:3",
      "B:30",
      "B:31",
      "B:32",
      "B:33",
      "B:34",
      "B:35",
      "B:36",
      "B:37",
      "B:38",
      "B:39",
      "B:4",
      "B:40",
      "B:41",
      "B:42",
      "B:43",
      "B:44",
      "B:45",
      "B:46",
      "B:47",
      "B:48",
      "B:49",
      "B:5",
      "B:50",
      "B:51",
      "B:52",
      "B:53",
      "B:54",
      "B:55",
      "B:56",
      "B:57",
      "B:58",
      "B:59",
      "B:6",
      "B:60",
      "B:61",
      "B:62",
      "B:63",
      "B:64",
      "B:65",
      "B:66",
      "B:67",
      "B:68",
      "B:69",
      "B:7",
      "B:70",
      "B:71",
      "B:72",
      "B:73",
      "B:74",
      "B:75",
      "B:76",
      "B:77",
      "B:78",
      "B:79",
      "B:8",
      "B:80",
      "B:81",
      "B:82",
      "B:83",
      "B:84",
      "B:85",
      "B:86",
      "B:87",
      "B:88",
      "B:89",
      "B:9",
      "B:90",
      "B:91",
      "B:92",
      "B:93",
      "B:94",
      "B:95",
      "B:96",
      "B:97",
      "B:98",
      "B:99"
    ],
    "A:24": [
      "A:1",
      "A:10",
      "A:100",
      "A:101",
      "A:102",
      "A:103",
      "A:104",
      "A:105",
      "A:106",
      "A:107",
      "A:108",
      "A:109",
      "A:11",
      "A:110",
      "A:111",
      "A:112",
      "A:113",
      "A:114",
      "A:115",
      "A:116",
      "A:117",
      "A:118",
      "A:119",
      "A:12",
      "A:120",
      "A:121",
      "A:122",
      "A:123",
      "A:124",
      "A:125",
      "A:126",
      "A:127",
      "A:128",
      "A:129",
      "A:13",
      "A:130",
      "A:131",
      "A:132",
      "A:133",
      "A:134",
      "A:135",
      "A:136",
      "A:137",
      "A:138",
      "A:139",
      "A:14",
      "A:140",
      "A:141",
      "A:142",
      "A:143",
      "A:144",
      "A:145",
      "A:146",
      "A:147",
      "A:148",
      "A:149",
      "A:15",
      "A:150",
      "A:151",
      "A:152",
      "A:153",
      "A:154",
      "A:155",
      "A:156",
      "A:157",
      "A:158",
      "A:159",
      "A:16",
      "A:160",
      "A:161",
      "A:162",
      "A:163",
      "A:164",
      "A:165",
      "A:166",
      "A:167",
      "A:168",
      "A:169",
      "A:17",
      "A:170",
      "A:171",
      "A:172",
      "A:173",
      "A:174",
      "A:175",
      "A:176",
      "A:177",
      "A:178",
      "A:179",
      "A:18",
      "A:180",
      "A:181",
      "A:182",
      "A:183",
      "A:184",
      "A:185",
      "A:186",
      "A:187",
      "A:188",
      "A:189",
      "A:19",
      "A:190",
      "A:191",
      "A:192",
      "A:193",
      "A:194",
      "A:195",
      "A:196",
      "A:197",
      "A:198",
      "A:199",
      "A:2",
      "A:20",
      "A:200",
      "A:201",
      "A:202",
      "A:203",
      "A:204",
      "A:205",
      "A:206",
      "A:207",
      "A:208",
      "A:209",
      "A:21",
      "A:210",
      "A:211",
      "A:212",
      "A:213",
      "A:214",
      "A:215",
      "A:216",
      "A:217",
      "A:218",
      "A:219",
      "A:22",
      "A:23",
      "A:25",
      "A:26",
      "A:27",
      "A:28",
      "A:29",
      "A:3",
      "A:30",
      "A:31",
      "A:32",
      "A:33",
      "A:34",
      "A:35",
      "A:36",
      "A:37",
      "A:38",
      "A:39",
      "A:4",
      "A:40",
      "A:41",
      "A:42",
      "A:43",
      "A:44",
      "A:45",
      "A:46",
      "A:47",
      "A:48",
      "A:49",
      "A:5",
      "A:50",
      "A:51",
      "A:52",
      "A:53",
      "A:54",
      "A:55",
      "A:56",
      "A:57",
      "A:58",
      "A:59",
      "A:6",
      "A:60",
      "A:61",
      "A:62",
      "A:63",
      "A:64",
      "A:65",
      "A:66",
      "A:67",
      "A:68",
      "A:69",
      "A:7",
      "A:70",
      "A:71",
      "A:72",
      "A:73",
      "A:74",
      "A:75",
      "A:76",
      "A:77",
      "A:78",
      "A:79",
      "A:8",
      "A:80",
      "A:81",
      "A:82",
      "A:83",
      "A:84",
      "A:85",
      "A:86",
      "A:87",
      "A:88",
      "A:89",
      "A:9",
      "A:90",
      "A:91",
      "A:92",
      "A:93",
      "A:94",
      "A:95",
      "A:96",
      "A:97",
      "A:98",
      "A:99",
      "B:1",
      "B:10",
      "B:100",
      "B:101",
      "B:102",
      "B:103",
      "B:104",
      "B:105",
      "B:106",
      "B:107",
      "B:108",
      "B:109",
      "B:11",
      "B:110",
      "B:111",
      "B:112",
      "B:113",
      "B:114",
      "B:115",
      "B:116",
      "B:117",
      "B:118",
      "B:119",
      "B:12",
      "B:120",
      "B:121",
      "B:122",
      "B:123",
      "B:124",
      "B:125",
      "B:126",
      "B:127",
      "B:128",
      "B:129",
      "B:13",
      "B:130",
      "B:131",
      "B:132",
      "B:133",
      "B:134",
      "B:135",
      "B:136",
      "B:137",
      "B:138",
      "B:139",
      "B:14",
      "B:140",
      "B:141",
      "B:142",
      "B:143",
      "B:144",
      "B:145",
      "B:146",
      "B:147",
      "B:148",
      "B:149",
      "B:15",
      "B:150",
      "B:151",
      "B:152",
      "B:153",
      "B:154",
      "B:155",
      "B:156",
      "B:157",
      "B:158",
      "B:159",
      "B:16",
      "B:160",
      "B:161",
      "B:162",
      "B:163",
      "B:164",
      "B:165",
      "B:166",
      "B:167",
      "B:168",
      "B:169",
      "B:17",
      "B:170",
      "B:171",
      "B:172",
      "B:173",
      "B:174",
      "B:175",
      "B:176",
      "B:177",
      "B:178",
      "B:179",
      "B:18",
      "B:180",
      "B:181",
      "B:182",
      "B:183",
      "B:184",
      "B:185",
      "B:186",
      "B:187",
      "B:188",
      "B:189",
      "B:19",
      "B:190",
      "B:191",
      "B:192",
      "B:193",
      "B:194",
      "B:195",
      "B:196",
      "B:197",
      "B:198",
      "B:199",
      "B:2",
      "B:20",
      "B:200",
      "B:201",
      "B:202",
      "B:203",
      "B:204",
      "B:205",
      "B:206",
      "B:207",
      "B:208",
      "B:209",
      "B:21",
      "B:210",
      "B:211",
      "B:212",
      "B:22",
      "B:23",
      "B:24",
      "B:25",
      "B:26",
      "B:27",
      "B:28",
      "B:29",
      "B:3",
      "B:30",
      "B:31",
      "B:32",
      "B:33",
      "B:34",
      "B:35",
      "B:36",
      "B:37",
      "B:38",
      "B:39",
      "B:4",
      "B:40",
      "B:41",
      "B:42",
      "B:43",
      "B:44",
      "B:45",
      "B:46",
      "B:47",
      "B:48",
      "B:49",
      "B:5",
      "B:50",
      "B:51",
      "B:52",
      "B:53",
      "B:54",
      "B:55",
      "B:56",
      "B:57",
      "B:58",
      "B:59",
      "B:6",
      "B:60",
      "B:61",
      "B:62",
      "B:63",
      "B:64",
      "B:65",
      "B:66",
      "B:67",
      "B:68",
      "B:69",
      "B:7",
      "B:70",
      "B:71",
      "B:72",
      "B:73",
      "B:74",
      "B:75",
      "B:76",
      "B:77",
      "B:78",
      "B:79",
      "B:8",
      "B:80",
      "B:81",
      "B:82",
      "B:83",
      "B:84",
      "B:85",
      "B:86",
      "B:87",
      "B:88",
      "B:89",
      "B:9",
      "B:90",
      "B:91",
      "B:92",
      "B:93",
      "B:94",
      "B:95",
      "B:96",
      "B:97",
      "B:98",
      "B:99"
    ],
    "A:25": [
      "A:1",
      "A:10",
      "A:100",
      "A:101",
      "A:102",
      "A:103",
      "A:104",
      "A:105",
      "A:106",
      "A:107",
      "A:108",
      "A:109",
      "A:11",
      "A:110",
      "A:111",
      "A:112",
      "A:113",
      "A:114",
      "A:115",
      "A:116",
      "A:117",
      "A:118",
      "A:119",
      "A:12",
      "A:120",
      "A:121",
      "A:122",
      "A:123",
      "A:124",
      "A:125",
      "A:126",
      "A:127",
      "A:128",
      "A:129",
      "A:13",
      "A:130",
      "A:131",
      "A:132",
      "A:133",
      "A:134",
      "A:135",
      "A:136",
      "A:137",
      "A:138",
      "A:139",
      "A:14",
      "A:140",
      "A:141",
      "A:142",
      "A:143",
      "A:144",
      "A:145",
      "A:146",
      "A:147",
      "A:148",
      "A:149",
      "A:15",
      "A:150",
      "A:151",
      "A:152",
      "A:153",
      "A:154",
      "A:155",
      "A:156",
      "A:157",
      "A:158",
      "A:159",
      "A:16",
      "A:160",
      "A:161",
      "A:162",
      "A:163",
      "A:164",
      "A:165",
      "A:166",
      "A:167",
      "A:168",
      "A:169",
      "A:17",
      "A:170",
      "A:171",
      "A:172",
      "A:173",
      "A:174",
      "A:175",
      "A:176",
      "A:177",
      "A:178",
      "A:179",
      "A:18",
      "A:180",
      "A:181",
      "A:182",
      "A:183",
      "A:184",
      "A:185",
      "A:186",
      "A:187",
      "A:188",
      "A:189",
      "A:19",
      "A:190",
      "A:191",
      "A:192",
      "A:193",
      "A:194",
      "A:195",
      "A:196",
      "A:197",
      "A:198",
      "A:199",
      "A:2",
      "A:20",
      "A:200",
      "A:201",
      "A:202",
      "A:203",
      "A:204",
      "A:205",
      "A:206",
      "A:207",
      "A:208",
      "A:209",
      "A:21",
      "A:210",
      "A:211",
      "A:212",
      "A:213",
      "A:214",
      "A:215",
      "A:216",
      "A:217",
      "A:218",
      "A:219",
      "A:22",
      "A:23",
      "A:24",
      "A:26",
      "A:27",
      "A:28",
      "A:29",
      "A:3",
      "A:30",
      "A:31",
      "A:32",
      "A:33",
      "A:34",
      "A:35",
      "A:36",
      "A:37",
      "A:38",
      "A:39",
      "A:4",
      "A:40",
      "A:41",
      "A:42",
      "A:43",
      "A:44",
      "A:45",
      "A:46",
      "A:47",
      "A:48",
      "A:49",
      "A:5",
      "A:50",
      "A:51",
      "A:52",
      "A:53",
      "A:54",
      "A:55",
      "A:56",
      "A:57",
      "A:58",
      "A:59",
      "A:6",
      "A:60",
      "A:61",
      "A:62",
      "A:63",
      "A:64",
      "A:65",
      "A:66",
      "A:67",
      "A:68",
      "A:69",
      "A:7",
      "A:70",
      "A:71",
      "A:72",
      "A:73",
      "A:74",
      "A:75",
      "A:76",
      "A:77",
      "A:78",
      "A:79",
      "A:8",
      "A:80",
      "A:81",
      "A:82",
      "A:83",
      "A:84",
      "A:85",
      "A:86",
      "A:87",
      "A:88",
      "A:89",
      "A:9",
      "A:90",
      "A:91",
      "A:92",
      "A:93",
      "A:94",
      "A:95",
      "A:96",
      "A:97",
      "A:98",
      "A:99",
      "B:1",
      "B:10",
      "B:100",
      "B:101",
      "B:102",
      "B:103",
      "B:104",
      "B:105",
      "B:106",
      "B:107",
      "B:108",
      "B:109",
      "B:11",
      "B:110",
      "B:111",
      "B:112",
      "B:113",
      "B:114",
      "B:115",
      "B:116",
      "B:117",
      "B:118",
      "B:119",
      "B:12",
      "B:120",
      "B:121",
      "B:122",
      "B:123",
      "B:124",
      "B:125",
      "B:126",
      "B:127",
      "B:128",
      "B:129",
      "B:13",
      "B:130",
      "B:131",
      "B:132",
      "B:133",
      "B:134",
      "B:135",
      "B:136",
      "B:137",
      "B:138",
      "B:139",
      "B:14",
      "B:140",
      "B:141",
      "B:142",
      "B:143",
      "B:144",
      "B:145",
      "B:146",
      "B:147",
      "B:148",
      "B:149",
      "B:15",
      "B:150",
      "B:151",
      "B:152",
      "B:153",
      "B:154",
      "B:155",
      "B:156",
      "B:157",
      "B:158",
      "B:159",
      "B:16",
      "B:160",
      "B:161",
      "B:162",
      "B:163",
      "B:164",
      "B:165",
      "B:166",
      "B:167",
      "B:168",
      "B:169",
      "B:17",
      "B:170",
      "B:171",
      "B:172",
      "B:173",
      "B:174",
      "B:175",
      "B:176",
      "B:177",
      "B:178",
      "B:179",
      "B:18",
      "B:180",
      "B:181",
      "B:182",
      "B:183",
      "B:184",
      "B:185",
      "B:186",
      "B:187",
      "B:188",
      "B:189",
      "B:19",
      "B:190",
      "B:191",
      "B:192",
      "B:193",
      "B:194",
      "B:195",
      "B:196",
      "B:197",
      "B:198",
      "B:199",
      "B:2",
      "B:20",
      "B:200",
      "B:201",
      "B:202",
      "B:203",
      "B:204",
      "B:205",
      "B:206",
      "B:207",
      "B:208",
      "B:209",
      "B:21",
      "B:210",
      "B:211",
      "B:212",
      "B:22",
      "B:23",
      "B:24",
      "B:25",
      "B:26",
      "B:27",
      "B:28",
      "B:29",
      "B:3",
      "B:30",
      "B:31",
      "B:32",
      "B:33",
      "B:34",
      "B:35",
      "B:36",
      "B:37",
      "B:38",
      "B:39",
      "B:4",
      "B:40",
      "B:41",
      "B:42",
      "B:43",
      "B:44",
      "B:45",
      "B:46",
      "B:47",
      "B:48",
      "B:49",
      "B:5",
      "B:50",
      "B:51",
      "B:52",
      "B:53",
      "B:54",
      "B:55",
      "B:56",
      "B:57",
      "B:58",
      "B:59",
      "B:6",
      "B:60",
      "B:61",
      "B:62",
      "B:63",
      "B:64",
      "B:65",
      "B:66",
      "B:67",
      "B:68",
      "B:69",
      "B:7",
      "B:70",
      "B:71",
      "B:72",
      "B:73",
      "B:74",
      "B:75",
      "B:76",
      "B:77",
      "B:78",
      "B:79",
      "B:8",
      "B:80",
      "B:81",
      "B:82",
      "B:83",
      "B:84",
      "B:85",
      "B:86",
      "B:87",
      "B:88",
      "B:89",
      "B:9",
      "B:90",
      "B:91",
      "B:92",
      "B:93",
      "B:94",
      "B:95",
      "B:96",
      "B:97",
      "B:98",
      "B:99"
    ],
    "A:26": [
      "A:1",
      "A:10",
      "A:100",
      "A:101",
      "A:102",
      "A:103",
      "A:104",
      "A:105",
      "A:106",
      "A:107",
      "A:108",
      "A:109",
      "A:11",
      "A:110",
      "A:111",
      "A:112",
      "A:113",
      "A:114",
      "A:115",
      "A:116",
      "A:117",
      "A:118",
      "A:119",
      "A:12",
      "A:120",
      "A:121",
      "A:122",
      "A:123",
      "A:124",
      "A:125",
      "A:126",
      "A:127",
      "A:128",
      "A:129",
      "A:13",
      "A:130",
      "A:131",
      "A:132",
      "A:133",
      "A:134",
      "A:135",
      "A:136",
      "A:137",
      "A:138",
      "A:139",
      "A:14",
      "A:140",
      "A:141",
      "A:142",
      "A:143",
      "A:144",
      "A:145",
      "A:146",
      "A:147",
      "A:148",
      "A:149",
      "A:15",
      "A:150",
      "A:151",
      "A:152",
      "A:153",
      "A:154",
      "A:155",
      "A:156",
      "A:157",
      "A:158",
      "A:159",
      "A:16",
      "A:160",
      "A:161",
      "A:162",
      "A:163",
      "A:164",
      "A:165",
      "A:166",
      "A:167",
      "A:168",
      "A:169",
      "A:17",
      "A:170",
      "A:171",
      "A:172",
      "A:173",
      "A:174",
      "A:175",
      "A:176",
      "A:177",
      "A:178",
      "A:179",
      "A:18",
      "A:180",
      "A:181",
      "A:182",
      "A:183",
      "A:184",
      "A:185",
      "A:186",
      "A:187",
      "A:188",
      "A:189",
      "A:19",
      "A:190",
      "A:191",
      "A:192",
      "A:193",
      "A:194",
      "A:195",
      "A:196",
      "A:197",
      "A:198",
      "A:199",
      "A:2",
      "A:20",
      "A:200",
      "A:201",
      "A:202",
      "A:203",
      "A:204",
      "A:205",
      "A:206",
      "A:207",
      "A:208",
      "A:209",
      "A:21",
      "A:210",
      "A:211",
      "A:212",
      "A:213",
      "A:214",
      "A:215",
      "A:216",
      "A:217",
      "A:218",
      "A:219",
      "A:22",
      "A:23",
      "A:24",
      "A:25",
      "A:27",
      "A:28",
      "A:29",
      "A:3",
      "A:30",
      "A:31",
      "A:32",
      "A:33",
      "A:34",
      "A:35",
      "A:36",
      "A:37",
      "A:38",
      "A:39",
      "A:4",
      "A:40",
      "A:41",
      "A:42",
      "A:43",
      "A:44",
      "A:45",
      "A:46",
      "A:47",
      "A:48",
      "A:49",
      "A:5",
      "A:50",
      "A:51",
      "A:52",
      "A:53",
      "A:54",
      "A:55",
      "A:56",
      "A:57",
      "A:58",
      "A:59",
      "A:6",
      "A:60",
      "A:61",
      "A:62",
      "A:63",
      "A:64",
      "A:65",
      "A:66",
      "A:67",
      "A:68",
      "A:69",
      "A:7",
      "A:70",
      "A:71",
      "A:72",
      "A:73",
      "A:74",
      "A:75",
      "A:76",
      "A:77",
      "A:78",
      "A:79",
      "A:8",
      "A:80",
      "A:81",
      "A:82",
      "A:83",
      "A:84",
      "A:85",
      "A:86",
      "A:87",
      "A:88",
      "A:89",
      "A:9",
      "A:90",
      "A:91",
      "A:92",
      "A:93",
      "A:94",
      "A:95",
      "A:96",
      "A:97",
      "A:98",
      "A:99",
      "B:1",
      "B:10",
      "B:100",
      "B:101",
      "B:102",
      "B:103",
      "B:104",
      "B:105",
      "B:106",
      "B:107",
      "B:108",
      "B:109",
      "B:11",
      "B:110",
      "B:111",
      "B:112",
      "B:113",
      "B:114",
      "B:115",
      "B:116",
      "B:117",
      "B:118",
      "B:119",
      "B:12",
      "B:120",
      "B:121",
      "B:122",
      "B:123",
      "B:124",
      "B:125",
      "B:126",
      "B:127",
      "B:128",
      "B:129",
      "B:13",
      "B:130",
      "B:131",
      "B:132",
      "B:133",
      "B:134",
      "B:135",
      "B:136",
      "B:137",
      "B:138",
      "B:139",
      "B:14",
      "B:140",
      "B:141",
      "B:142",
      "B:143",
      "B:144",
      "B:145",
      "B:146",
      "B:147",
      "B:148",
      "B:149",
      "B:15",
      "B:150",
      "B:151",
      "B:152",
      "B:153",
      "B:154",
      "B:155",
      "B:156",
      "B:157",
      "B:158",
      "B:159",
      "B:16",
      "B:160",
      "B:161",
      "B:162",
      "B:163",
      "B:164",
      "B:165",
      "B:166",
      "B:167",
      "B:168",
      "B:169",
      "B:17",
      "B:170",
      "B:171",
      "B:172",
      "B:173",
      "B:174",
      "B:175",
      "B:176",
      "B:177",
      "B:178",
      "B:179",
      "B:18",
      "B:180",
      "B:181",
      "B:182",
      "B:183",
      "B:184",
      "B:185",
      "B:186",
      "B:187",
      "B:188",
      "B:189",
      "B:19",
      "B:190",
      "B:191",
      "B:192",
      "B:193",
      "B:194",
      "B:195",
      "B:196",
      "B:197",
      "B:198",
      "B:199",
      "B:2",
      "B:20",
      "B:200",
      "B:201",
      "B:202",
      "B:203",
      "B:204",
      "B:205",
      "B:206",
      "B:207",
      "B:208",
      "B:209",
      "B:21",
      "B:210",
      "B:211",
      "B:212",
      "B:22",
      "B:23",
      "B:24",
      "B:25",
      "B:26",
      "B:27",
      "B:28",
      "B:29",
      "B:3",
      "B:30",
      "B:31",
      "B:32",
      "B:33",
      "B:34",
      "B:35",
      "B:36",
      "B:37",
      "B:38",
      "B:39",
      "B:4",
      "B:40",
      "B:41",
      "B:42",
      "B:43",
      "B:44",
      "B:45",
      "B:46",
      "B:47",
      "B:48",
      "B:49",
      "B:5",
      "B:50",
      "B:51",
      "B:52",
      "B:53",
      "B:54",
      "B:55",
      "B:56",
      "B:57",
      "B:58",
      "B:59",
      "B:6",
      "B:60",
      "B:61",
      "B:62",
      "B:63",
      "B:64",
      "B:65",
      "B:66",
      "B:67",
      "B:68",
      "B:69",
      "B:7",
      "B:70",
      "B:71",
      "B:72",
      "B:73",
      "B:74",
      "B:75",
      "B:76",
      "B:77",
      "B:78",
      "B:79",
      "B:8",
      "B:80",
      "B:81",
      "B:82",
      "B:83",
      "B:84",
      "B:85",
      "B:86",
      "B:87",
      "B:88",
      "B:89",
      "B:9",
      "B:90",
      "B:91",
      "B:92",
      "B:93",
      "B:94",
      "B:95",
      "B:96",
      "B:97",
      "B:98",
      "B:99"
    ],
    "A:27": [
      "A:1",
      "A:10",
      "A:100",
      "A:101",
      "A:102",
      "A:103",
      "A:104",
      "A:105",
      "A:106",
      "A:107",
      "A:108",
      "A:109",
      "A:11",
      "A:110",
      "A:111",
      "A:112",
      "A:113",
      "A:114",
      "A:115",
      "A:116",
      "A:117",
      "A:118",
      "A:119",
      "A:12",
      "A:120",
      "A:121",
      "A:122",
      "A:123",
      "A:124",
      "A:125",
      "A:126",
      "A:127",
      "A:128",
      "A:129",
      "A:13",
      "A:130",
      "A:131",
      "A:132",
      "A:133",
      "A:134",
      "A:135",
      "A:136",
      "A:137",
      "A:138",
      "A:139",
      "A:14",
      "A:140",
      "A:141",
      "A:142",
      "A:143",
      "A:144",
      "A:145",
      "A:146",
      "A:147",
      "A:148",
      "A:149",
      "A:15",
      "A:150",
      "A:151",
      "A:152",
      "A:153",
      "A:154",
      "A:155",
      "A:156",
      "A:157",
      "A:158",
      "A:159",
      "A:16",
      "A:160",
      "A:161",
      "A:162",
      "A:163",
      "A:164",
      "A:165",
      "A:166",
      "A:167",
      "A:168",
      "A:169",
      "A:17",
      "A:170",
      "A:171",
      "A:172",
      "A:173",
      "A:174",
      "A:175",
      "A:176",
      "A:177",
      "A:178",
      "A:179",
      "A:18",
      "A:180",
      "A:181",
      "A:182",
      "A:183",
      "A:184",
      "A:185",
      "A:186",
      "A:187",
      "A:188",
      "A:189",
      "A:19",
      "A:190",
      "A:191",
      "A:192",
      "A:193",
      "A:194",
      "A:195",
      "A:196",
      "A:197",
      "A:198",
      "A:199",
      "A:2",
      "A:20",
      "A:200",
      "A:201",
      "A:202",
      "A:203",
      "A:204",
      "A:205",
      "A:206",
      "A:207",
      "A:208",
      "A:209",
      "A:21",
      "A:210",
      "A:211",
      "A:212",
      "A:213",
      "A:214",
      "A:215",
      "A:216",
      "A:217",
      "A:218",
      "A:219",
      "A:22",
      "A:23",
      "A:24",
      "A:25",
      "A:26",
      "A:28",
      "A:29",
      "A:3",
      "A:30",
      "A:31",
      "A:32",
      "A:33",
      "A:34",
      "A:35",
      "A:36",
      "A:37",
      "A:38",
      "A:39",
      "A:4",
      "A:40",
      "A:41",
      "A:42",
      "A:43",
      "A:44",
      "A:45",
      "A:46",
      "A:47",
      "A:48",
      "A:49",
      "A:5",
      "A:50",
      "A:51",
      "A:52",
      "A:53",
      "A:54",
      "A:55",
      "A:56",
      "A:57",
      "A:58",
      "A:59",
      "A:6",
      "A:60",
      "A:61",
      "A:62",
      "A:63",
      "A:64",
      "A:65",
      "A:66",
      "A:67",
      "A:68",
      "A:69",
      "A:7",
      "A:70",
      "A:71",
      "A:72",
      "A:73",
      "A:74",
      "A:75",
      "A:76",
      "A:77",
      "A:78",
      "A:79",
      "A:8",
      "A:80",
      "A:81",
      "A:82",
      "A:83",
      "A:84",
      "A:85",
      "A:86",
      "A:87",
      "A:88",
      "A:89",
      "A:9",
      "A:90",
      "A:91",
      "A:92",
      "A:93",
      "A:94",
      "A:95",
      "A:96",
      "A:97",
      "A:98",
      "A:99",
      "B:1",
      "B:10",
      "B:100",
      "B:101",
      "B:102",
      "B:103",
      "B:104",
      "B:105",
      "B:106",
      "B:107",
      "B:108",
      "B:109",
      "B:11",
      "B:110",
      "B:111",
      "B:112",
      "B:113",
      "B:114",
      "B:115",
      "B:116",
      "B:117",
      "B:118",
      "B:119",
      "B:12",
      "B:120",
      "B:121",
      "B:122",
      "B:123",
      "B:124",
      "B:125",
      "B:126",
      "B:127",
      "B:128",
      "B:129",
      "B:13",
      "B:130",
      "B:131",
      "B:132",
      "B:133",
      "B:134",
      "B:135",
      "B:136",
      "B:137",
      "B:138",
      "B:139",
      "B:14",
      "B:140",
      "B:141",
      "B:142",
      "B:143",
      "B:144",
      "B:145",
      "B:146",
      "B:147",
      "B:148",
      "B:149",
      "B:15",
      "B:150",
      "B:151",
      "B:152",
      "B:153",
      "B:154",
      "B:155",
      "B:156",
      "B:157",
      "B:158",
      "B:159",
      "B:16",
      "B:160",
      "B:161",
      "B:162",
      "B:163",
      "B:164",
      "B:165",
      "B:166",
      "B:167",
      "B:168",
      "B:169",
      "B:17",
      "B:170",
      "B:171",
      "B:172",
      "B:173",
      "B:174",
      "B:175",
      "B:176",
      "B:177",
      "B:178",
      "B:179",
      "B:18",
      "B:180",
      "B:181",
      "B:182",
      "B:183",
      "B:184",
      "B:185",
      "B:186",
      "B:187",
      "B:188",
      "B:189",
      "B:19",
      "B:190",
      "B:191",
      "B:192",
      "B:193",
      "B:194",
      "B:195",
      "B:196",
      "B:197",
      "B:198",
      "B:199",
      "B:2",
      "B:20",
      "B:200",
      "B:201",
      "B:202",
      "B:203",
      "B:204",
      "B:205",
      "B:206",
      "B:207",
      "B:208",
      "B:209",
      "B:21",
      "B:210",
      "B:211",
      "B:212",
      "B:22",
      "B:23",
      "B:24",
      "B:25",
      "B:26",
      "B:27",
      "B:28",
      "B:29",
      "B:3",
      "B:30",
      "B:31",
      "B:32",
      "B:33",
      "B:34",
      "B:35",
      "B:36",
      "B:37",
      "B:38",
      "B:39",
      "B:4",
      "B:40",
      "B:41",
      "B:42",
      "B:43",
      "B:44",
      "B:45",
      "B:46",
      "B:47",
      "B:48",
      "B:49",
      "B:5",
      "B:50",
      "B:51",
      "B:52",
      "B:53",
      "B:54",
      "B:55",
      "B:56",
      "B:57",
      "B:58",
      "B:59",
      "B:6",
      "B:60",
      "B:61",
      "B:62",
      "B:63",
      "B:64",
      "B:65",
      "B:66",
      "B:67",
      "B:68",
      "B:69",
      "B:7",
      "B:70",
      "B:71",
      "B:72",
      "B:73",
      "B:74",
      "B:75",
      "B:76",
      "B:77",
      "B:78",
      "B:79",
      "B:8",
      "B:80",
      "B:81",
      "B:82",
      "B:83",
      "B:84",
      "B:85",
      "B:86",
      "B:87",
      "B:88",
      "B:89",
      "B:9",
      "B:90",
      "B:91",
      "B:92",
      "B:93",
      "B:94",
      "B:95",
      "B:96",
      "B:97",
      "B:98",
      "B:99"
    ],
    "A:28": [
      "A:1",
      "A:10",
      "A:100",
      "A:101",
      "A:102",
      "A:103",
      "A:104",
      "A:105",
      "A:106",
      "A:107",
      "A:108",
      "A:109",
      "A:11",
      "A:110",
      "A:111",
      "A:112",
      "A:113",
      "A:114",
      "A:115",
      "A:116",
      "A:117",
      "A:118",
      "A:119",
      "A:12",
      "A:120",
      "A:121",
      "A:122",
      "A:123",
      "A:124",
      "A:125",
      "A:126",
      "A:127",
      "A:128",
      "A:129",
      "A:13",
      "A:130",
      "A:131",
      "A:132",
      "A:133",
      "A:134",
      "A:135",
      "A:136",
      "A:137",
      "A:138",
      "A:139",
      "A:14",
      "A:140",
      "A:141",
      "A:142",
      "A:143",
      "A:144",
      "A:145",
      "A:146",
      "A:147",
      "A:148",
      "A:149",
      "A:15",
      "A:150",
      "A:151",
      "A:152",
      "A:153",
      "A:154",
      "A:155",
      "A:156",
      "A:157",
      "A:158",
      "A:159",
      "A:16",
      "A:160",
      "A:161",
      "A:162",
      "A:163",
      "A:164",
      "A:165",
      "A:166",
      "A:167",
      "A:168",
      "A:169",
      "A:17",
      "A:170",
      "A:171",
      "A:172",
      "A:173",
      "A:174",
      "A:175",
      "A:176",
      "A:177",
      "A:178",
      "A:179",
      "A:18",
      "A:180",
      "A:181",
      "A:182",
      "A:183",
      "A:184",
      "A:185",
      "A:186",
      "A:187",
      "A:188",
      "A:189",
      "A:19",
      "A:190",
      "A:191",
      "A:192",
      "A:193",
      "A:194",
      "A:195",
      "A:196",
      "A:197",
      "A:198",
      "A:199",
      "A:2",
      "A:20",
      "A:200",
      "A:201",
      "A:202",
      "A:203",
      "A:204",
      "A:205",
      "A:206",
      "A:207",
      "A:208",
      "A:209",
      "A:21",
      "A:210",
      "A:211",
      "A:212",
      "A:213",
      "A:214",
      "A:215",
      "A:216",
      "A:217",
      "A:218",
      "A:219",
      "A:22",
      "A:23",
      "A:24",
      "A:25",
      "A:26",
      "A:27",
      "A:29",
      "A:3",
      "A:30",
      "A:31",
      "A:32",
      "A:33",
      "A:34",
      "A:35",
      "A:36",
      "A:37",
      "A:38",
      "A:39",
      "A:4",
      "A:40",
      "A:41",
      "A:42",
      "A:43",
      "A:44",
      "A:45",
      "A:46",
      "A:47",
      "A:48",
      "A:49",
      "A:5",
      "A:50",
      "A:51",
      "A:52",
      "A:53",
      "A:54",
      "A:55",
      "A:56",
      "A:57",
      "A:58",
      "A:59",
      "A:6",
      "A:60",
      "A:61",
      "A:62",
      "A:63",
      "A:64",
      "A:65",
      "A:66",
      "A:67",
      "A:68",
      "A:69",
      "A:7",
      "A:70",
      "A:71",
      "A:72",
      "A:73",
      "A:74",
      "A:75",
      "A:76",
      "A:77",
      "A:78",
      "A:79",
      "A:8",
      "A:80",
      "A:81",
      "A:82",
      "A:83",
      "A:84",
      "A:85",
      "A:86",
      "A:87",
      "A:88",
      "A:89",
      "A:9",
      "A:90",
      "A:91",
      "A:92",
      "A:93",
      "A:94",
      "A:95",
      "A:96",
      "A:97",
      "A:98",
      "A:99",
      "B:1",
      "B:10",
      "B:100",
      "B:101",
      "B:102",
      "B:103",
      "B:104",
      "B:105",
      "B:106",
      "B:107",
      "B:108",
      "B:109",
      "B:11",
      "B:110",
      "B:111",
      "B:112",
      "B:113",
      "B:114",
      "B:115",
      "B:116",
      "B:117",
      "B:118",
      "B:119",
      "B:12",
      "B:120",
      "B:121",
      "B:122",
      "B:123",
      "B:124",
      "B:125",
      "B:126",
      "B:127",
      "B:128",
      "B:129",
      "B:13",
      "B:130",
      "B:131",
      "B:132",
      "B:133",
      "B:134",
      "B:135",
      "B:136",
      "B:137",
      "B:138",
      "B:139",
      "B:14",
      "B:140",
      "B:141",
      "B:142",
      "B:143",
      "B:144",
      "B:145",
      "B:146",
      "B:147",
      "B:148",
      "B:149",
      "B:15",
      "B:150",
      "B:151",
      "B:152",
      "B:153",
      "B:154",
      "B:155",
      "B:156",
      "B:157",
      "B:158",
      "B:159",
      "B:16",
      "B:160",
      "B:161",
      "B:162",
      "B:163",
      "B:164",
      "B:165",
      "B:166",
      "B:167",
      "B:168",
      "B:169",
      "B:17",
      "B:170",
      "B:171",
      "B:172",
      "B:173",
      "B:174",
      "B:175",
      "B:176",
      "B:177",
      "B:178",
      "B:179",
      "B:18",
      "B:180",
      "B:181",
      "B:182",
      "B:183",
      "B:184",
      "B:185",
      "B:186",
      "B:187",
      "B:188",
      "B:189",
      "B:19",
      "B:190",
      "B:191",
      "B:192",
      "B:193",
      "B:194",
      "B:195",
      "B:196",
      "B:197",
      "B:198",
      "B:199",
      "B:2",
      "B:20",
      "B:200",
      "B:201",
      "B:202",
      "B:203",
      "B:204",
      "B:205",
      "B:206",
      "B:207",
      "B:208",
      "B:209",
      "B:21",
      "B:210",
      "B:211",
      "B:212",
      "B:22",
      "B:23",
      "B:24",
      "B:25",
      "B:26",
      "B:27",
      "B:28",
      "B:29",
      "B:3",
      "B:30",
      "B:31",
      "B:32",
      "B:33",
      "B:34",
      "B:35",
      "B:36",
      "B:37",
      "B:38",
      "B:39",
      "B:4",
      "B:40",
      "B:41",
      "B:42",
      "B:43",
      "B:44",
      "B:45",
      "B:46",
      "B:47",
      "B:48",
      "B:49",
      "B:5",
      "B:50",
      "B:51",
      "B:52",
      "B:53",
      "B:54",
      "B:55",
      "B:56",
      "B:57",
      "B:58",
      "B:59",
      "B:6",
      "B:60",
      "B:61",
      "B:62",
      "B:63",
      "B:64",
      "B:65",
      "B:66",
      "B:67",
      "B:68",
      "B:69",
      "B:7",
      "B:70",
      "B:71",
      "B:72",
      "B:73",
      "B:74",
      "B:75",
      "B:76",
      "B:77",
      "B:78",
      "B:79",
      "B:8",
      "B:80",
      "B:81",
      "B:82",
      "B:83",
      "B:84",
      "B:85",
      "B:86",
      "B:87",
      "B:88",
      "B:89",
      "B:9",
      "B:90",
      "B:91",
      "B:92",
      "B:93",
      "B:94",
      "B:95",
      "B:96",
      "B:97",
      "B:98",
      "B:99"
    ],
    "A:29": [
      "A:1",
      "A:10",
      "A:100",
      "A:101",
      "A:102",
      "A:103",
      "A:104",
      "A:105",
      "A:106",
      "A:107",
      "A:108",
      "A:109",
      "A:11",
      "A:110",
      "A:111",
      "A:112",
      "A:113",
      "A:114",
      "A:115",
      "A:116",
      "A:117",
      "A:118",
      "A:119",
      "A:12",
      "A:120",
      "A:121",
      "A:122",
      "A:123",
      "A:124",
      "A:125",
      "A:126",
      "A:127",
      "A:128",
      "A:129",
      "A:13",
      "A:130",
      "A:131",
      "A:132",
      "A:133",
      "A:134",
      "A:135",
      "A:136",
      "A:137",
      "A:138",
      "A:139",
      "A:14",
      "A:140",
      "A:141",
      "A:142",
      "A:143",
      "A:144",
      "A:145",
      "A:146",
      "A:147",
      "A:148",
      "A:149",
      "A:15",
      "A:150",
      "A:151",
      "A:152",
      "A:153",
      "A:154",
      "A:155",
      "A:156",
      "A:157",
      "A:158",
      "A:159",
      "A:16",
      "A:160",
      "A:161",
      "A:162",
      "A:163",
      "A:164",
      "A:165",
      "A:166",
      "A:167",
      "A:168",
      "A:169",
      "A:17",
      "A:170",
      "A:171",
      "A:172",
      "A:173",
      "A:174",
      "A:175",
      "A:176",
      "A:177",
      "A:178",
      "A:179",
      "A:18",
```
