## Supplementary material for "Localized Reactivity on Proteins as Riemannian Manifolds: A Quantum-Inspired Geometric Model for Deterministic, Metal-Aware Reactive-Site Prediction": code bundle: result_bound_labels_unbound_features.json

```
{
  "case": "DB55_1K4C_R",
  "AUROC_mean": 0.9039957534585976,
  "AUROC_std": 0.06050937680311628,
  "fold_AUROCs": [
    0.9264705882352942,
    0.8948170731707317,
    0.9496951219512195,
    0.9578313253012047,
    0.7911646586345381
  ],
  "AUPRC_mean": 0.4269498556998557,
  "AUPRC_std": 0.09555079117041594,
  "fold_AUPRCs": [
    0.5666666666666667,
    0.31101190476190477,
    0.5075757575757576,
    0.35555555555555557,
    0.3939393939393939
  ],
  "policyP_info": {
    "K_target": 5,
    "K_min": 2,
    "min_valid_folds": 2,
    "n_pos_groups": 16,
    "K_used": 5,
    "n_total_folds": 5,
    "n_valid_folds": 5,
    "n_skipped_train_single_class": 0,
    "n_skipped_test_single_class": 0,
    "reason": "OK"
  },
  "n_pos": 16,
  "n_neg": 415,
  "unbound_positive_residue_ids": [
    "A:31",
    "A:52",
    "A:55",
    "A:57",
    "A:59",
    "A:62",
    "A:100",
    "A:101",
    "A:102",
    "A:103",
    "B:1",
    "B:91",
    "B:92",
    "B:93",
    "B:94",
    "B:95"
  ],
  "unbound_positive_residue_ids_path": "/content/benchmark_workdir/DB55_1K4C_R/unbound_positive_residue_ids.json",
  "bound_positive_residue_ids_used": [
    "A:100",
    "A:101",
    "A:102",
    "A:103",
    "A:31",
    "A:52",
    "A:55",
    "A:57",
    "A:59",
    "A:62",
    "B:1",
    "B:91",
    "B:92",
    "B:93",
    "B:94",
    "B:95"
  ],
  "bound_interface_report": {
    "cutoff_angstrom": 5.0,
    "coarse_margin_angstrom": 4.0,
    "scheme": "closest-heavy",
    "protein_only": true,
    "target_bound_chains": [
      "A",
      "B"
    ],
    "n_target_res": 431,
    "n_other_res": 103,
    "n_candidate_pairs": 60,
    "n_interface_target_res": 16,
    "backend_kdtree": "scipy.cKDTree",
    "auto_interface_labels": true
  },
  "mapping": {
    "n_bound_labels": 16,
    "n_mapped": 16,
    "n_dropped": 0,
    "mapped_examples": [
      {
        "bound": "A:100",
        "unbound": "A:100",
        "idx": 99
      },
      {
        "bound": "A:101",
        "unbound": "A:101",
        "idx": 100
      },
      {
        "bound": "A:102",
        "unbound": "A:102",
        "idx": 101
      },
      {
        "bound": "A:103",
        "unbound": "A:103",
        "idx": 102
      },
      {
        "bound": "A:31",
        "unbound": "A:31",
        "idx": 30
      },
      {
        "bound": "A:52",
        "unbound": "A:52",
        "idx": 51
      },
      {
        "bound": "A:55",
        "unbound": "A:55",
        "idx": 54
      },
      {
        "bound": "A:57",
        "unbound": "A:57",
        "idx": 56
      },
      {
        "bound": "A:59",
        "unbound": "A:59",
        "idx": 58
      },
      {
        "bound": "A:62",
        "unbound": "A:62",
        "idx": 61
      },
      {
        "bound": "B:1",
        "unbound": "B:1",
        "idx": 219
      },
      {
        "bound": "B:91",
        "unbound": "B:91",
        "idx": 309
      },
      {
        "bound": "B:92",
        "unbound": "B:92",
        "idx": 310
      },
      {
        "bound": "B:93",
        "unbound": "B:93",
        "idx": 311
      },
      {
        "bound": "B:94",
        "unbound": "B:94",
        "idx": 312
      },
      {
        "bound": "B:95",
        "unbound": "B:95",
        "idx": 313
      }
    ],
    "dropped_examples": []
  },
  "mapping_extra": {
    "bound_to_unbound_chain_map": {
      "A": "A",
      "B": "B"
    },
    "chain_assignment": {
      "forced_hints": [],
      "unmatched_bound_chains": [
        "C"
      ],
      "unmatched_unbound_chains": [],
      "ambiguity": [
        {
          "bound_chain": "C",
          "top": "B",
          "top_weight": 0.08737864077669903,
          "second": "A",
          "second_weight": 0.08737864077669902
        }
      ],
      "pair_details_top": {
        "C": [
          {
            "unbound": "B",
            "identity": 0.08737864077669903,
            "coverage": 1.0,
            "weight": 0.08737864077669903
          },
          {
            "unbound": "A",
            "identity": 0.11842105263157894,
            "coverage": 0.7378640776699029,
            "weight": 0.08737864077669902
          }
        ],
        "A": [
          {
            "unbound": "A",
            "identity": 1.0,
            "coverage": 1.0,
            "weight": 1.0
          },
          {
            "unbound": "B",
            "identity": 0.0995260663507109,
            "coverage": 0.9952830188679245,
            "weight": 0.0990566037735849
          }
        ],
        "B": [
          {
            "unbound": "B",
            "identity": 1.0,
            "coverage": 1.0,
            "weight": 1.0
          },
          {
            "unbound": "A",
            "identity": 0.0995260663507109,
            "coverage": 0.9952830188679245,
            "weight": 0.0990566037735849
          }
        ]
      }
    },
    "dropped_chains_low_quality": [],
    "n_bound_chains_total": 3,
    "n_unbound_chains_total": 2
  },
  "symmetry": {
    "symmetry_groups": {
      "A": 0,
      "B": 1
    },
    "symmetry_policy": {
      "min_identity": 0.95,
      "min_coverage": 0.9
    },
    "collapse_only_within_symmetry_groups": true
  },
  "solvent": {
    "solvent_filter_applied": true,
    "source": "meta.json",
    "n_total": 431,
    "n_removed": 0,
    "n_unknown_resname": 0,
    "n_retained": 431,
    "solvent_codes": [
      "WAT",
      "HOH",
      "DOD",
      "TIP3"
    ]
  },
  "unbound_out_dir": "/content/benchmark_workdir/DB55_1K4C_R/out_unbound",
  "unbound_structure": "/content/benchmark_workdir/_dataset_unpacked/1K4C_r_u.pdb",
  "bound_structure": "/content/benchmark_workdir/_dataset_unpacked/1K4C_bound_complex.pdb"
}
```
