## Supplementary material for "Localized Reactivity on Proteins as Riemannian Manifolds: A Quantum-Inspired Geometric Model for Deterministic, Metal-Aware Reactive-Site Prediction": code bundle: unbound_positive_residue_ids.json

```
{
  "unbound_positive_residue_ids": [
    "A:31",
    "A:52",
    "A:55",
    "A:57",
    "A:59",
    "A:62",
    "A:100",
    "A:101",
    "A:102",
    "A:103",
    "B:1",
    "B:91",
    "B:92",
    "B:93",
    "B:94",
    "B:95"
  ]
}
```
