## Supplementary material for "Localized Reactivity on Proteins as Riemannian Manifolds: A Quantum-Inspired Geometric Model for Deterministic, Metal-Aware Reactive-Site Prediction": code bundle: Ep_manifest.json

```
{
  "pdb": "1K5D_l_u.pdb",
  "n_residues": 343,
  "residue_ids": [
    "B:2",
    "B:3",
    "B:4",
    "B:5",
    "B:6",
    "B:7",
    "B:8",
    "B:9",
    "B:10",
    "B:11",
    "B:12",
    "B:13",
    "B:14",
    "B:15",
    "B:16",
    "B:17",
    "B:18",
    "B:19",
    "B:20",
    "B:21",
    "B:22",
    "B:23",
    "B:24",
    "B:25",
    "B:26",
    "B:27",
    "B:28",
    "B:29",
    "B:30",
    "B:31",
    "B:32",
    "B:33",
    "B:34",
    "B:35",
    "B:36",
    "B:37",
    "B:38",
    "B:39",
    "B:40",
    "B:41",
    "B:42",
    "B:43",
    "B:44",
    "B:45",
    "B:46",
    "B:47",
    "B:48",
    "B:49",
    "B:50",
    "B:51",
    "B:52",
    "B:53",
    "B:54",
    "B:55",
    "B:56",
    "B:57",
    "B:58",
    "B:59",
    "B:60",
    "B:61",
    "B:62",
    "B:63",
    "B:64",
    "B:65",
    "B:66",
    "B:67",
    "B:68",
    "B:69",
    "B:70",
    "B:71",
    "B:72",
    "B:73",
    "B:74",
    "B:75",
    "B:76",
    "B:77",
    "B:78",
    "B:79",
    "B:80",
    "B:81",
    "B:82",
    "B:83",
    "B:84",
    "B:85",
    "B:86",
    "B:87",
    "B:88",
    "B:89",
    "B:90",
    "B:91",
    "B:92",
    "B:93",
    "B:94",
    "B:95",
    "B:96",
    "B:97",
    "B:98",
    "B:99",
    "B:100",
    "B:101",
    "B:102",
    "B:103",
    "B:104",
    "B:105",
    "B:106",
    "B:107",
    "B:108",
    "B:109",
    "B:110",
    "B:111",
    "B:112",
    "B:113",
    "B:114",
    "B:115",
    "B:116",
    "B:117",
    "B:118",
    "B:119",
    "B:120",
    "B:121",
    "B:122",
    "B:123",
    "B:124",
    "B:125",
    "B:126",
    "B:127",
    "B:128",
    "B:129",
    "B:130",
    "B:131",
    "B:132",
    "B:133",
    "B:134",
    "B:135",
    "B:136",
    "B:137",
    "B:138",
    "B:139",
    "B:140",
    "B:141",
    "B:142",
    "B:143",
    "B:144",
    "B:145",
    "B:146",
    "B:147",
    "B:148",
    "B:149",
    "B:150",
    "B:151",
    "B:152",
    "B:153",
    "B:154",
    "B:155",
    "B:156",
    "B:157",
    "B:158",
    "B:159",
    "B:160",
    "B:161",
    "B:162",
    "B:163",
    "B:164",
    "B:165",
    "B:166",
    "B:167",
    "B:168",
    "B:169",
    "B:170",
    "B:171",
    "B:172",
    "B:173",
    "B:174",
    "B:175",
    "B:176",
    "B:177",
    "B:178",
    "B:179",
    "B:180",
    "B:181",
    "B:182",
    "B:183",
    "B:184",
    "B:185",
    "B:186",
    "B:187",
    "B:188",
    "B:189",
    "B:190",
    "B:191",
    "B:192",
    "B:193",
    "B:194",
    "B:195",
    "B:196",
    "B:197",
    "B:198",
    "B:199",
    "B:200",
    "B:201",
    "B:202",
    "B:203",
    "B:204",
    "B:205",
    "B:206",
    "B:207",
    "B:208",
    "B:209",
    "B:210",
    "B:211",
    "B:212",
    "B:213",
    "B:214",
    "B:215",
    "B:216",
    "B:217",
    "B:218",
    "B:219",
    "B:220",
    "B:221",
    "B:222",
    "B:223",
    "B:224",
    "B:225",
    "B:226",
    "B:227",
    "B:228",
    "B:229",
    "B:230",
    "B:231",
    "B:232",
    "B:233",
    "B:234",
    "B:235",
    "B:236",
    "B:237",
    "B:238",
    "B:239",
    "B:240",
    "B:241",
    "B:242",
    "B:243",
    "B:244",
    "B:245",
    "B:246",
    "B:247",
    "B:248",
    "B:249",
    "B:250",
    "B:251",
    "B:252",
    "B:253",
    "B:254",
    "B:255",
    "B:256",
    "B:257",
    "B:258",
    "B:259",
    "B:260",
    "B:261",
    "B:262",
    "B:263",
    "B:264",
    "B:265",
    "B:266",
    "B:267",
    "B:268",
    "B:269",
    "B:270",
    "B:271",
    "B:272",
    "B:273",
    "B:274",
    "B:275",
    "B:276",
    "B:277",
    "B:278",
    "B:279",
    "B:280",
    "B:281",
    "B:282",
    "B:283",
    "B:284",
    "B:285",
    "B:286",
    "B:287",
    "B:288",
    "B:289",
    "B:290",
    "B:291",
    "B:292",
    "B:293",
    "B:294",
    "B:295",
    "B:296",
    "B:297",
    "B:298",
    "B:299",
    "B:300",
    "B:301",
    "B:302",
    "B:303",
    "B:304",
    "B:305",
    "B:306",
    "B:307",
    "B:308",
    "B:309",
    "B:310",
    "B:311",
    "B:312",
    "B:313",
    "B:314",
    "B:315",
    "B:316",
    "B:317",
    "B:318",
    "B:319",
    "B:320",
    "B:321",
    "B:322",
    "B:323",
    "B:324",
    "B:325",
    "B:326",
    "B:327",
    "B:328",
    "B:329",
    "B:330",
    "B:331",
    "B:332",
    "B:333",
    "B:334",
    "B:335",
    "B:336",
    "B:337",
    "B:338",
    "B:339",
    "B:340",
    "B:341",
    "B:342",
    "B:343",
    "B:344"
  ],
  "E_theory_path": "Ep_theory.npy",
  "E_sim_path": "Ep_sim.npy",
  "feature_dim_theory": 9,
  "feature_dim_sim": 19,
  "features_theory": [
    "avg_charge",
    "dipole_norm",
    "curv_density",
    "external_field",
    "SASA",
    "emb_charge",
    "emb_hydrophobicity",
    "emb_size",
    "emb_aromaticity"
  ],
  "features_extra": [
    "N_in",
    "N_out",
    "R_shell",
    "r_mean",
    "r_var",
    "linearity",
    "planarity",
    "isotropy",
    "H_mean",
    "K_gauss"
  ],
  "params": {
    "radius_contact": 4.7,
    "padding": 2.0,
    "grid_step": 0.8,
    "R_env": 2.0,
    "sasa_alpha": 0.4,
    "xtb": {
      "method": "gfn2",
      "charges": true,
      "binary": "xtb"
    },
    "block_size": 1024,
    "device": "cuda",
    "gpu_density_mode_requested": "vector",
    "gpu_density_vector_max_elems": 200000000,
    "gpu_density_batch_max_elems": 50000000
  }
}
```
