## Supplementary material for "Localized Reactivity on Proteins as Riemannian Manifolds: A Quantum-Inspired Geometric Model for Deterministic, Metal-Aware Reactive-Site Prediction": code bundle: meta.json (part 1 of 3)

```
{
  "pdb": "1K5D_l_u.pdb",
  "radius": 4.7,
  "residues": [
    {
      "id": "B:2",
      "chain": "B",
      "resseq": 2,
      "icode": "",
      "resname": "ALA",
      "hetflag": " ",
      "sasa": 2.120675563812256,
      "atoms": [
        {
          "atom_index": 0,
          "name": "N",
          "element": "N",
          "coord": [
            -2.1454999446868896,
            -1.2049000263214111,
            1.1131999492645264
          ]
        },
        {
          "atom_index": 1,
          "name": "CA",
          "element": "C",
          "coord": [
            -2.158400058746338,
            -1.0612000226974487,
            1.0752999782562256
          ]
        },
        {
          "atom_index": 2,
          "name": "C",
          "element": "C",
          "coord": [
            -2.067500114440918,
            -1.03410005569458,
            0.9571999907493591
          ]
        },
        {
          "atom_index": 3,
          "name": "O",
          "element": "O",
          "coord": [
            -1.9980000257492065,
            -0.9330999851226807,
            0.9527999758720398
          ]
        },
        {
          "atom_index": 4,
          "name": "CB",
          "element": "C",
          "coord": [
            -2.11929988861084,
            -0.9740999937057495,
            1.191499948501587
          ]
        }
      ]
    },
    {
      "id": "B:3",
      "chain": "B",
      "resseq": 3,
      "icode": "",
      "resname": "ARG",
      "hetflag": " ",
      "sasa": 2.0459682941436768,
      "atoms": [
        {
          "atom_index": 5,
          "name": "N",
          "element": "N",
          "coord": [
            -2.069499969482422,
            -1.124899983406067,
            0.86080002784729
          ]
        },
        {
          "atom_index": 6,
          "name": "CA",
          "element": "C",
          "coord": [
            -1.9853999614715576,
            -1.1121000051498413,
            0.7434999942779541
          ]
        },
        {
          "atom_index": 7,
          "name": "C",
          "element": "C",
          "coord": [
            -2.058199882507324,
            -1.1734000444412231,
            0.6243000030517578
          ]
        },
        {
          "atom_index": 8,
          "name": "O",
          "element": "O",
          "coord": [
            -2.121299982070923,
            -1.2781000137329102,
            0.6377000212669373
          ]
        },
        {
          "atom_index": 9,
          "name": "CB",
          "element": "C",
          "coord": [
            -1.8526999950408936,
            -1.1842999458312988,
            0.7709000110626221
          ]
        },
        {
          "atom_index": 10,
          "name": "CG",
          "element": "C",
          "coord": [
            -1.7518999576568604,
            -1.1852999925613403,
            0.6585000157356262
          ]
        },
        {
          "atom_index": 11,
          "name": "CD",
          "element": "C",
          "coord": [
            -1.618899941444397,
            -1.2391999959945679,
            0.7087000012397766
          ]
        },
        {
          "atom_index": 12,
          "name": "NE",
          "element": "N",
          "coord": [
            -1.5146000385284424,
            -1.2288999557495117,
            0.6072999835014343
          ]
        },
        {
          "atom_index": 13,
          "name": "CZ",
          "element": "C",
          "coord": [
            -1.5125999450683594,
            -1.3004000186920166,
            0.49570000171661377
          ]
        },
        {
          "atom_index": 14,
          "name": "NH1",
          "element": "N",
          "coord": [
            -1.6097999811172485,
            -1.3878999948501587,
            0.4722000062465668
          ]
        },
        {
          "atom_index": 15,
          "name": "NH2",
          "element": "N",
          "coord": [
            -1.4141000509262085,
            -1.28410005569458,
            0.40799999237060547
          ]
        }
      ]
    },
    {
      "id": "B:4",
      "chain": "B",
      "resseq": 4,
      "icode": "",
      "resname": "PHE",
      "hetflag": " ",
      "sasa": 0.0,
      "atoms": [
        {
          "atom_index": 16,
          "name": "N",
          "element": "N",
          "coord": [
            -2.0522000789642334,
            -1.1061999797821045,
            0.5092999935150146
          ]
        },
        {
          "atom_index": 17,
          "name": "CA",
          "element": "C",
          "coord": [
            -2.115299940109253,
            -1.1562000513076782,
            0.3871000111103058
          ]
        },
        {
          "atom_index": 18,
          "name": "C",
          "element": "C",
          "coord": [
            -2.0151000022888184,
            -1.156599998474121,
            0.27309998869895935
          ]
        },
        {
          "atom_index": 19,
          "name": "O",
          "element": "O",
          "coord": [
            -1.9586999416351318,
            -1.0528000593185425,
            0.2386000007390976
          ]
        },
        {
          "atom_index": 20,
          "name": "CB",
          "element": "C",
          "coord": [
            -2.2335000038146973,
            -1.0700000524520874,
            0.3449000120162964
          ]
        },
        {
          "atom_index": 21,
          "name": "CG",
          "element": "C",
          "coord": [
            -2.2885000705718994,
            -1.1075999736785889,
            0.21050000190734863
          ]
        },
        {
          "atom_index": 22,
          "name": "CD1",
          "element": "C",
          "coord": [
            -2.3582000732421875,
            -1.2265000343322754,
            0.1940000057220459
          ]
        },
        {
          "atom_index": 23,
          "name": "CD2",
          "element": "C",
          "coord": [
            -2.265899896621704,
            -1.027400016784668,
            0.09939999878406525
          ]
        },
        {
          "atom_index": 24,
          "name": "CE1",
          "element": "C",
          "coord": [
            -2.4042999744415283,
            -1.2653000354766846,
            0.06880000233650208
          ]
        },
        {
          "atom_index": 25,
          "name": "CE2",
          "element": "C",
          "coord": [
            -2.3118999004364014,
            -1.065500020980835,
            -0.026599999517202377
          ]
        },
        {
          "atom_index": 26,
          "name": "CZ",
          "element": "C",
          "coord": [
            -2.38100004196167,
            -1.184499979019165,
            -0.04190000146627426
          ]
        }
      ]
    },
    {
      "id": "B:5",
      "chain": "B",
      "resseq": 5,
      "icode": "",
      "resname": "SER",
      "hetflag": " ",
      "sasa": 0.0,
      "atoms": [
        {
          "atom_index": 27,
          "name": "N",
          "element": "N",
          "coord": [
            -1.9945000410079956,
            -1.2727999687194824,
            0.21279999613761902
          ]
        },
        {
          "atom_index": 28,
          "name": "CA",
          "element": "C",
          "coord": [
            -1.8995000123977661,
            -1.2834999561309814,
            0.10329999774694443
          ]
        },
        {
          "atom_index": 29,
          "name": "C",
          "element": "C",
          "coord": [
            -1.9536000490188599,
            -1.3686000108718872,
            -0.010200000368058681
          ]
        },
        {
          "atom_index": 30,
          "name": "O",
          "element": "O",
          "coord": [
            -2.0525999069213867,
            -1.4388999938964844,
            0.00570000009611249
          ]
        },
        {
          "atom_index": 31,
          "name": "CB",
          "element": "C",
          "coord": [
            -1.7680000066757202,
            -1.3437000513076782,
            0.15469999611377716
          ]
        },
        {
          "atom_index": 32,
          "name": "OG",
          "element": "O",
          "coord": [
            -1.6793999671936035,
            -1.3767000436782837,
            0.048700001090765
          ]
        }
      ]
    },
    {
      "id": "B:6",
      "chain": "B",
      "resseq": 6,
      "icode": "",
      "resname": "ILE",
      "hetflag": " ",
      "sasa": 0.0,
      "atoms": [
        {
          "atom_index": 33,
          "name": "N",
          "element": "N",
          "coord": [
            -1.888200044631958,
            -1.3593000173568726,
            -0.12540000677108765
          ]
        },
        {
          "atom_index": 34,
          "name": "CA",
          "element": "C",
          "coord": [
            -1.9227999448776245,
            -1.4361000061035156,
            -0.24459999799728394
          ]
        },
        {
          "atom_index": 35,
          "name": "C",
          "element": "C",
          "coord": [
            -1.791599988937378,
            -1.4428999423980713,
            -0.3199000060558319
          ]
        },
        {
          "atom_index": 36,
          "name": "O",
          "element": "O",
          "coord": [
            -1.7869999408721924,
            -1.4665000438690186,
            -0.44029998779296875
          ]
        },
        {
          "atom_index": 37,
          "name": "CB",
          "element": "C",
          "coord": [
            -2.030400037765503,
            -1.3661999702453613,
            -0.33340001106262207
          ]
        },
        {
          "atom_index": 38,
          "name": "CG1",
          "element": "C",
          "coord": [
            -1.9782999753952026,
            -1.2325999736785889,
            -0.38670000433921814
          ]
        },
        {
          "atom_index": 39,
          "name": "CG2",
          "element": "C",
          "coord": [
            -2.1586999893188477,
            -1.3463000059127808,
            -0.2538999915122986
          ]
        },
        {
          "atom_index": 40,
          "name": "CD1",
          "element": "C",
          "coord": [
            -2.0729000568389893,
            -1.166599988937378,
            -0.48649999499320984
          ]
        }
      ]
    },
    {
      "id": "B:7",
      "chain": "B",
      "resseq": 7,
      "icode": "",
      "resname": "GLU",
      "hetflag": " ",
      "sasa": 1.7341421842575073,
      "atoms": [
        {
          "atom_index": 41,
          "name": "N",
          "element": "N",
          "coord": [
            -1.6850999593734741,
            -1.4194999933242798,
            -0.2442999929189682
          ]
        },
        {
          "atom_index": 42,
          "name": "CA",
          "element": "C",
          "coord": [
            -1.548200011253357,
            -1.4199999570846558,
            -0.29339998960494995
          ]
        },
        {
          "atom_index": 43,
          "name": "C",
          "element": "C",
          "coord": [
            -1.520300030708313,
            -1.5343999862670898,
            -0.39089998602867126
          ]
        },
        {
          "atom_index": 44,
          "name": "O",
          "element": "O",
          "coord": [
            -1.551200032234192,
            -1.6503000259399414,
            -0.3628000020980835
          ]
        },
        {
          "atom_index": 45,
          "name": "CB",
          "element": "C",
          "coord": [
            -1.4529999494552612,
            -1.4313000440597534,
            -0.17419999837875366
          ]
        },
        {
          "atom_index": 46,
          "name": "CG",
          "element": "C",
          "coord": [
            -1.3107999563217163,
            -1.3871999979019165,
            -0.20110000669956207
          ]
        },
        {
          "atom_index": 47,
          "name": "CD",
          "element": "C",
          "coord": [
            -1.2201000452041626,
            -1.4072999954223633,
            -0.0803999975323677
          ]
        },
        {
          "atom_index": 48,
          "name": "OE1",
          "element": "O",
          "coord": [
            -1.263800024986267,
            -1.3797999620437622,
            0.03370000049471855
          ]
        },
        {
          "atom_index": 49,
          "name": "OE2",
          "element": "O",
          "coord": [
            -1.104099988937378,
            -1.4496999979019165,
            -0.10000000149011612
          ]
        }
      ]
    },
    {
      "id": "B:8",
      "chain": "B",
      "resseq": 8,
      "icode": "",
      "resname": "GLY",
      "hetflag": " ",
      "sasa": 2.049440860748291,
      "atoms": [
        {
          "atom_index": 50,
          "name": "N",
          "element": "N",
          "coord": [
            -1.462499976158142,
            -1.499899983406067,
            -0.5055000185966492
          ]
        },
        {
          "atom_index": 51,
          "name": "CA",
          "element": "C",
          "coord": [
            -1.4263999462127686,
            -1.598099946975708,
            -0.6065999865531921
          ]
        },
        {
          "atom_index": 52,
          "name": "C",
          "element": "C",
          "coord": [
            -1.5307999849319458,
            -1.692199945449829,
            -0.6640999913215637
          ]
        },
        {
          "atom_index": 53,
          "name": "O",
          "element": "O",
          "coord": [
            -1.4982000589370728,
            -1.8049999475479126,
            -0.7002999782562256
          ]
        }
      ]
    },
    {
      "id": "B:9",
      "chain": "B",
      "resseq": 9,
      "icode": "",
      "resname": "LYS",
      "hetflag": " ",
      "sasa": 2.3048417568206787,
      "atoms": [
        {
          "atom_index": 54,
          "name": "N",
          "element": "N",
          "coord": [
            -1.6555999517440796,
            -1.6483999490737915,
            -0.6736000180244446
          ]
        },
        {
          "atom_index": 55,
          "name": "CA",
          "element": "C",
          "coord": [
            -1.7589000463485718,
            -1.7338999509811401,
            -0.7303000092506409
          ]
        },
        {
          "atom_index": 56,
          "name": "C",
          "element": "C",
          "coord": [
            -1.7757999897003174,
            -1.7037999629974365,
            -0.8780999779701233
          ]
        },
        {
          "atom_index": 57,
          "name": "O",
          "element": "O",
          "coord": [
            -1.8602999448776245,
            -1.7627999782562256,
            -0.9447000026702881
          ]
        },
        {
          "atom_index": 58,
          "name": "CB",
          "element": "C",
          "coord": [
            -1.8916000127792358,
            -1.7120000123977661,
            -0.6596999764442444
          ]
        },
        {
          "atom_index": 59,
          "name": "CG",
          "element": "C",
          "coord": [
            -1.8952000141143799,
            -1.7664999961853027,
            -0.5205000042915344
          ]
        },
        {
          "atom_index": 60,
          "name": "CD",
          "element": "C",
          "coord": [
            -2.029900074005127,
            -1.7410999536514282,
            -0.45750001072883606
          ]
        },
        {
          "atom_index": 61,
          "name": "CE",
          "element": "C",
          "coord": [
            -2.0427000522613525,
            -1.8142999410629272,
            -0.3248000144958496
          ]
        },
        {
          "atom_index": 62,
          "name": "NZ",
          "element": "N",
          "coord": [
            -2.1742000579833984,
            -1.789199948310852,
            -0.25940001010894775
          ]
        }
      ]
    },
    {
      "id": "B:10",
      "chain": "B",
      "resseq": 10,
      "icode": "",
      "resname": "SER",
      "hetflag": " ",
      "sasa": 3.1735827922821045,
      "atoms": [
        {
          "atom_index": 63,
          "name": "N",
          "element": "N",
          "coord": [
            -1.6953999996185303,
            -1.6100000143051147,
            -0.9275000095367432
          ]
        },
        {
          "atom_index": 64,
          "name": "CA",
          "element": "C",
          "coord": [
            -1.6970000267028809,
            -1.569100022315979,
            -1.0678999423980713
          ]
        },
        {
          "atom_index": 65,
          "name": "C",
          "element": "C",
          "coord": [
            -1.8359999656677246,
            -1.5372999906539917,
            -1.1243000030517578
          ]
        },
        {
          "atom_index": 66,
          "name": "O",
          "element": "O",
          "coord": [
            -1.8598999977111816,
            -1.5533000230789185,
            -1.2440999746322632
          ]
        },
        {
          "atom_index": 67,
          "name": "CB",
          "element": "C",
          "coord": [
            -1.6306999921798706,
            -1.6778000593185425,
            -1.1531000137329102
          ]
        },
        {
          "atom_index": 68,
          "name": "OG",
          "element": "O",
          "coord": [
            -1.5027999877929688,
            -1.7103999853134155,
            -1.1018999814987183
          ]
        }
      ]
    },
    {
      "id": "B:11",
      "chain": "B",
      "resseq": 11,
      "icode": "",
      "resname": "LEU",
      "hetflag": " ",
      "sasa": 0.1613273024559021,
      "atoms": [
        {
          "atom_index": 69,
          "name": "N",
          "element": "N",
          "coord": [
            -1.9264999628067017,
            -1.48989999294281,
            -1.0393999814987183
          ]
        },
        {
          "atom_index": 70,
          "name": "CA",
          "element": "C",
          "coord": [
            -2.062000036239624,
            -1.4586999416351318,
            -1.0831999778747559
          ]
        },
        {
          "atom_index": 71,
          "name": "C",
          "element": "C",
          "coord": [
            -2.075900077819824,
            -1.335800051689148,
            -1.1721999645233154
          ]
        },
        {
          "atom_index": 72,
          "name": "O",
          "element": "O",
          "coord": [
            -2.0469000339508057,
            -1.2242000102996826,
            -1.129699945449829
          ]
        },
        {
          "atom_index": 73,
          "name": "CB",
          "element": "C",
          "coord": [
            -2.152400016784668,
            -1.4402999877929688,
            -0.9623000025749207
          ]
        },
        {
          "atom_index": 74,
          "name": "CG",
          "element": "C",
          "coord": [
            -2.148099899291992,
            -1.552899956703186,
            -0.8600000143051147
          ]
        },
        {
          "atom_index": 75,
          "name": "CD1",
          "element": "C",
          "coord": [
            -2.244499921798706,
            -1.5204999446868896,
            -0.7473000288009644
          ]
        },
        {
          "atom_index": 76,
          "name": "CD2",
          "element": "C",
          "coord": [
            -2.1840999126434326,
            -1.6849000453948975,
            -0.9257000088691711
          ]
        }
      ]
    },
    {
      "id": "B:12",
      "chain": "B",
      "resseq": 12,
      "icode": "",
      "resname": "LYS",
      "hetflag": " ",
      "sasa": 4.569169044494629,
      "atoms": [
        {
          "atom_index": 77,
          "name": "N",
          "element": "N",
          "coord": [
            -2.1212000846862793,
            -1.3569999933242798,
            -1.2956000566482544
          ]
        },
        {
          "atom_index": 78,
          "name": "CA",
          "element": "C",
          "coord": [
            -2.1442999839782715,
            -1.2472000122070312,
            -1.3890000581741333
          ]
        },
        {
          "atom_index": 79,
          "name": "C",
          "element": "C",
          "coord": [
            -2.280400037765503,
            -1.1884000301361084,
            -1.3523999452590942
          ]
        },
        {
          "atom_index": 80,
          "name": "O",
          "element": "O",
          "coord": [
            -2.384999990463257,
            -1.2460999488830566,
            -1.3833999633789062
          ]
        },
        {
          "atom_index": 81,
          "name": "CB",
          "element": "C",
          "coord": [
            -2.1466000080108643,
            -1.2979999780654907,
            -1.5335999727249146
          ]
        },
        {
          "atom_index": 82,
          "name": "CG",
          "element": "C",
          "coord": [
            -2.1903998851776123,
            -1.19350004196167,
            -1.6360000371932983
          ]
        },
        {
          "atom_index": 83,
          "name": "CD",
          "element": "C",
          "coord": [
            -2.1682000160217285,
            -1.242900013923645,
            -1.77839994430542
          ]
        },
        {
          "atom_index": 84,
          "name": "CE",
          "element": "C",
          "coord": [
            -2.2309999465942383,
            -1.149999976158142,
            -1.8818000555038452
          ]
        },
        {
          "atom_index": 85,
          "name": "NZ",
          "element": "N",
          "coord": [
            -2.3798000812530518,
            -1.15339994430542,
            -1.8760000467300415
          ]
        }
      ]
    },
    {
      "id": "B:13",
      "chain": "B",
      "resseq": 13,
      "icode": "",
      "resname": "LEU",
      "hetflag": " ",
      "sasa": 0.0,
      "atoms": [
        {
          "atom_index": 86,
          "name": "N",
          "element": "N",
          "coord": [
            -2.2783000469207764,
            -1.0734000205993652,
            -1.2860000133514404
          ]
        },
        {
          "atom_index": 87,
          "name": "CA",
          "element": "C",
          "coord": [
            -2.400899887084961,
            -1.0090999603271484,
            -1.2418999671936035
          ]
        },
        {
          "atom_index": 88,
          "name": "C",
          "element": "C",
          "coord": [
            -2.434999942779541,
            -0.8792999982833862,
            -1.3142000436782837
          ]
        },
        {
          "atom_index": 89,
          "name": "O",
          "element": "O",
          "coord": [
            -2.3887999057769775,
            -0.7723000049591064,
            -1.2750999927520752
          ]
        },
        {
          "atom_index": 90,
          "name": "CB",
          "element": "C",
          "coord": [
            -2.3917999267578125,
            -0.9819999933242798,
            -1.091599941253662
          ]
        },
        {
          "atom_index": 91,
          "name": "CG",
          "element": "C",
          "coord": [
            -2.3631999492645264,
            -1.105299949645996,
            -1.0061999559402466
          ]
        },
        {
          "atom_index": 92,
          "name": "CD1",
          "element": "C",
          "coord": [
            -2.341399908065796,
            -1.0652999877929688,
            -0.8608999848365784
          ]
        },
        {
          "atom_index": 93,
          "name": "CD2",
          "element": "C",
          "coord": [
            -2.4795000553131104,
            -1.2021000385284424,
            -1.0189000368118286
          ]
        }
      ]
    },
    {
      "id": "B:14",
      "chain": "B",
      "resseq": 14,
      "icode": "",
      "resname": "ASP",
      "hetflag": " ",
      "sasa": 0.7266579270362854,
      "atoms": [
        {
          "atom_index": 94,
          "name": "N",
          "element": "N",
          "coord": [
            -2.515500068664551,
            -0.8883000016212463,
            -1.419600009918213
          ]
        },
        {
          "atom_index": 95,
          "name": "CA",
          "element": "C",
          "coord": [
            -2.5566000938415527,
            -0.7685999870300293,
            -1.4916000366210938
          ]
        },
        {
          "atom_index": 96,
          "name": "C",
          "element": "C",
          "coord": [
            -2.6649999618530273,
            -0.7077999711036682,
            -1.404099941253662
          ]
        },
        {
          "atom_index": 97,
          "name": "O",
          "element": "O",
          "coord": [
            -2.6900999546051025,
            -0.5864999890327454,
            -1.4074000120162964
          ]
        },
        {
          "atom_index": 98,
          "name": "CB",
          "element": "C",
          "coord": [
            -2.6154000759124756,
            -0.8046000003814697,
            -1.6277999877929688
          ]
        },
        {
          "atom_index": 99,
          "name": "CG",
          "element": "C",
          "coord": [
            -2.5201001167297363,
            -0.8860999941825867,
            -1.7128000259399414
          ]
        },
        {
          "atom_index": 100,
          "name": "OD1",
          "element": "O",
          "coord": [
            -2.4827001094818115,
            -0.9973999857902527,
            -1.6700999736785889
          ]
        },
        {
          "atom_index": 101,
          "name": "OD2",
          "element": "O",
          "coord": [
            -2.4823999404907227,
            -0.8392999768257141,
            -1.8224999904632568
          ]
        }
      ]
    },
    {
      "id": "B:15",
      "chain": "B",
      "resseq": 15,
      "icode": "",
      "resname": "ALA",
      "hetflag": " ",
      "sasa": 0.0,
      "atoms": [
        {
          "atom_index": 102,
          "name": "N",
          "element": "N",
          "coord": [
            -2.7279000282287598,
            -0.7955999970436096,
            -1.325600028038025
          ]
        },
        {
          "atom_index": 103,
          "name": "CA",
          "element": "C",
          "coord": [
            -2.835400104522705,
            -0.760200023651123,
            -1.2331000566482544
          ]
        },
        {
          "atom_index": 104,
          "name": "C",
          "element": "C",
          "coord": [
            -2.867000102996826,
            -0.8770999908447266,
            -1.1394000053405762
          ]
        },
        {
          "atom_index": 105,
          "name": "O",
          "element": "O",
          "coord": [
            -2.849400043487549,
            -0.993399977684021,
            -1.1750999689102173
          ]
        },
        {
          "atom_index": 106,
          "name": "CB",
          "element": "C",
          "coord": [
            -2.960599899291992,
            -0.7207000255584717,
            -1.3107999563217163
          ]
        }
      ]
    },
    {
      "id": "B:16",
      "chain": "B",
      "resseq": 16,
      "icode": "",
      "resname": "ILE",
      "hetflag": " ",
      "sasa": 0.0,
      "atoms": [
        {
          "atom_index": 107,
          "name": "N",
          "element": "N",
          "coord": [
            -2.912899971008301,
            -0.8450999855995178,
            -1.0188000202178955
          ]
        },
        {
          "atom_index": 108,
          "name": "CA",
          "element": "C",
          "coord": [
            -2.9479000568389893,
            -0.9470000267028809,
            -0.9204999804496765
          ]
        },
        {
          "atom_index": 109,
          "name": "C",
          "element": "C",
          "coord": [
            -3.087100028991699,
            -0.9997000098228455,
            -0.957099974155426
          ]
        },
        {
          "atom_index": 110,
          "name": "O",
          "element": "O",
          "coord": [
            -3.186199903488159,
            -0.9259999990463257,
            -0.9526000022888184
          ]
        },
        {
          "atom_index": 111,
          "name": "CB",
          "element": "C",
          "coord": [
            -2.948199987411499,
            -0.8876000046730042,
            -0.7764999866485596
          ]
        },
        {
          "atom_index": 112,
          "name": "CG1",
          "element": "C",
          "coord": [
            -2.8117001056671143,
            -0.826200008392334,
            -0.7455999851226807
          ]
        },
        {
          "atom_index": 113,
          "name": "CG2",
          "element": "C",
          "coord": [
            -2.9763998985290527,
            -0.9962999820709229,
            -0.6741999983787537
          ]
        },
        {
          "atom_index": 114,
          "name": "CD1",
          "element": "C",
          "coord": [
            -2.697200059890747,
            -0.9251999855041504,
            -0.755299985408783
          ]
        }
      ]
    },
    {
      "id": "B:17",
      "chain": "B",
      "resseq": 17,
      "icode": "",
      "resname": "THR",
      "hetflag": " ",
      "sasa": 0.2581236958503723,
      "atoms": [
        {
          "atom_index": 115,
          "name": "N",
          "element": "N",
          "coord": [
            -3.093400001525879,
            -1.127500057220459,
            -0.9937000274658203
          ]
        },
        {
          "atom_index": 116,
          "name": "CA",
          "element": "C",
          "coord": [
            -3.2190001010894775,
            -1.1898000240325928,
            -1.0347000360488892
          ]
        },
        {
          "atom_index": 117,
          "name": "C",
          "element": "C",
          "coord": [
            -3.3173999786376953,
            -1.2187999486923218,
            -0.9210000038146973
          ]
        },
        {
          "atom_index": 118,
          "name": "O",
          "element": "O",
          "coord": [
            -3.2876999378204346,
            -1.1966999769210815,
            -0.8033999800682068
          ]
        },
        {
          "atom_index": 119,
          "name": "CB",
          "element": "C",
          "coord": [
            -3.1926000118255615,
            -1.3213000297546387,
            -1.1114000082015991
          ]
        },
        {
          "atom_index": 120,
          "name": "OG1",
          "element": "O",
          "coord": [
            -3.1500000953674316,
            -1.4220000505447388,
            -1.0196000337600708
          ]
        },
        {
          "atom_index": 121,
          "name": "CG2",
          "element": "C",
          "coord": [
            -3.0840001106262207,
            -1.3016999959945679,
            -1.2163000106811523
          ]
        }
      ]
    },
    {
      "id": "B:18",
      "chain": "B",
      "resseq": 18,
      "icode": "",
      "resname": "THR",
      "hetflag": " ",
      "sasa": 6.58793830871582,
      "atoms": [
        {
          "atom_index": 122,
          "name": "N",
          "element": "N",
          "coord": [
            -3.434499979019165,
            -1.269700050354004,
            -0.9587000012397766
          ]
        },
        {
          "atom_index": 123,
          "name": "CA",
          "element": "C",
          "coord": [
            -3.5423998832702637,
            -1.302299976348877,
            -0.8657000064849854
          ]
        },
        {
          "atom_index": 124,
          "name": "C",
          "element": "C",
          "coord": [
            -3.5060999393463135,
            -1.3940000534057617,
            -0.7483999729156494
          ]
        },
        {
          "atom_index": 125,
          "name": "O",
          "element": "O",
          "coord": [
            -3.5190999507904053,
            -1.3544000387191772,
            -0.6323999762535095
          ]
        },
        {
          "atom_index": 126,
          "name": "CB",
          "element": "C",
          "coord": [
            -3.6624999046325684,
            -1.3650000095367432,
            -0.9412999749183655
          ]
        },
        {
          "atom_index": 127,
          "name": "OG1",
          "element": "O",
          "coord": [
            -3.6187000274658203,
            -1.4799000024795532,
            -1.0149999856948853
          ]
        },
        {
          "atom_index": 128,
          "name": "CG2",
          "element": "C",
          "coord": [
            -3.723900079727173,
            -1.26419997215271,
            -1.0377000570297241
          ]
        }
      ]
    },
    {
      "id": "B:19",
      "chain": "B",
      "resseq": 19,
      "icode": "",
      "resname": "GLU",
      "hetflag": " ",
      "sasa": 6.748861312866211,
      "atoms": [
        {
          "atom_index": 129,
          "name": "N",
          "element": "N",
          "coord": [
            -3.462100028991699,
            -1.5161999464035034,
            -0.7770000100135803
          ]
        },
        {
          "atom_index": 130,
          "name": "CA",
          "element": "C",
          "coord": [
            -3.4277000427246094,
            -1.6087000370025635,
            -0.6693000197410583
          ]
        },
        {
          "atom_index": 131,
          "name": "C",
          "element": "C",
          "coord": [
            -3.2897000312805176,
            -1.5813000202178955,
            -0.6110000014305115
          ]
        },
        {
          "atom_index": 132,
          "name": "O",
          "element": "O",
          "coord": [
            -3.265000104904175,
            -1.6095000505447388,
            -0.49380001425743103
          ]
        },
        {
          "atom_index": 133,
          "name": "CB",
          "element": "C",
          "coord": [
            -3.434499979019165,
            -1.753600001335144,
            -0.7171000242233276
          ]
        },
        {
          "atom_index": 134,
          "name": "CG",
          "element": "C",
          "coord": [
            -3.3261001110076904,
            -1.7922999858856201,
            -0.8151000142097473
          ]
        },
        {
          "atom_index": 135,
          "name": "CD",
          "element": "C",
          "coord": [
            -3.286900043487549,
            -1.9375,
            -0.8011999726295471
          ]
        },
        {
          "atom_index": 136,
          "name": "OE1",
          "element": "O",
          "coord": [
            -3.375999927520752,
            -2.024600028991699,
            -0.810699999332428
          ]
        },
        {
          "atom_index": 137,
          "name": "OE2",
          "element": "O",
          "coord": [
            -3.166800022125244,
            -1.9648000001907349,
            -0.7800999879837036
          ]
        }
      ]
    },
    {
      "id": "B:20",
      "chain": "B",
      "resseq": 20,
      "icode": "",
      "resname": "ASP",
      "hetflag": " ",
      "sasa": 0.0,
      "atoms": [
        {
          "atom_index": 138,
          "name": "N",
          "element": "N",
          "coord": [
            -3.199899911880493,
            -1.527899980545044,
            -0.6934999823570251
          ]
        },
        {
          "atom_index": 139,
          "name": "CA",
          "element": "C",
          "coord": [
            -3.0648000240325928,
            -1.4946999549865723,
            -0.649399995803833
          ]
        },
        {
          "atom_index": 140,
          "name": "C",
          "element": "C",
          "coord": [
            -3.0734000205993652,
            -1.4183000326156616,
            -0.5184999704360962
          ]
        },
        {
          "atom_index": 141,
          "name": "O",
          "element": "O",
          "coord": [
            -3.02020001411438,
            -1.4602999687194824,
            -0.41609999537467957
          ]
        },
        {
          "atom_index": 142,
          "name": "CB",
          "element": "C",
          "coord": [
            -2.9951999187469482,
            -1.4062000513076782,
            -0.753000020980835
          ]
        },
        {
          "atom_index": 143,
          "name": "CG",
          "element": "C",
          "coord": [
            -2.945499897003174,
            -1.4840999841690063,
            -0.8730000257492065
          ]
        },
        {
          "atom_index": 144,
          "name": "OD1",
          "element": "O",
          "coord": [
            -3.0035998821258545,
            -1.590499997138977,
            -0.9031999707221985
          ]
        },
        {
          "atom_index": 145,
          "name": "OD2",
          "element": "O",
          "coord": [
            -2.849400043487549,
            -1.4378000497817993,
            -0.9381999969482422
          ]
        }
      ]
    },
    {
      "id": "B:21",
      "chain": "B",
      "resseq": 21,
      "icode": "",
      "resname": "GLU",
      "hetflag": " ",
      "sasa": 0.5044777393341064,
      "atoms": [
        {
          "atom_index": 146,
          "name": "N",
          "element": "N",
          "coord": [
            -3.1426000595092773,
            -1.305299997329712,
            -0.5228999853134155
          ]
        },
        {
          "atom_index": 147,
          "name": "CA",
          "element": "C",
          "coord": [
            -3.1568000316619873,
            -1.2216999530792236,
            -0.40540000796318054
          ]
        },
        {
          "atom_index": 148,
          "name": "C",
          "element": "C",
          "coord": [
            -3.230600118637085,
            -1.2905000448226929,
            -0.29179999232292175
          ]
        },
        {
          "atom_index": 149,
          "name": "O",
          "element": "O",
          "coord": [
            -3.247299909591675,
            -1.2325999736785889,
            -0.18449999392032623
          ]
        },
        {
          "atom_index": 150,
          "name": "CB",
          "element": "C",
          "coord": [
            -3.226599931716919,
            -1.0901999473571777,
            -0.4417000114917755
          ]
        },
        {
          "atom_index": 151,
          "name": "CG",
          "element": "C",
          "coord": [
            -3.373500108718872,
            -1.101199984550476,
            -0.4778999984264374
          ]
        },
        {
          "atom_index": 152,
          "name": "CD",
          "element": "C",
          "coord": [
            -3.4307000637054443,
            -0.9678000211715698,
            -0.5230000019073486
          ]
        },
        {
          "atom_index": 153,
          "name": "OE1",
          "element": "O",
          "coord": [
            -3.387700080871582,
            -0.917900025844574,
            -0.6292999982833862
          ]
        },
        {
          "atom_index": 154,
          "name": "OE2",
          "element": "O",
          "coord": [
            -3.5174999237060547,
            -0.9120000004768372,
            -0.45239999890327454
          ]
        }
      ]
    },
    {
      "id": "B:22",
      "chain": "B",
      "resseq": 22,
      "icode": "",
      "resname": "LYS",
      "hetflag": " ",
      "sasa": 3.460395097732544,
      "atoms": [
        {
          "atom_index": 155,
          "name": "N",
          "element": "N",
          "coord": [
            -3.2750000953674316,
            -1.413599967956543,
            -0.3147999942302704
          ]
        },
        {
          "atom_index": 156,
          "name": "CA",
          "element": "C",
          "coord": [
            -3.3452999591827393,
            -1.4879000186920166,
            -0.21089999377727509
          ]
        },
        {
          "atom_index": 157,
          "name": "C",
          "element": "C",
          "coord": [
            -3.2853000164031982,
            -1.625499963760376,
            -0.1889999955892563
          ]
        },
        {
          "atom_index": 158,
          "name": "O",
          "element": "O",
          "coord": [
            -3.3559000492095947,
            -1.7244000434875488,
            -0.1704999953508377
          ]
        },
        {
          "atom_index": 159,
          "name": "CB",
          "element": "C",
          "coord": [
            -3.4946000576019287,
            -1.4989999532699585,
            -0.24289999902248383
          ]
        },
        {
          "atom_index": 160,
          "name": "CG",
          "element": "C",
          "coord": [
            -3.5715999603271484,
            -1.3681000471115112,
            -0.2223999947309494
          ]
        },
        {
          "atom_index": 161,
          "name": "CD",
          "element": "C",
          "coord": [
            -3.519200086593628,
            -1.2882000207901,
            -0.10140000283718109
          ]
        },
        {
          "atom_index": 162,
          "name": "CE",
          "element": "C",
          "coord": [
            -3.5171000957489014,
            -1.3697999715805054,
            0.028200000524520874
          ]
        },
        {
          "atom_index": 163,
          "name": "NZ",
          "element": "N",
          "coord": [
            -3.4367001056671143,
            -1.3030999898910522,
            0.13539999723434448
          ]
        }
      ]
    },
    {
      "id": "B:23",
      "chain": "B",
      "resseq": 23,
      "icode": "",
      "resname": "SER",
      "hetflag": " ",
      "sasa": 1.3463221788406372,
      "atoms": [
        {
          "atom_index": 164,
          "name": "N",
          "element": "N",
          "coord": [
            -3.152899980545044,
            -1.6289000511169434,
            -0.19089999794960022
          ]
        },
        {
          "atom_index": 165,
          "name": "CA",
          "element": "C",
          "coord": [
            -3.0764000415802,
            -1.750599980354309,
            -0.17080000042915344
          ]
        },
        {
          "atom_index": 166,
          "name": "C",
          "element": "C",
          "coord": [
            -2.929800033569336,
            -1.7086999416351318,
            -0.163100004196167
          ]
        },
        {
          "atom_index": 167,
          "name": "O",
          "element": "O",
          "coord": [
            -2.861599922180176,
            -1.73580002784729,
            -0.06390000134706497
          ]
        },
        {
          "atom_index": 168,
          "name": "CB",
          "element": "C",
          "coord": [
            -3.099900007247925,
            -1.8480000495910645,
            -0.28679999709129333
          ]
        },
        {
          "atom_index": 169,
          "name": "OG",
          "element": "O",
          "coord": [
            -3.0836000442504883,
            -1.7834999561309814,
            -0.4115999937057495
          ]
        }
      ]
    },
    {
      "id": "B:24",
      "chain": "B",
      "resseq": 24,
      "icode": "",
      "resname": "VAL",
      "hetflag": " ",
      "sasa": 0.0,
      "atoms": [
        {
          "atom_index": 170,
          "name": "N",
          "element": "N",
          "coord": [
            -2.8833000659942627,
            -1.639799952507019,
            -0.2671999931335449
          ]
        },
        {
          "atom_index": 171,
          "name": "CA",
          "element": "C",
          "coord": [
            -2.745699882507324,
            -1.5914000272750854,
            -0.27459999918937683
          ]
        },
        {
          "atom_index": 172,
          "name": "C",
          "element": "C",
          "coord": [
            -2.72160005569458,
            -1.4767999649047852,
            -0.1770000010728836
          ]
        },
        {
          "atom_index": 173,
          "name": "O",
          "element": "O",
          "coord": [
            -2.6415998935699463,
            -1.4882999658584595,
            -0.08389999717473984
          ]
        },
        {
          "atom_index": 174,
          "name": "CB",
          "element": "C",
          "coord": [
            -2.7126998901367188,
            -1.5405000448226929,
            -0.4153999984264374
          ]
        },
        {
          "atom_index": 175,
          "name": "CG1",
          "element": "C",
          "coord": [
            -2.5655999183654785,
            -1.50409996509552,
            -0.4244000017642975
          ]
        },
        {
          "atom_index": 176,
          "name": "CG2",
          "element": "C",
          "coord": [
            -2.749500036239624,
            -1.645900011062622,
            -0.5178999900817871
          ]
        }
      ]
    },
    {
      "id": "B:25",
      "chain": "B",
      "resseq": 25,
      "icode": "",
      "resname": "PHE",
      "hetflag": " ",
      "sasa": 0.0,
      "atoms": [
        {
          "atom_index": 177,
          "name": "N",
          "element": "N",
          "coord": [
            -2.791599988937378,
            -1.3662999868392944,
            -0.19900000095367432
          ]
        },
        {
          "atom_index": 178,
          "name": "CA",
          "element": "C",
          "coord": [
            -2.7776999473571777,
            -1.2491999864578247,
            -0.1137000024318695
          ]
        },
        {
          "atom_index": 179,
          "name": "C",
          "element": "C",
          "coord": [
            -2.879199981689453,
            -1.2480000257492065,
            9.999999747378752e-05
          ]
        },
        {
          "atom_index": 180,
          "name": "O",
          "element": "O",
          "coord": [
            -2.9102001190185547,
            -1.142699956893921,
            0.05719999969005585
          ]
        },
        {
          "atom_index": 181,
          "name": "CB",
          "element": "C",
          "coord": [
            -2.7909998893737793,
            -1.1223000288009644,
            -0.1979999989271164
          ]
        },
        {
          "atom_index": 182,
          "name": "CG",
          "element": "C",
          "coord": [
            -2.6877999305725098,
            -1.111799955368042,
            -0.30570000410079956
          ]
        },
        {
          "atom_index": 183,
          "name": "CD1",
          "element": "C",
          "coord": [
            -2.6991000175476074,
            -1.1871999502182007,
            -0.4214000105857849
          ]
        },
        {
          "atom_index": 184,
          "name": "CD2",
          "element": "C",
          "coord": [
            -2.5755999088287354,
            -1.031599998474121,
            -0.2881999909877777
          ]
        },
        {
          "atom_index": 185,
          "name": "CE1",
          "element": "C",
          "coord": [
            -2.5998001098632812,
            -1.1833000183105469,
            -0.5184999704360962
          ]
        },
        {
          "atom_index": 186,
          "name": "CE2",
          "element": "C",
          "coord": [
            -2.475600004196167,
            -1.0269999504089355,
            -0.384799987077713
          ]
        },
        {
          "atom_index": 187,
          "name": "CZ",
          "element": "C",
          "coord": [
            -2.4876999855041504,
            -1.1031999588012695,
            -0.5002999901771545
          ]
        }
      ]
    },
    {
      "id": "B:26",
      "chain": "B",
      "resseq": 26,
      "icode": "",
      "resname": "ALA",
      "hetflag": " ",
      "sasa": 0.03226546198129654,
      "atoms": [
        {
          "atom_index": 188,
          "name": "N",
          "element": "N",
          "coord": [
            -2.930000066757202,
            -1.3662999868392944,
            0.03319999948143959
          ]
        },
        {
          "atom_index": 189,
          "name": "CA",
          "element": "C",
          "coord": [
            -3.0274999141693115,
            -1.37909996509552,
            0.14020000398159027
          ]
        },
        {
          "atom_index": 190,
          "name": "C",
          "element": "C",
          "coord": [
            -2.975399971008301,
            -1.3049999475479126,
            0.2628999948501587
          ]
        },
        {
          "atom_index": 191,
          "name": "O",
          "element": "O",
          "coord": [
            -3.0462000370025635,
            -1.225100040435791,
            0.3248000144958496
          ]
        },
        {
          "atom_index": 192,
          "name": "CB",
          "element": "C",
          "coord": [
            -3.0490000247955322,
            -1.5261000394821167,
            0.1720999926328659
          ]
        }
      ]
    },
    {
      "id": "B:27",
      "chain": "B",
      "resseq": 27,
      "icode": "",
      "resname": "VAL",
      "hetflag": " ",
      "sasa": 0.4194509983062744,
      "atoms": [
        {
          "atom_index": 193,
          "name": "N",
          "element": "N",
          "coord": [
            -2.8494999408721924,
            -1.3321000337600708,
            0.2955000102519989
          ]
        },
        {
          "atom_index": 194,
          "name": "CA",
          "element": "C",
          "coord": [
            -2.782599925994873,
            -1.2711999416351318,
            0.40959998965263367
          ]
        },
        {
          "atom_index": 195,
          "name": "C",
          "element": "C",
          "coord": [
            -2.798799991607666,
            -1.1196999549865723,
            0.4108999967575073
          ]
        },
        {
          "atom_index": 196,
          "name": "O",
          "element": "O",
          "coord": [
            -2.8427000045776367,
            -1.062399983406067,
            0.5108000040054321
          ]
        },
        {
          "atom_index": 197,
          "name": "CB",
          "element": "C",
          "coord": [
            -2.6319000720977783,
            -1.3037999868392944,
            0.40869998931884766
          ]
        },
        {
          "atom_index": 198,
          "name": "CG1",
          "element": "C",
          "coord": [
            -2.5683999061584473,
            -1.2574000358581543,
            0.5383999943733215
          ]
        },
        {
          "atom_index": 199,
          "name": "CG2",
          "element": "C",
          "coord": [
            -2.6110000610351562,
            -1.4529000520706177,
            0.38850000500679016
          ]
        }
      ]
    },
    {
      "id": "B:28",
      "chain": "B",
      "resseq": 28,
      "icode": "",
      "resname": "LEU",
      "hetflag": " ",
      "sasa": 0.0,
      "atoms": [
        {
          "atom_index": 200,
          "name": "N",
          "element": "N",
          "coord": [
            -2.7632999420166016,
            -1.0555000305175781,
            0.29980000853538513
          ]
        },
        {
          "atom_index": 201,
          "name": "CA",
          "element": "C",
          "coord": [
            -2.772700071334839,
            -0.9101999998092651,
            0.28839999437332153
          ]
        },
        {
          "atom_index": 202,
          "name": "C",
          "element": "C",
          "coord": [
            -2.911400079727173,
            -0.855400025844574,
            0.31869998574256897
          ]
        },
        {
          "atom_index": 203,
          "name": "O",
          "element": "O",
          "coord": [
            -2.927999973297119,
            -0.7354999780654907,
            0.34139999747276306
          ]
        },
        {
          "atom_index": 204,
          "name": "CB",
          "element": "C",
          "coord": [
            -2.729300022125244,
            -0.8648999929428101,
            0.14920000731945038
          ]
        },
        {
          "atom_index": 205,
          "name": "CG",
          "element": "C",
          "coord": [
            -2.578399896621704,
            -0.8568999767303467,
            0.12860000133514404
          ]
        },
        {
          "atom_index": 206,
          "name": "CD1",
          "element": "C",
          "coord": [
            -2.5471999645233154,
            -0.8198999762535095,
            -0.015599999576807022
          ]
        },
        {
          "atom_index": 207,
          "name": "CD2",
          "element": "C",
          "coord": [
            -2.5209999084472656,
            -0.7541999816894531,
            0.22470000386238098
          ]
        }
      ]
    },
    {
      "id": "B:29",
      "chain": "B",
      "resseq": 29,
      "icode": "",
      "resname": "LEU",
      "hetflag": " ",
      "sasa": 0.1906503587961197,
      "atoms": [
        {
          "atom_index": 208,
          "name": "N",
          "element": "N",
          "coord": [
            -3.0113000869750977,
            -0.9424999952316284,
            0.31869998574256897
          ]
        },
        {
          "atom_index": 209,
          "name": "CA",
          "element": "C",
          "coord": [
            -3.1463000774383545,
            -0.8981000185012817,
            0.3481000065803528
          ]
        },
        {
          "atom_index": 210,
          "name": "C",
          "element": "C",
          "coord": [
            -3.185499906539917,
            -0.933899998664856,
            0.4909999966621399
          ]
        },
        {
          "atom_index": 211,
          "name": "O",
          "element": "O",
          "coord": [
            -3.2493999004364014,
            -0.8547999858856201,
            0.5600000023841858
          ]
        },
        {
          "atom_index": 212,
          "name": "CB",
          "element": "C",
          "coord": [
            -3.245800018310547,
            -0.9603999853134155,
            0.24959999322891235
          ]
        },
        {
          "atom_index": 213,
          "name": "CG",
          "element": "C",
          "coord": [
            -3.2421000003814697,
            -0.9126999974250793,
            0.10369999706745148
          ]
        },
        {
          "atom_index": 214,
          "name": "CD1",
          "element": "C",
          "coord": [
            -3.262700080871582,
            -0.761900007724762,
            0.09860000014305115
          ]
        },
        {
          "atom_index": 215,
          "name": "CD2",
          "element": "C",
          "coord": [
            -3.1098999977111816,
            -0.9503999948501587,
            0.04019999876618385
          ]
        }
      ]
    },
    {
      "id": "B:30",
      "chain": "B",
      "resseq": 30,
      "icode": "",
      "resname": "GLU",
      "hetflag": " ",
      "sasa": 7.273200035095215,
      "atoms": [
        {
          "atom_index": 216,
          "name": "N",
          "element": "N",
          "coord": [
            -3.144700050354004,
            -1.0520999431610107,
            0.5357999801635742
          ]
        },
        {
          "atom_index": 217,
          "name": "CA",
          "element": "C",
          "coord": [
            -3.178499937057495,
            -1.0992000102996826,
            0.6699000000953674
          ]
        },
        {
          "atom_index": 218,
          "name": "C",
          "element": "C",
          "coord": [
            -3.135200023651123,
            -1.0054999589920044,
            0.7825000286102295
          ]
        },
        {
          "atom_index": 219,
          "name": "O",
          "element": "O",
          "coord": [
            -3.216900110244751,
            -0.9678000211715698,
            0.8664000034332275
          ]
        },
        {
          "atom_index": 220,
          "name": "CB",
          "element": "C",
          "coord": [
            -3.1184000968933105,
            -1.2381999492645264,
            0.694100022315979
          ]
        },
        {
          "atom_index": 221,
          "name": "CG",
          "element": "C",
          "coord": [
            -3.199399948120117,
            -1.3270000219345093,
            0.7894999980926514
          ]
        },
        {
          "atom_index": 222,
          "name": "CD",
          "element": "C",
          "coord": [
            -3.220400094985962,
            -1.2659000158309937,
            0.9276000261306763
          ]
        },
        {
          "atom_index": 223,
          "name": "OE1",
          "element": "O",
          "coord": [
            -3.120300054550171,
            -1.2359000444412231,
            0.9961000084877014
          ]
        },
        {
          "atom_index": 224,
          "name": "OE2",
          "element": "O",
          "coord": [
            -3.3375000953674316,
            -1.2486000061035156,
            0.9678000211715698
          ]
        }
      ]
    },
    {
      "id": "B:31",
      "chain": "B",
      "resseq": 31,
      "icode": "",
      "resname": "ASP",
      "hetflag": " ",
      "sasa": 0.0,
      "atoms": [
        {
          "atom_index": 225,
          "name": "N",
          "element": "N",
          "coord": [
            -3.0076000690460205,
            -0.9681000113487244,
            0.7854999899864197
          ]
        },
        {
          "atom_index": 226,
          "name": "CA",
          "element": "C",
          "coord": [
            -2.958699941635132,
            -0.880299985408783,
            0.8916000127792358
          ]
        },
        {
          "atom_index": 227,
          "name": "C",
          "element": "C",
          "coord": [
            -2.874799966812134,
            -0.7634999752044678,
            0.8421000242233276
          ]
        },
        {
          "atom_index": 228,
          "name": "O",
          "element": "O",
          "coord": [
            -2.7994000911712646,
            -0.7746000289916992,
            0.7451000213623047
          ]
        },
        {
          "atom_index": 229,
          "name": "CB",
          "element": "C",
          "coord": [
            -2.8766000270843506,
            -0.9598000049591064,
            0.993399977684021
          ]
        },
        {
          "atom_index": 230,
          "name": "CG",
          "element": "C",
          "coord": [
            -2.738800048828125,
            -0.9962999820709229,
            0.9412000179290771
          ]
        },
        {
          "atom_index": 231,
          "name": "OD1",
          "element": "O",
          "coord": [
            -2.730299949645996,
            -1.0643999576568604,
            0.8366000056266785
          ]
        },
        {
          "atom_index": 232,
          "name": "OD2",
          "element": "O",
          "coord": [
            -2.6389999389648438,
            -0.95660001039505,
            1.004699945449829
          ]
        }
      ]
    },
    {
      "id": "B:32",
      "chain": "B",
      "resseq": 32,
      "icode": "",
      "resname": "ASP",
      "hetflag": " ",
      "sasa": 1.7341421842575073,
      "atoms": [
        {
          "atom_index": 233,
          "name": "N",
          "element": "N",
          "coord": [
            -2.8886001110076904,
            -0.6514000296592712,
            0.9118000268936157
          ]
        },
        {
          "atom_index": 234,
          "name": "CA",
          "element": "C",
          "coord": [
            -2.8150999546051025,
            -0.5304999947547913,
            0.8788999915122986
          ]
        },
        {
          "atom_index": 235,
          "name": "C",
          "element": "C",
          "coord": [
            -2.6970999240875244,
            -0.5159000158309937,
            0.9740999937057495
          ]
        },
        {
          "atom_index": 236,
          "name": "O",
          "element": "O",
          "coord": [
            -2.6333999633789062,
            -0.41029998660087585,
            0.9815000295639038
          ]
        },
        {
          "atom_index": 237,
          "name": "CB",
          "element": "C",
          "coord": [
            -2.9077000617980957,
            -0.4092000126838684,
            0.8895999789237976
          ]
        },
        {
          "atom_index": 238,
          "name": "CG",
          "element": "C",
          "coord": [
            -3.0218000411987305,
            -0.4142000079154968,
            0.7894999980926514
          ]
        },
        {
          "atom_index": 239,
          "name": "OD1",
          "element": "O",
          "coord": [
            -2.996500015258789,
            -0.3950999975204468,
            0.6686000227928162
          ]
        },
        {
          "atom_index": 240,
          "name": "OD2",
          "element": "O",
          "coord": [
            -3.136899948120117,
            -0.4381999969482422,
            0.83160001039505
          ]
        }
      ]
    },
    {
      "id": "B:33",
      "chain": "B",
      "resseq": 33,
      "icode": "",
      "resname": "SER",
      "hetflag": " ",
      "sasa": 0.9327560067176819,
      "atoms": [
        {
          "atom_index": 241,
          "name": "N",
          "element": "N",
          "coord": [
            -2.668600082397461,
            -0.623199999332428,
            1.0473999977111816
          ]
        },
        {
          "atom_index": 242,
          "name": "CA",
          "element": "C",
          "coord": [
            -2.557800054550171,
            -0.6238999962806702,
            1.1413999795913696
          ]
        },
        {
          "atom_index": 243,
          "name": "C",
          "element": "C",
          "coord": [
            -2.430299997329712,
            -0.6676999926567078,
            1.069599986076355
          ]
        },
        {
          "atom_index": 244,
          "name": "O",
          "element": "O",
          "coord": [
            -2.3257999420166016,
            -0.6854000091552734,
            1.1319999694824219
          ]
        },
        {
          "atom_index": 245,
          "name": "CB",
          "element": "C",
          "coord": [
            -2.587899923324585,
            -0.7179999947547913,
            1.2583999633789062
          ]
        },
        {
          "atom_index": 246,
          "name": "OG",
          "element": "O",
          "coord": [
            -2.6054000854492188,
            -0.8513000011444092,
            1.2141000032424927
          ]
        }
      ]
    },
    {
      "id": "B:34",
      "chain": "B",
      "resseq": 34,
      "icode": "",
      "resname": "VAL",
      "hetflag": " ",
      "sasa": 0.0,
      "atoms": [
        {
          "atom_index": 247,
          "name": "N",
          "element": "N",
          "coord": [
            -2.4402999877929688,
            -0.6861000061035156,
            0.9381999969482422
          ]
        },
        {
          "atom_index": 248,
          "name": "CA",
          "element": "C",
          "coord": [
            -2.3254001140594482,
            -0.7245000004768372,
            0.8568999767303467
          ]
        },
        {
          "atom_index": 249,
          "name": "C",
          "element": "C",
          "coord": [
            -2.2167000770568848,
            -0.6194000244140625,
            0.8817999958992004
          ]
        },
        {
          "atom_index": 250,
          "name": "O",
          "element": "O",
          "coord": [
            -2.2434000968933105,
            -0.4991999864578247,
            0.8740000128746033
          ]
        },
        {
          "atom_index": 251,
          "name": "CB",
          "element": "C",
          "coord": [
            -2.3608999252319336,
            -0.7246000170707703,
            0.7055000066757202
          ]
        },
        {
          "atom_index": 252,
          "name": "CG1",
          "element": "C",
          "coord": [
            -2.2439000606536865,
            -0.7753999829292297,
            0.6240000128746033
          ]
        },
        {
          "atom_index": 253,
          "name": "CG2",
          "element": "C",
          "coord": [
            -2.4837000370025635,
            -0.8104000091552734,
            0.680400013923645
          ]
        }
      ]
    },
    {
      "id": "B:35",
      "chain": "B",
      "resseq": 35,
      "icode": "",
      "resname": "LYS",
      "hetflag": " ",
      "sasa": 4.146395206451416,
      "atoms": [
        {
          "atom_index": 254,
          "name": "N",
          "element": "N",
          "coord": [
            -2.095400094985962,
            -0.6643000245094299,
            0.9128000140190125
          ]
        },
        {
          "atom_index": 255,
          "name": "CA",
          "element": "C",
          "coord": [
            -1.9836000204086304,
            -0.5734999775886536,
            0.9388999938964844
          ]
        },
        {
          "atom_index": 256,
          "name": "C",
          "element": "C",
          "coord": [
            -1.8831000328063965,
            -0.5737000107765198,
            0.824400007724762
          ]
        },
        {
          "atom_index": 257,
          "name": "O",
          "element": "O",
          "coord": [
            -1.8061000108718872,
            -0.47940000891685486,
            0.8080999851226807
          ]
        },
        {
          "atom_index": 258,
          "name": "CB",
          "element": "C",
          "coord": [
            -1.9097000360488892,
            -0.614300012588501,
            1.0662000179290771
          ]
        },
        {
          "atom_index": 259,
          "name": "CG",
          "element": "C",
          "coord": [
            -1.9890999794006348,
            -0.6028000116348267,
            1.194000005722046
          ]
        },
        {
          "atom_index": 260,
          "name": "CD",
          "element": "C",
          "coord": [
            -1.9057999849319458,
            -0.6503000259399414,
            1.312999963760376
          ]
        },
        {
          "atom_index": 261,
          "name": "CE",
          "element": "C",
          "coord": [
            -1.9812999963760376,
            -0.6353999972343445,
            1.4438999891281128
          ]
        },
        {
          "atom_index": 262,
          "name": "NZ",
          "element": "N",
          "coord": [
            -1.9039000272750854,
            -0.6895999908447266,
            1.558899998664856
          ]
        }
      ]
    },
    {
      "id": "B:36",
      "chain": "B",
      "resseq": 36,
      "icode": "",
      "resname": "GLU",
      "hetflag": " ",
      "sasa": 0.0630597174167633,
      "atoms": [
        {
          "atom_index": 263,
          "name": "N",
          "element": "N",
          "coord": [
            -1.8842999935150146,
            -0.6800000071525574,
            0.745199978351593
          ]
        },
        {
          "atom_index": 264,
          "name": "CA",
          "element": "C",
          "coord": [
            -1.7910000085830688,
            -0.6937000155448914,
            0.6344000101089478
          ]
        },
        {
          "atom_index": 265,
          "name": "C",
          "element": "C",
          "coord": [
            -1.8666000366210938,
            -0.7357000112533569,
            0.5085999965667725
          ]
        },
        {
          "atom_index": 266,
          "name": "O",
          "element": "O",
          "coord": [
            -1.9737000465393066,
            -0.795199990272522,
            0.5170000195503235
          ]
        },
        {
          "atom_index": 267,
          "name": "CB",
          "element": "C",
          "coord": [
            -1.686400055885315,
            -0.7994999885559082,
            0.6718000173568726
          ]
        },
        {
          "atom_index": 268,
          "name": "CG",
          "element": "C",
          "coord": [
            -1.5628999471664429,
            -0.805899977684021,
            0.583899974822998
          ]
        },
        {
          "atom_index": 269,
          "name": "CD",
          "element": "C",
          "coord": [
            -1.4606000185012817,
            -0.904699981212616,
            0.6384000182151794
          ]
        },
        {
          "atom_index": 270,
          "name": "OE1",
          "element": "O",
          "coord": [
            -1.4455000162124634,
            -0.9093000292778015,
            0.7627999782562256
          ]
        },
        {
          "atom_index": 271,
          "name": "OE2",
          "element": "O",
          "coord": [
            -1.3955999612808228,
            -0.9763000011444092,
            0.5583000183105469
          ]
        }
      ]
    },
    {
      "id": "B:37",
      "chain": "B",
      "resseq": 37,
      "icode": "",
      "resname": "ILE",
      "hetflag": " ",
      "sasa": 0.0,
      "atoms": [
        {
          "atom_index": 272,
          "name": "N",
          "element": "N",
          "coord": [
            -1.8111000061035156,
            -0.7045999765396118,
            0.3921999931335449
          ]
        },
        {
          "atom_index": 273,
          "name": "CA",
          "element": "C",
          "coord": [
            -1.8747999668121338,
            -0.7414000034332275,
            0.2669000029563904
          ]
        },
        {
          "atom_index": 274,
          "name": "C",
          "element": "C",
          "coord": [
            -1.7704999446868896,
            -0.7623000144958496,
            0.1599999964237213
          ]
        },
        {
          "atom_index": 275,
          "name": "O",
          "element": "O",
          "coord": [
            -1.708299994468689,
            -0.6672999858856201,
            0.11410000175237656
          ]
        },
        {
          "atom_index": 276,
          "name": "CB",
          "element": "C",
          "coord": [
            -1.9713000059127808,
            -0.6328999996185303,
            0.2176000028848648
          ]
        },
        {
          "atom_index": 277,
          "name": "CG1",
          "element": "C",
          "coord": [
            -2.0885000228881836,
            -0.6198999881744385,
            0.3147999942302704
          ]
        },
        {
          "atom_index": 278,
          "name": "CG2",
          "element": "C",
          "coord": [
            -2.0204999446868896,
            -0.6675999760627747,
            0.07769999653100967
          ]
        },
        {
          "atom_index": 279,
          "name": "CD1",
          "element": "C",
          "coord": [
            -2.190700054168701,
            -0.5162000060081482,
            0.27489998936653137
          ]
        }
      ]
    },
    {
      "id": "B:38",
      "chain": "B",
      "resseq": 38,
      "icode": "",
      "resname": "VAL",
      "hetflag": " ",
      "sasa": 0.0,
      "atoms": [
        {
          "atom_index": 280,
          "name": "N",
          "element": "N",
          "coord": [
            -1.7529000043869019,
            -0.887499988079071,
            0.11999999731779099
          ]
        },
        {
          "atom_index": 281,
          "name": "CA",
          "element": "C",
          "coord": [
            -1.655500054359436,
            -0.9225000143051147,
            0.017799999564886093
          ]
        },
        {
          "atom_index": 282,
          "name": "C",
          "element": "C",
          "coord": [
            -1.7279000282287598,
            -0.9559000134468079,
            -0.11190000176429749
          ]
        },
        {
          "atom_index": 283,
          "name": "O",
          "element": "O",
          "coord": [
            -1.8179999589920044,
            -1.0396000146865845,
            -0.11309999972581863
          ]
        },
        {
          "atom_index": 284,
          "name": "CB",
          "element": "C",
          "coord": [
            -1.5728000402450562,
            -1.0448999404907227,
            0.06129999831318855
          ]
        },
        {
          "atom_index": 285,
          "name": "CG1",
          "element": "C",
          "coord": [
            -1.4601999521255493,
            -1.0707999467849731,
            -0.038100000470876694
          ]
        },
        {
          "atom_index": 286,
          "name": "CG2",
          "element": "C",
          "coord": [
            -1.518399953842163,
            -1.0225000381469727,
            0.20110000669956207
          ]
        }
      ]
    },
    {
      "id": "B:39",
      "chain": "B",
      "resseq": 39,
      "icode": "",
      "resname": "LEU",
      "hetflag": " ",
      "sasa": 0.0,
      "atoms": [
        {
          "atom_index": 287,
          "name": "N",
          "element": "N",
          "coord": [
            -1.6881999969482422,
            -0.8907999992370605,
            -0.22059999406337738
          ]
        },
        {
          "atom_index": 288,
          "name": "CA",
          "element": "C",
          "coord": [
            -1.7512999773025513,
            -0.9144999980926514,
            -0.3497999906539917
          ]
        },
        {
          "atom_index": 289,
          "name": "C",
          "element": "C",
          "coord": [
            -1.6466000080108643,
            -0.958899974822998,
            -0.45080000162124634
          ]
        },
        {
          "atom_index": 290,
          "name": "O",
          "element": "O",
          "coord": [
            -1.6790000200271606,
            -1.0174000263214111,
            -0.553600013256073
          ]
        },
        {
          "atom_index": 291,
          "name": "CB",
          "element": "C",
          "coord": [
            -1.8205000162124634,
            -0.7868000268936157,
            -0.4000000059604645
          ]
        },
        {
          "atom_index": 292,
          "name": "CG",
          "element": "C",
          "coord": [
            -1.9191999435424805,
            -0.7196000218391418,
            -0.3043999969959259
          ]
        },
        {
          "atom_index": 293,
          "name": "CD1",
          "element": "C",
          "coord": [
            -1.9776999950408936,
            -0.593999981880188,
            -0.3677999973297119
          ]
        },
        {
          "atom_index": 294,
          "name": "CD2",
          "element": "C",
          "coord": [
            -2.0278000831604004,
            -0.8166999816894531,
            -0.2694999873638153
          ]
        }
      ]
    },
    {
      "id": "B:40",
      "chain": "B",
      "resseq": 40,
      "icode": "",
      "resname": "SER",
      "hetflag": " ",
      "sasa": 0.0,
      "atoms": [
        {
          "atom_index": 295,
          "name": "N",
          "element": "N",
          "coord": [
            -1.520799994468689,
            -0.9307000041007996,
            -0.42010000348091125
          ]
        },
        {
          "atom_index": 296,
          "name": "CA",
          "element": "C",
          "coord": [
            -1.409500002861023,
            -0.9656999707221985,
            -0.507099986076355
          ]
        },
        {
          "atom_index": 297,
          "name": "C",
          "element": "C",
          "coord": [
            -1.4235999584197998,
            -1.1007000207901,
            -0.5741999745368958
          ]
        },
        {
          "atom_index": 298,
          "name": "O",
          "element": "O",
          "coord": [
            -1.482699990272522,
            -1.1929999589920044,
            -0.5182999968528748
          ]
        },
        {
          "atom_index": 299,
          "name": "CB",
          "element": "C",
          "coord": [
            -1.2806999683380127,
            -0.9642000198364258,
            -0.42669999599456787
          ]
        },
        {
          "atom_index": 300,
          "name": "OG",
          "element": "O",
          "coord": [
            -1.2668999433517456,
            -0.8399999737739563,
            -0.3614000082015991
          ]
        }
      ]
    },
    {
      "id": "B:41",
      "chain": "B",
      "resseq": 41,
      "icode": "",
      "resname": "GLY",
      "hetflag": " ",
      "sasa": 0.0,
      "atoms": [
        {
          "atom_index": 301,
          "name": "N",
          "element": "N",
          "coord": [
            -1.3676999807357788,
            -1.1117000579833984,
            -0.6942999958992004
          ]
        },
        {
          "atom_index": 302,
          "name": "CA",
          "element": "C",
          "coord": [
            -1.3734999895095825,
            -1.236799955368042,
            -0.7674999833106995
          ]
        },
        {
          "atom_index": 303,
          "name": "C",
          "element": "C",
          "coord": [
            -1.499400019645691,
            -1.2553000450134277,
            -0.8497999906539917
          ]
        },
        {
          "atom_index": 304,
          "name": "O",
          "element": "O",
          "coord": [
            -1.5329999923706055,
            -1.367300033569336,
            -0.8873000144958496
          ]
        }
      ]
    },
    {
      "id": "B:42",
      "chain": "B",
      "resseq": 42,
      "icode": "",
      "resname": "ASN",
      "hetflag": " ",
      "sasa": 0.0,
      "atoms": [
        {
          "atom_index": 305,
          "name": "N",
          "element": "N",
          "coord": [
            -1.5693999528884888,
            -1.145799994468689,
            -0.8772000074386597
          ]
        },
        {
          "atom_index": 306,
          "name": "CA",
          "element": "C",
          "coord": [
            -1.6919000148773193,
            -1.1497999429702759,
            -0.9567000269889832
          ]
        },
        {
          "atom_index": 307,
          "name": "C",
          "element": "C",
          "coord": [
            -1.69159996509552,
            -1.0326000452041626,
            -1.054800033569336
          ]
        },
        {
          "atom_index": 308,
          "name": "O",
          "element": "O",
          "coord": [
            -1.593999981880188,
            -0.9577999711036682,
            -1.0625
          ]
        },
        {
          "atom_index": 309,
          "name": "CB",
          "element": "C",
          "coord": [
            -1.8152999877929688,
            -1.1405999660491943,
            -0.8658000230789185
          ]
        },
        {
          "atom_index": 310,
          "name": "CG",
          "element": "C",
          "coord": [
            -1.8235000371932983,
            -1.2553999423980713,
            -0.765999972820282
          ]
        },
        {
          "atom_index": 311,
          "name": "OD1",
          "element": "O",
          "coord": [
            -1.8436000347137451,
            -1.371000051498413,
            -0.8037999868392944
          ]
        },
        {
          "atom_index": 312,
          "name": "ND2",
          "element": "N",
          "coord": [
            -1.8076000213623047,
            -1.2237999439239502,
            -0.6377000212669373
          ]
        }
      ]
    },
    {
      "id": "B:43",
      "chain": "B",
      "resseq": 43,
      "icode": "",
      "resname": "THR",
      "hetflag": " ",
      "sasa": 0.0,
      "atoms": [
        {
          "atom_index": 313,
          "name": "N",
          "element": "N",
          "coord": [
            -1.7996000051498413,
            -1.0189000368118286,
            -1.1312999725341797
          ]
        },
        {
          "atom_index": 314,
          "name": "CA",
          "element": "C",
          "coord": [
            -1.8134000301361084,
            -0.9088000059127808,
            -1.226099967956543
          ]
        },
        {
          "atom_index": 315,
          "name": "C",
          "element": "C",
          "coord": [
            -1.9501999616622925,
            -0.8465999960899353,
            -1.204300045967102
          ]
        },
        {
          "atom_index": 316,
          "name": "O",
          "element": "O",
          "coord": [
            -2.0529000759124756,
            -0.9061999917030334,
            -1.2373000383377075
          ]
        },
        {
          "atom_index": 317,
          "name": "CB",
          "element": "C",
          "coord": [
            -1.8040000200271606,
            -0.9549000263214111,
            -1.3720999956130981
          ]
        },
        {
          "atom_index": 318,
          "name": "OG1",
          "element": "O",
          "coord": [
            -1.6812000274658203,
            -1.0254000425338745,
            -1.3920999765396118
          ]
        },
        {
          "atom_index": 319,
          "name": "CG2",
          "element": "C",
          "coord": [
            -1.8069000244140625,
            -0.8341000080108643,
            -1.465499997138977
          ]
        }
      ]
    },
    {
      "id": "B:44",
      "chain": "B",
      "resseq": 44,
      "icode": "",
      "resname": "ILE",
      "hetflag": " ",
      "sasa": 0.0,
      "atoms": [
        {
          "atom_index": 320,
          "name": "N",
          "element": "N",
          "coord": [
            -1.9503999948501587,
            -0.7258999943733215,
            -1.148900032043457
          ]
        },
        {
          "atom_index": 321,
          "name": "CA",
          "element": "C",
          "coord": [
            -2.0732998847961426,
            -0.654699981212616,
            -1.1193000078201294
          ]
        },
        {
          "atom_index": 322,
          "name": "C",
          "element": "C",
          "coord": [
            -2.112799882888794,
            -0.5521000027656555,
            -1.2253999710083008
          ]
        },
        {
          "atom_index": 323,
          "name": "O",
          "element": "O",
          "coord": [
            -2.042799949645996,
            -0.453000009059906,
            -1.2475999593734741
          ]
        },
        {
          "atom_index": 324,
          "name": "CB",
          "element": "C",
          "coord": [
            -2.0601999759674072,
            -0.5866000056266785,
            -0.9829999804496765
          ]
        },
        {
          "atom_index": 325,
          "name": "CG1",
          "element": "C",
          "coord": [
            -2.0399999618530273,
            -0.694100022315979,
            -0.8765000104904175
          ]
        },
        {
          "atom_index": 326,
          "name": "CG2",
          "element": "C",
          "coord": [
            -2.1821000576019287,
            -0.5015000104904175,
            -0.953000009059906
          ]
        },
        {
          "atom_index": 327,
          "name": "CD1",
          "element": "C",
          "coord": [
            -2.015000104904175,
            -0.6384000182151794,
            -0.739300012588501
          ]
        }
      ]
    },
    {
      "id": "B:45",
      "chain": "B",
      "resseq": 45,
      "icode": "",
      "resname": "GLY",
      "hetflag": " ",
      "sasa": 0.0,
      "atoms": [
        {
          "atom_index": 328,
          "name": "N",
          "element": "N",
          "coord": [
            -2.225399971008301,
            -0.5784000158309937,
            -1.2913000583648682
          ]
        },
        {
          "atom_index": 329,
          "name": "CA",
          "element": "C",
          "coord": [
            -2.27620005607605,
            -0.48840001225471497,
            -1.3933000564575195
          ]
        },
        {
          "atom_index": 330,
          "name": "C",
          "element": "C",
          "coord": [
            -2.3503000736236572,
            -0.37450000643730164,
            -1.3257999420166016
          ]
        },
        {
          "atom_index": 331,
          "name": "O",
          "element": "O",
          "coord": [
            -2.3578999042510986,
            -0.36970001459121704,
            -1.2030999660491943
          ]
        }
      ]
    },
    {
      "id": "B:46",
      "chain": "B",
      "resseq": 46,
      "icode": "",
      "resname": "THR",
      "hetflag": " ",
      "sasa": 0.0,
      "atoms": [
        {
          "atom_index": 332,
          "name": "N",
          "element": "N",
          "coord": [
            -2.4063000679016113,
            -0.28349998593330383,
            -1.4047000408172607
          ]
        },
        {
          "atom_index": 333,
          "name": "CA",
          "element": "C",
          "coord": [
            -2.477099895477295,
            -0.16940000653266907,
            -1.3487999439239502
          ]
        },
        {
          "atom_index": 334,
          "name": "C",
          "element": "C",
          "coord": [
            -2.5966999530792236,
            -0.20149999856948853,
            -1.2591999769210815
          ]
        },
        {
          "atom_index": 335,
          "name": "O",
          "element": "O",
          "coord": [
            -2.600100040435791,
            -0.15800000727176666,
            -1.1441999673843384
          ]
        },
        {
          "atom_index": 336,
          "name": "CB",
          "element": "C",
          "coord": [
            -2.523699998855591,
            -0.07329999655485153,
            -1.4596999883651733
          ]
        },
        {
          "atom_index": 337,
          "name": "OG1",
          "element": "O",
          "coord": [
            -2.4093000888824463,
            -0.014600000344216824,
            -1.5225000381469727
          ]
        },
        {
          "atom_index": 338,
          "name": "CG2",
          "element": "C",
          "coord": [
            -2.6096999645233154,
            0.03709999844431877,
            -1.4019999504089355
          ]
        }
      ]
    },
    {
      "id": "B:47",
      "chain": "B",
      "resseq": 47,
      "icode": "",
      "resname": "GLU",
      "hetflag": " ",
      "sasa": 1.9182732105255127,
      "atoms": [
        {
          "atom_index": 339,
          "name": "N",
          "element": "N",
          "coord": [
            -2.6947999000549316,
            -0.2757999897003174,
            -1.3097000122070312
          ]
        },
        {
          "atom_index": 340,
          "name": "CA",
          "element": "C",
          "coord": [
            -2.812299966812134,
            -0.3066999912261963,
            -1.2279000282287598
          ]
        },
        {
          "atom_index": 341,
          "name": "C",
          "element": "C",
          "coord": [
            -2.7760000228881836,
            -0.37950000166893005,
            -1.0995999574661255
          ]
        },
        {
          "atom_index": 342,
          "name": "O",
          "element": "O",
          "coord": [
            -2.827899932861328,
            -0.3481000065803528,
            -0.9925000071525574
          ]
        },
        {
          "atom_index": 343,
          "name": "CB",
          "element": "C",
          "coord": [
            -2.9151999950408936,
            -0.3901999890804291,
            -1.3056999444961548
          ]
        },
        {
          "atom_index": 344,
          "name": "CG",
          "element": "C",
          "coord": [
            -3.0339999198913574,
            -0.3118000030517578,
            -1.3624000549316406
          ]
        },
        {
          "atom_index": 345,
          "name": "CD",
          "element": "C",
          "coord": [
            -3.0961999893188477,
            -0.2143000066280365,
            -1.264299988746643
          ]
        },
        {
          "atom_index": 346,
          "name": "OE1",
          "element": "O",
          "coord": [
            -3.0566999912261963,
            -0.09549999982118607,
            -1.2669999599456787
          ]
        },
        {
          "atom_index": 347,
          "name": "OE2",
          "element": "O",
          "coord": [
            -3.1835999488830566,
            -0.2563999891281128,
            -1.184999942779541
          ]
        }
      ]
    },
    {
      "id": "B:48",
      "chain": "B",
      "resseq": 48,
      "icode": "",
      "resname": "ALA",
      "hetflag": " ",
      "sasa": 0.0,
      "atoms": [
        {
          "atom_index": 348,
          "name": "N",
          "element": "N",
          "coord": [
            -2.686800003051758,
            -0.47699999809265137,
            -1.1102999448776245
          ]
        },
        {
          "atom_index": 349,
          "name": "CA",
          "element": "C",
          "coord": [
            -2.645699977874756,
            -0.552299976348877,
            -0.9930999875068665
          ]
        },
        {
          "atom_index": 350,
          "name": "C",
          "element": "C",
          "coord": [
            -2.5947999954223633,
            -0.45579999685287476,
            -0.8863000273704529
          ]
        },
        {
          "atom_index": 351,
          "name": "O",
          "element": "O",
          "coord": [
            -2.6294000148773193,
            -0.4666999876499176,
            -0.7680000066757202
          ]
        },
        {
          "atom_index": 352,
          "name": "CB",
          "element": "C",
          "coord": [
            -2.5371999740600586,
            -0.6510000228881836,
            -1.031499981880188
          ]
        }
      ]
    },
    {
      "id": "B:49",
      "chain": "B",
      "resseq": 49,
      "icode": "",
      "resname": "ALA",
      "hetflag": " ",
      "sasa": 0.0,
      "atoms": [
        {
          "atom_index": 353,
          "name": "N",
          "element": "N",
          "coord": [
            -2.5123000144958496,
            -0.3612000048160553,
            -0.9297999739646912
          ]
        },
        {
          "atom_index": 354,
          "name": "CA",
          "element": "C",
          "coord": [
            -2.455399990081787,
            -0.2614000141620636,
            -0.8406000137329102
          ]
        },
        {
          "atom_index": 355,
          "name": "C",
          "element": "C",
          "coord": [
            -2.5678999423980713,
            -0.18129999935626984,
            -0.777400016784668
          ]
        },
        {
          "atom_index": 356,
          "name": "O",
          "element": "O",
          "coord": [
            -2.5652999877929688,
            -0.1527000069618225,
            -0.6575999855995178
          ]
        },
        {
          "atom_index": 357,
          "name": "CB",
          "element": "C",
          "coord": [
            -2.363600015640259,
            -0.1687999963760376,
            -0.9187999963760376
          ]
        }
      ]
    },
    {
      "id": "B:50",
      "chain": "B",
      "resseq": 50,
      "icode": "",
      "resname": "ARG",
      "hetflag": " ",
      "sasa": 1.3677799701690674,
      "atoms": [
        {
          "atom_index": 358,
          "name": "N",
          "element": "N",
          "coord": [
            -2.665800094604492,
            -0.14509999752044678,
            -0.8597000241279602
          ]
        },
        {
          "atom_index": 359,
          "name": "CA",
          "element": "C",
          "coord": [
            -2.7806999683380127,
            -0.06800000369548798,
            -0.8145999908447266
          ]
        },
        {
          "atom_index": 360,
          "name": "C",
          "element": "C",
          "coord": [
            -2.8531999588012695,
            -0.14329999685287476,
            -0.703499972820282
          ]
        },
        {
          "atom_index": 361,
          "name": "O",
          "element": "O",
          "coord": [
            -2.8822999000549316,
            -0.08579999953508377,
            -0.5978999733924866
          ]
        },
        {
          "atom_index": 362,
          "name": "CB",
          "element": "C",
          "coord": [
            -2.875,
            -0.03970000147819519,
            -0.9329000115394592
          ]
        },
        {
          "atom_index": 363,
          "name": "CG",
          "element": "C",
          "coord": [
            -3.0060999393463135,
            0.027300000190734863,
            -0.8952000141143799
          ]
        },
        {
          "atom_index": 364,
          "name": "CD",
          "element": "C",
          "coord": [
            -3.0803000926971436,
            0.08640000224113464,
            -1.0164999961853027
          ]
        },
        {
          "atom_index": 365,
          "name": "NE",
          "element": "N",
          "coord": [
            -3.02839994430542,
            0.218299999833107,
            -1.0536999702453613
          ]
        },
        {
          "atom_index": 366,
          "name": "CZ",
          "element": "C",
          "coord": [
            -2.948699951171875,
            0.24240000545978546,
            -1.1575000286102295
          ]
        },
        {
          "atom_index": 367,
          "name": "NH1",
          "element": "N",
          "coord": [
            -2.910900115966797,
            0.14350000023841858,
            -1.2378000020980835
          ]
        },
        {
          "atom_index": 368,
          "name": "NH2",
          "element": "N",
          "coord": [
            -2.9052000045776367,
            0.3662000000476837,
            -1.179800033569336
          ]
        }
      ]
    },
    {
      "id": "B:51",
      "chain": "B",
      "resseq": 51,
      "icode": "",
      "resname": "TRP",
      "hetflag": " ",
      "sasa": 0.0,
      "atoms": [
        {
          "atom_index": 369,
          "name": "N",
          "element": "N",
          "coord": [
            -2.8803999423980713,
            -0.2718999981880188,
            -0.7260000109672546
          ]
        },
        {
          "atom_index": 370,
          "name": "CA",
          "element": "C",
          "coord": [
            -2.9486000537872314,
            -0.3528999984264374,
            -0.6254000067710876
          ]
        },
        {
          "atom_index": 371,
          "name": "C",
          "element": "C",
          "coord": [
            -2.865499973297119,
            -0.35190001130104065,
            -0.4977000057697296
          ]
        },
        {
          "atom_index": 372,
          "name": "O",
          "element": "O",
          "coord": [
            -2.9147000312805176,
            -0.31630000472068787,
            -0.3903999924659729
          ]
        },
        {
          "atom_index": 373,
          "name": "CB",
          "element": "C",
          "coord": [
            -2.9656999111175537,
            -0.4975000023841858,
            -0.6726999878883362
          ]
        },
        {
          "atom_index": 374,
          "name": "CG",
          "element": "C",
          "coord": [
            -3.0527000427246094,
            -0.5788999795913696,
            -0.5796999931335449
          ]
        },
        {
          "atom_index": 375,
          "name": "CD1",
          "element": "C",
          "coord": [
            -3.189199924468994,
            -0.5773000121116638,
            -0.5726000070571899
          ]
        },
        {
          "atom_index": 376,
          "name": "CD2",
          "element": "C",
          "coord": [
            -3.0083999633789062,
            -0.6664000153541565,
            -0.47519999742507935
          ]
        },
        {
          "atom_index": 377,
          "name": "NE1",
          "element": "N",
          "coord": [
            -3.232599973678589,
            -0.6579999923706055,
            -0.4699999988079071
          ]
        },
        {
          "atom_index": 378,
          "name": "CE2",
          "element": "C",
          "coord": [
            -3.123699903488159,
            -0.713699996471405,
            -0.40849998593330383
          ]
        },
        {
          "atom_index": 379,
          "name": "CE3",
          "element": "C",
          "coord": [
            -2.8824000358581543,
            -0.7089999914169312,
            -0.4311000108718872
          ]
        },
        {
          "atom_index": 380,
          "name": "CZ2",
          "element": "C",
          "coord": [
            -3.11680006980896,
            -0.8014000058174133,
            -0.30000001192092896
          ]
        },
        {
          "atom_index": 381,
          "name": "CZ3",
          "element": "C",
          "coord": [
            -2.8756000995635986,
            -0.7960000038146973,
            -0.32330000400543213
          ]
        },
        {
          "atom_index": 382,
          "name": "CH2",
          "element": "C",
          "coord": [
            -2.9921998977661133,
            -0.8413000106811523,
            -0.258899986743927
          ]
        }
      ]
    },
    {
      "id": "B:52",
      "chain": "B",
      "resseq": 52,
      "icode": "",
      "resname": "LEU",
      "hetflag": " ",
      "sasa": 0.0,
      "atoms": [
        {
          "atom_index": 383,
          "name": "N",
          "element": "N",
          "coord": [
            -2.7390999794006348,
            -0.39169999957084656,
            -0.5102999806404114
          ]
        },
        {
          "atom_index": 384,
          "name": "CA",
          "element": "C",
          "coord": [
            -2.648400068283081,
            -0.3946000039577484,
            -0.3961000144481659
          ]
        },
        {
          "atom_index": 385,
          "name": "C",
          "element": "C",
          "coord": [
            -2.6512999534606934,
            -0.258899986743927,
            -0.32760000228881836
          ]
        },
        {
          "atom_index": 386,
          "name": "O",
          "element": "O",
          "coord": [
            -2.6770999431610107,
            -0.24899999797344208,
            -0.20759999752044678
          ]
        },
        {
          "atom_index": 387,
          "name": "CB",
          "element": "C",
          "coord": [
            -2.506500005722046,
            -0.42649999260902405,
            -0.44290000200271606
          ]
        },
        {
          "atom_index": 388,
          "name": "CG",
          "element": "C",
          "coord": [
            -2.4909000396728516,
            -0.5625,
            -0.5109999775886536
          ]
        },
        {
          "atom_index": 389,
          "name": "CD1",
          "element": "C",
          "coord": [
            -2.3545000553131104,
            -0.5737000107765198,
            -0.5760999917984009
          ]
        },
        {
          "atom_index": 390,
          "name": "CD2",
          "element": "C",
          "coord": [
            -2.5104000568389893,
            -0.6718999743461609,
            -0.40790000557899475
          ]
        }
      ]
    },
    {
      "id": "B:53",
      "chain": "B",
      "resseq": 53,
      "icode": "",
      "resname": "SER",
      "hetflag": " ",
      "sasa": 0.0,
      "atoms": [
        {
          "atom_index": 391,
          "name": "N",
          "element": "N",
          "coord": [
            -2.6256000995635986,
            -0.15479999780654907,
            -0.4059999883174896
          ]
        },
        {
          "atom_index": 392,
          "name": "CA",
          "element": "C",
          "coord": [
            -2.6243999004364014,
            -0.017899999395012856,
            -0.3569999933242798
          ]
        },
        {
          "atom_index": 393,
          "name": "C",
          "element": "C",
          "coord": [
            -2.7239999771118164,
            0.002199999988079071,
            -0.24410000443458557
          ]
        },
        {
          "atom_index": 394,
          "name": "O",
          "element": "O",
          "coord": [
            -2.6867001056671143,
            0.04490000009536743,
            -0.13519999384880066
          ]
        },
        {
          "atom_index": 395,
          "name": "CB",
          "element": "C",
          "coord": [
            -2.6561999320983887,
            0.07819999754428864,
            -0.4715000092983246
          ]
        },
        {
          "atom_index": 396,
          "name": "OG",
          "element": "O",
          "coord": [
            -2.668299913406372,
            0.21150000393390656,
            -0.4253999888896942
          ]
        }
      ]
    },
    {
      "id": "B:54",
      "chain": "B",
      "resseq": 54,
      "icode": "",
      "resname": "GLU",
      "hetflag": " ",
      "sasa": 3.058396339416504,
      "atoms": [
        {
          "atom_index": 397,
          "name": "N",
          "element": "N",
          "coord": [
            -2.8499999046325684,
            -0.03150000050663948,
            -0.26969999074935913
          ]
        },
        {
          "atom_index": 398,
          "name": "CA",
          "element": "C",
          "coord": [
            -2.9565000534057617,
            -0.01489999983459711,
            -0.17100000381469727
          ]
        },
        {
          "atom_index": 399,
          "name": "C",
          "element": "C",
          "coord": [
            -2.946199893951416,
            -0.1031000018119812,
            -0.046799998730421066
          ]
        },
        {
          "atom_index": 400,
          "name": "O",
          "element": "O",
          "coord": [
            -2.982800006866455,
            -0.0608999989926815,
            0.06319999694824219
          ]
        },
        {
          "atom_index": 401,
          "name": "CB",
          "element": "C",
          "coord": [
            -3.0917000770568848,
            -0.03739999979734421,
            -0.2378000020980835
          ]
        },
        {
          "atom_index": 402,
          "name": "CG",
          "element": "C",
          "coord": [
            -3.109800100326538,
            0.04699999839067459,
            -0.3617999851703644
          ]
        },
        {
          "atom_index": 403,
          "name": "CD",
          "element": "C",
          "coord": [
            -3.2397000789642334,
            0.018200000748038292,
            -0.4327999949455261
          ]
        },
        {
          "atom_index": 404,
          "name": "OE1",
          "element": "O",
          "coord": [
            -3.346299886703491,
            0.04360000044107437,
            -0.37279999256134033
          ]
        },
        {
          "atom_index": 405,
          "name": "OE2",
          "element": "O",
          "coord": [
            -3.235100030899048,
            -0.029999999329447746,
            -0.5482000112533569
          ]
        }
      ]
    },
    {
      "id": "B:55",
      "chain": "B",
      "resseq": 55,
      "icode": "",
      "resname": "ASN",
      "hetflag": " ",
      "sasa": 0.0,
      "atoms": [
        {
          "atom_index": 406,
          "name": "N",
          "element": "N",
          "coord": [
            -2.897200107574463,
            -0.22529999911785126,
            -0.06289999932050705
          ]
        },
        {
          "atom_index": 407,
          "name": "CA",
          "element": "C",
          "coord": [
            -2.8852999210357666,
            -0.314300000667572,
            0.05090000107884407
          ]
        },
        {
          "atom_index": 408,
          "name": "C",
          "element": "C",
          "coord": [
            -2.757699966430664,
            -0.2912999987602234,
            0.13009999692440033
          ]
        },
        {
          "atom_index": 409,
          "name": "O",
          "element": "O",
          "coord": [
            -2.7439000606536865,
            -0.3407999873161316,
            0.24199999868869781
          ]
        },
        {
          "atom_index": 410,
          "name": "CB",
          "element": "C",
          "coord": [
            -2.8947999477386475,
            -0.4596000015735626,
            0.004900000058114529
          ]
        },
        {
          "atom_index": 411,
          "name": "CG",
          "element": "C",
          "coord": [
            -3.0362000465393066,
            -0.49869999289512634,
            -0.03269999846816063
          ]
        },
        {
          "atom_index": 412,
          "name": "OD1",
          "element": "O",
          "coord": [
            -3.1263999938964844,
            -0.49889999628067017,
            0.051899999380111694
          ]
        },
        {
          "atom_index": 413,
          "name": "ND2",
          "element": "N",
          "coord": [
            -3.056999921798706,
            -0.531000018119812,
            -0.1598999947309494
          ]
        }
      ]
    },
    {
      "id": "B:56",
      "chain": "B",
      "resseq": 56,
      "icode": "",
      "resname": "ILE",
      "hetflag": " ",
      "sasa": 0.0,
      "atoms": [
        {
          "atom_index": 414,
          "name": "N",
          "element": "N",
          "coord": [
            -2.664400100708008,
            -0.21570000052452087,
            0.07280000299215317
          ]
        },
        {
          "atom_index": 415,
          "name": "CA",
          "element": "C",
          "coord": [
            -2.5387001037597656,
            -0.18569999933242798,
            0.14020000398159027
          ]
        },
        {
          "atom_index": 416,
          "name": "C",
          "element": "C",
          "coord": [
            -2.55679988861084,
            -0.06030000001192093,
            0.22470000386238098
          ]
        },
        {
          "atom_index": 417,
          "name": "O",
          "element": "O",
          "coord": [
            -2.4951999187469482,
            -0.04490000009536743,
            0.3303000032901764
          ]
        },
        {
          "atom_index": 418,
          "name": "CB",
          "element": "C",
          "coord": [
            -2.424799919128418,
            -0.16189999878406525,
            0.037700001150369644
          ]
        },
        {
          "atom_index": 419,
          "name": "CG1",
          "element": "C",
          "coord": [
            -2.3791000843048096,
            -0.2953999936580658,
            -0.021700000390410423
          ]
        },
        {
          "atom_index": 420,
          "name": "CG2",
          "element": "C",
          "coord": [
            -2.3090999126434326,
            -0.08799999952316284,
            0.10279999673366547
          ]
        },
        {
          "atom_index": 421,
          "name": "CD1",
          "element": "C",
          "coord": [
            -2.2795000076293945,
            -0.28040000796318054,
            -0.13539999723434448
          ]
        }
      ]
    },
    {
      "id": "B:57",
      "chain": "B",
      "resseq": 57,
      "icode": "",
      "resname": "ALA",
      "hetflag": " ",
      "sasa": 0.0,
      "atoms": [
        {
          "atom_index": 422,
          "name": "N",
          "element": "N",
          "coord": [
            -2.6431000232696533,
            0.02889999933540821,
            0.17820000648498535
          ]
        },
        {
          "atom_index": 423,
          "name": "CA",
          "element": "C",
          "coord": [
            -2.6675000190734863,
            0.1535000056028366,
            0.249099999666214
          ]
        },
        {
          "atom_index": 424,
          "name": "C",
          "element": "C",
          "coord": [
            -2.733299970626831,
            0.13339999318122864,
            0.3853999972343445
          ]
        },
        {
          "atom_index": 425,
          "name": "O",
          "element": "O",
          "coord": [
            -2.713900089263916,
            0.21379999816417694,
            0.4767000079154968
          ]
        },
        {
          "atom_index": 426,
          "name": "CB",
          "element": "C",
          "coord": [
            -2.7520999908447266,
            0.24639999866485596,
            0.16259999573230743
          ]
        }
      ]
    },
    {
      "id": "B:58",
      "chain": "B",
      "resseq": 58,
      "icode": "",
      "resname": "SER",
      "hetflag": " ",
      "sasa": 0.12906184792518616,
      "atoms": [
        {
          "atom_index": 427,
          "name": "N",
          "element": "N",
          "coord": [
            -2.810499906539917,
            0.026000000536441803,
            0.3991999924182892
          ]
        },
        {
          "atom_index": 428,
          "name": "CA",
          "element": "C",
          "coord": [
            -2.879699945449829,
            -0.00279999990016222,
            0.5246000289916992
          ]
        },
        {
          "atom_index": 429,
          "name": "C",
          "element": "C",
          "coord": [
            -2.7881999015808105,
            -0.06310000270605087,
            0.6310999989509583
          ]
        },
        {
          "atom_index": 430,
          "name": "O",
          "element": "O",
          "coord": [
            -2.8153998851776123,
            -0.052299998700618744,
            0.7506999969482422
          ]
        },
        {
          "atom_index": 431,
          "name": "CB",
          "element": "C",
          "coord": [
            -2.9969000816345215,
            -0.09700000286102295,
            0.49810001254081726
          ]
        },
        {
          "atom_index": 432,
          "name": "OG",
          "element": "O",
          "coord": [
            -2.952899932861328,
            -0.21549999713897705,
            0.43470001220703125
          ]
        }
      ]
    },
    {
      "id": "B:59",
      "chain": "B",
      "resseq": 59,
      "icode": "",
      "resname": "LYS",
      "hetflag": " ",
      "sasa": 0.0,
      "atoms": [
        {
          "atom_index": 433,
          "name": "N",
          "element": "N",
          "coord": [
            -2.680000066757202,
            -0.12630000710487366,
            0.5867000222206116
          ]
        },
        {
          "atom_index": 434,
          "name": "CA",
          "element": "C",
          "coord": [
            -2.584199905395508,
            -0.18809999525547028,
            0.6772000193595886
          ]
        },
        {
          "atom_index": 435,
          "name": "C",
          "element": "C",
          "coord": [
            -2.5081000328063965,
            -0.08020000159740448,
            0.7526999711990356
          ]
        },
        {
          "atom_index": 436,
          "name": "O",
          "element": "O",
          "coord": [
            -2.3951001167297363,
            -0.04740000143647194,
            0.7185999751091003
          ]
        },
        {
          "atom_index": 437,
          "name": "CB",
          "element": "C",
          "coord": [
            -2.4869000911712646,
            -0.2750999927520752,
            0.597599983215332
          ]
        },
        {
          "atom_index": 438,
          "name": "CG",
          "element": "C",
          "coord": [
            -2.5569000244140625,
            -0.3750999867916107,
            0.5080999732017517
          ]
        },
        {
          "atom_index": 439,
          "name": "CD",
          "element": "C",
          "coord": [
            -2.6435000896453857,
            -0.4693000018596649,
            0.5891000032424927
          ]
        },
        {
          "atom_index": 440,
          "name": "CE",
          "element": "C",
          "coord": [
            -2.734800100326538,
            -0.5523999929428101,
            0.5001999735832214
          ]
        },
        {
          "atom_index": 441,
          "name": "NZ",
          "element": "N",
          "coord": [
            -2.8469998836517334,
            -0.4715999960899353,
            0.4442000091075897
          ]
        }
      ]
    },
    {
      "id": "B:60",
      "chain": "B",
      "resseq": 60,
      "icode": "",
      "resname": "LYS",
      "hetflag": " ",
      "sasa": 2.5459036827087402,
      "atoms": [
        {
          "atom_index": 442,
          "name": "N",
          "element": "N",
          "coord": [
            -2.5703001022338867,
            -0.026000000536441803,
            0.8567000031471252
          ]
        },
        {
          "atom_index": 443,
          "name": "CA",
          "element": "C",
          "coord": [
            -2.5092999935150146,
            0.08049999922513962,
            0.9348000288009644
          ]
        },
        {
          "atom_index": 444,
          "name": "C",
          "element": "C",
          "coord": [
            -2.3984999656677246,
            0.03700000047683716,
            1.0292999744415283
          ]
        },
        {
          "atom_index": 445,
          "name": "O",
          "element": "O",
          "coord": [
            -2.349900007247925,
            0.11680000275373459,
            1.1093000173568726
          ]
        },
        {
          "atom_index": 446,
          "name": "CB",
          "element": "C",
          "coord": [
            -2.6166999340057373,
            0.15469999611377716,
            1.0132999420166016
          ]
        },
        {
          "atom_index": 447,
          "name": "CG",
          "element": "C",
          "coord": [
            -2.722399950027466,
            0.2184000015258789,
            0.9254999756813049
          ]
        },
        {
          "atom_index": 448,
          "name": "CD",
          "element": "C",
          "coord": [
            -2.6619999408721924,
            0.3179999887943268,
            0.8277000188827515
          ]
        },
        {
          "atom_index": 449,
          "name": "CE",
          "element": "C",
          "coord": [
            -2.7697999477386475,
            0.37709999084472656,
            0.738099992275238
          ]
        },
        {
          "atom_index": 450,
          "name": "NZ",
          "element": "N",
          "coord": [
            -2.7158000469207764,
            0.47620001435279846,
            0.6410999894142151
          ]
        }
      ]
    },
    {
      "id": "B:61",
      "chain": "B",
      "resseq": 61,
      "icode": "",
      "resname": "ASP",
      "hetflag": " ",
      "sasa": 0.7567166090011597,
      "atoms": [
        {
          "atom_index": 451,
          "name": "N",
          "element": "N",
          "coord": [
            -2.3589999675750732,
            -0.08910000324249268,
            1.0211999416351318
          ]
        },
        {
          "atom_index": 452,
          "name": "CA",
          "element": "C",
          "coord": [
            -2.251699924468994,
            -0.13830000162124634,
            1.1059000492095947
          ]
        },
        {
          "atom_index": 453,
          "name": "C",
          "element": "C",
          "coord": [
            -2.13919997215271,
            -0.18880000710487366,
            1.0189000368118286
          ]
        },
        {
          "atom_index": 454,
          "name": "O",
          "element": "O",
          "coord": [
            -2.050800085067749,
            -0.26010000705718994,
            1.0652999877929688
          ]
        },
        {
          "atom_index": 455,
          "name": "CB",
          "element": "C",
          "coord": [
            -2.3010001182556152,
            -0.2508000135421753,
            1.1965999603271484
          ]
        },
        {
          "atom_index": 456,
          "name": "CG",
          "element": "C",
          "coord": [
            -2.3814001083374023,
            -0.19920000433921814,
            1.3137999773025513
          ]
        },
        {
          "atom_index": 457,
          "name": "OD1",
          "element": "O",
          "coord": [
            -2.325500011444092,
            -0.120899997651577,
            1.3940999507904053
          ]
        },
        {
          "atom_index": 458,
          "name": "OD2",
          "element": "O",
          "coord": [
            -2.5000998973846436,
            -0.23680000007152557,
            1.3252999782562256
          ]
        }
      ]
    },
    {
      "id": "B:62",
      "chain": "B",
      "resseq": 62,
      "icode": "",
      "resname": "LEU",
      "hetflag": " ",
      "sasa": 0.0,
      "atoms": [
        {
          "atom_index": 459,
          "name": "N",
          "element": "N",
          "coord": [
            -2.1435000896453857,
            -0.15119999647140503,
            0.8919000029563904
          ]
        },
        {
          "atom_index": 460,
          "name": "CA",
          "element": "C",
          "coord": [
            -2.0409998893737793,
            -0.19259999692440033,
            0.7978000044822693
          ]
        },
        {
          "atom_index": 461,
          "name": "C",
          "element": "C",
          "coord": [
            -1.9081000089645386,
            -0.12700000405311584,
            0.8349999785423279
          ]
        },
        {
          "atom_index": 462,
          "name": "O",
          "element": "O",
          "coord": [
            -1.90339994430542,
            -0.007199999876320362,
            0.8655999898910522
          ]
        },
        {
          "atom_index": 463,
          "name": "CB",
          "element": "C",
          "coord": [
            -2.0815000534057617,
            -0.15309999883174896,
            0.6553000211715698
          ]
        },
        {
          "atom_index": 464,
          "name": "CG",
          "element": "C",
          "coord": [
            -1.9943000078201294,
            -0.210099995136261,
            0.5436999797821045
          ]
        },
        {
          "atom_index": 465,
          "name": "CD1",
          "element": "C",
          "coord": [
            -2.00570011138916,
            -0.3621000051498413,
            0.5422000288963318
          ]
        },
        {
          "atom_index": 466,
          "name": "CD2",
          "element": "C",
          "coord": [
            -2.036900043487549,
            -0.15160000324249268,
            0.41040000319480896
          ]
        }
      ]
    },
    {
      "id": "B:63",
      "chain": "B",
      "resseq": 63,
      "icode": "",
      "resname": "GLU",
      "hetflag": " ",
      "sasa": 0.0630597174167633,
      "atoms": [
        {
          "atom_index": 467,
          "name": "N",
          "element": "N",
          "coord": [
            -1.801200032234192,
            -0.20669999718666077,
            0.8337000012397766
          ]
        },
        {
          "atom_index": 468,
          "name": "CA",
          "element": "C",
          "coord": [
            -1.6672999858856201,
            -0.1581999957561493,
            0.8657000064849854
          ]
        },
        {
          "atom_index": 469,
          "name": "C",
          "element": "C",
          "coord": [
            -1.567199945449829,
            -0.19290000200271606,
            0.7567999958992004
          ]
        },
        {
          "atom_index": 470,
          "name": "O",
          "element": "O",
          "coord": [
            -1.462499976158142,
            -0.1290999948978424,
            0.7455000281333923
          ]
        },
        {
          "atom_index": 471,
          "name": "CB",
          "element": "C",
          "coord": [
            -1.6157000064849854,
            -0.21950000524520874,
            0.9947999715805054
          ]
        },
        {
          "atom_index": 472,
          "name": "CG",
          "element": "C",
          "coord": [
            -1.7074999809265137,
            -0.2087000012397766,
            1.1126999855041504
          ]
        },
        {
          "atom_index": 473,
          "name": "CD",
          "element": "C",
          "coord": [
            -1.6333999633789062,
            -0.2353000044822693,
            1.2418999671936035
          ]
        },
        {
          "atom_index": 474,
          "name": "OE1",
          "element": "O",
          "coord": [
            -1.5498000383377075,
            -0.3285999894142151,
            1.2441999912261963
          ]
        },
        {
          "atom_index": 475,
          "name": "OE2",
          "element": "O",
          "coord": [
            -1.6585999727249146,
            -0.16329999268054962,
            1.340999960899353
          ]
        }
      ]
    },
    {
      "id": "B:64",
      "chain": "B",
      "resseq": 64,
      "icode": "",
      "resname": "ILE",
      "hetflag": " ",
      "sasa": 0.0,
      "atoms": [
        {
          "atom_index": 476,
          "name": "N",
          "element": "N",
          "coord": [
            -1.5981999635696411,
            -0.29499998688697815,
            0.6779999732971191
          ]
        },
        {
          "atom_index": 477,
          "name": "CA",
          "element": "C",
          "coord": [
            -1.507200002670288,
            -0.3359000086784363,
            0.5728999972343445
          ]
        },
        {
          "atom_index": 478,
          "name": "C",
          "element": "C",
          "coord": [
            -1.57260000705719,
            -0.358599990606308,
            0.4374000132083893
          ]
        },
        {
          "atom_index": 479,
          "name": "O",
          "element": "O",
          "coord": [
            -1.659600019454956,
            -0.4447000026702881,
            0.42160001397132874
          ]
        },
        {
          "atom_index": 480,
          "name": "CB",
          "element": "C",
          "coord": [
            -1.4313000440597534,
            -0.46320000290870667,
            0.6139000058174133
          ]
        },
        {
          "atom_index": 481,
          "name": "CG1",
          "element": "C",
          "coord": [
            -1.3395999670028687,
            -0.430400013923645,
            0.7319999933242798
          ]
        },
        {
          "atom_index": 482,
          "name": "CG2",
          "element": "C",
          "coord": [
            -1.3539999723434448,
            -0.5194000005722046,
            0.49410000443458557
          ]
        },
        {
          "atom_index": 483,
          "name": "CD1",
          "element": "C",
          "coord": [
            -1.2506999969482422,
            -0.5443999767303467,
            0.7770000100135803
          ]
        }
      ]
    },
    {
      "id": "B:65",
      "chain": "B",
      "resseq": 65,
      "icode": "",
      "resname": "ALA",
      "hetflag": " ",
      "sasa": 0.0,
      "atoms": [
        {
          "atom_index": 484,
          "name": "N",
          "element": "N",
          "coord": [
            -1.5296000242233276,
            -0.28040000796318054,
            0.3393999934196472
          ]
        },
        {
          "atom_index": 485,
          "name": "CA",
          "element": "C",
          "coord": [
            -1.582800030708313,
            -0.29420000314712524,
            0.20569999516010284
          ]
        },
        {
          "atom_index": 486,
          "name": "C",
          "element": "C",
          "coord": [
            -1.4716999530792236,
            -0.3497999906539917,
            0.1193000003695488
          ]
        },
        {
          "atom_index": 487,
          "name": "O",
          "element": "O",
          "coord": [
            -1.3823000192642212,
            -0.2766999900341034,
            0.07660000026226044
          ]
        },
        {
          "atom_index": 488,
          "name": "CB",
          "element": "C",
          "coord": [
            -1.6291999816894531,
            -0.1598999947309494,
            0.15279999375343323
          ]
        }
      ]
    },
    {
      "id": "B:66",
      "chain": "B",
      "resseq": 66,
      "icode": "",
      "resname": "GLU",
      "hetflag": " ",
      "sasa": 0.0,
      "atoms": [
        {
          "atom_index": 489,
          "name": "N",
          "element": "N",
          "coord": [
            -1.4759999513626099,
            -0.4805999994277954,
            0.09690000116825104
          ]
        },
        {
          "atom_index": 490,
          "name": "CA",
          "element": "C",
          "coord": [
            -1.3767000436782837,
            -0.5473999977111816,
            0.014100000262260437
          ]
        },
        {
          "atom_index": 491,
          "name": "C",
          "element": "C",
          "coord": [
            -1.4363000392913818,
            -0.5539000034332275,
            -0.12630000710487366
          ]
        },
        {
          "atom_index": 492,
          "name": "O",
          "element": "O",
          "coord": [
            -1.5055999755859375,
            -0.6496000289916992,
            -0.16089999675750732
          ]
        },
        {
          "atom_index": 493,
          "name": "CB",
          "element": "C",
          "coord": [
            -1.3504999876022339,
            -0.6894999742507935,
            0.06530000269412994
          ]
        },
        {
          "atom_index": 494,
          "name": "CG",
          "element": "C",
          "coord": [
            -1.2051000595092773,
            -0.7372999787330627,
            0.057999998331069946
          ]
        },
        {
          "atom_index": 495,
          "name": "CD",
          "element": "C",
          "coord": [
            -1.1341999769210815,
            -0.6978999972343445,
            -0.07100000232458115
          ]
        },
        {
          "atom_index": 496,
          "name": "OE1",
          "element": "O",
          "coord": [
            -1.201799988746643,
            -0.6833000183105469,
            -0.17499999701976776
          ]
        },
        {
          "atom_index": 497,
          "name": "OE2",
          "element": "O",
          "coord": [
            -1.0098999738693237,
            -0.682699978351593,
            -0.0689999982714653
          ]
        }
      ]
    },
    {
      "id": "B:67",
      "chain": "B",
      "resseq": 67,
      "icode": "",
      "resname": "PHE",
      "hetflag": " ",
      "sasa": 0.0,
      "atoms": [
        {
          "atom_index": 498,
          "name": "N",
          "element": "N",
          "coord": [
            -1.4103000164031982,
            -0.451200008392334,
            -0.2062000036239624
          ]
        },
        {
          "atom_index": 499,
          "name": "CA",
          "element": "C",
          "coord": [
            -1.4627000093460083,
            -0.4462999999523163,
            -0.3418999910354614
          ]
        },
        {
          "atom_index": 500,
          "name": "C",
          "element": "C",
          "coord": [
            -1.351099967956543,
            -0.4505000114440918,
            -0.44530001282691956
          ]
        },
        {
          "atom_index": 501,
          "name": "O",
          "element": "O",
          "coord": [
            -1.361899971961975,
            -0.3885999917984009,
            -0.5512999892234802
          ]
        },
        {
          "atom_index": 502,
          "name": "CB",
          "element": "C",
          "coord": [
            -1.5475000143051147,
            -0.31940001249313354,
            -0.3643999993801117
          ]
        },
        {
          "atom_index": 503,
          "name": "CG",
          "element": "C",
          "coord": [
            -1.6740000247955322,
            -0.31290000677108765,
            -0.2818000018596649
          ]
        },
        {
          "atom_index": 504,
          "name": "CD1",
          "element": "C",
          "coord": [
            -1.76010000705719,
            -0.2046000063419342,
            -0.2944999933242798
          ]
        },
        {
          "atom_index": 505,
          "name": "CD2",
          "element": "C",
          "coord": [
            -1.7059999704360962,
            -0.41290000081062317,
            -0.19059999287128448
          ]
        },
        {
          "atom_index": 506,
          "name": "CE1",
          "element": "C",
          "coord": [
            -1.876099944114685,
            -0.19499999284744263,
            -0.21780000627040863
          ]
        },
        {
          "atom_index": 507,
          "name": "CE2",
          "element": "C",
          "coord": [
            -1.8220000267028809,
            -0.40450000762939453,
            -0.11289999634027481
          ]
        },
        {
          "atom_index": 508,
          "name": "CZ",
          "element": "C",
          "coord": [
            -1.9071999788284302,
            -0.295199990272522,
            -0.1265999972820282
          ]
        }
      ]
    },
    {
      "id": "B:68",
      "chain": "B",
      "resseq": 68,
      "icode": "",
      "resname": "SER",
      "hetflag": " ",
      "sasa": 0.0,
      "atoms": [
        {
          "atom_index": 509,
          "name": "N",
          "element": "N",
          "coord": [
            -1.2430000305175781,
            -0.5213000178337097,
            -0.41519999504089355
          ]
        },
        {
          "atom_index": 510,
          "name": "CA",
          "element": "C",
          "coord": [
            -1.134600043296814,
            -0.531499981880188,
            -0.512499988079071
          ]
        },
        {
          "atom_index": 511,
          "name": "C",
          "element": "C",
          "coord": [
            -1.1712000370025635,
            -0.6384000182151794,
            -0.6146000027656555
          ]
        },
        {
          "atom_index": 512,
          "name": "O",
          "element": "O",
          "coord": [
            -1.2395999431610107,
            -0.7353000044822693,
            -0.5827000141143799
          ]
        },
        {
          "atom_index": 513,
          "name": "CB",
          "element": "C",
          "coord": [
            -1.003000020980835,
            -0.5695000290870667,
            -0.44510000944137573
          ]
        },
        {
          "atom_index": 514,
          "name": "OG",
          "element": "O",
          "coord": [
            -0.953000009059906,
            -0.46380001306533813,
            -0.36570000648498535
          ]
        }
      ]
    },
    {
      "id": "B:69",
      "chain": "B",
      "resseq": 69,
      "icode": "",
      "resname": "ASP",
      "hetflag": " ",
      "sasa": 0.0,
      "atoms": [
        {
          "atom_index": 515,
          "name": "N",
          "element": "N",
          "coord": [
            -1.1269999742507935,
            -0.620199978351593,
            -0.7379999756813049
          ]
        },
        {
          "atom_index": 516,
          "name": "CA",
          "element": "C",
          "coord": [
            -1.1562000513076782,
            -0.717199981212616,
            -0.8422999978065491
          ]
        },
        {
          "atom_index": 517,
          "name": "C",
          "element": "C",
          "coord": [
            -1.304800033569336,
            -0.7540000081062317,
            -0.8458999991416931
          ]
        },
        {
          "atom_index": 518,
          "name": "O",
          "element": "O",
          "coord": [
            -1.3456000089645386,
            -0.8604000210762024,
            -0.7976999878883362
          ]
        },
        {
          "atom_index": 519,
          "name": "CB",
          "element": "C",
          "coord": [
            -1.0713000297546387,
            -0.8424000144004822,
            -0.8202999830245972
          ]
        },
        {
          "atom_index": 520,
          "name": "CG",
          "element": "C",
          "coord": [
            -1.0907000303268433,
            -0.9466999769210815,
            -0.9287999868392944
          ]
        },
        {
          "atom_index": 521,
          "name": "OD1",
          "element": "O",
          "coord": [
            -1.0778000354766846,
            -0.9126999974250793,
            -1.048699975013733
          ]
        },
        {
          "atom_index": 522,
          "name": "OD2",
          "element": "O",
          "coord": [
            -1.1176999807357788,
            -1.0634000301361084,
            -0.8931999802589417
          ]
        }
      ]
    },
    {
      "id": "B:70",
      "chain": "B",
      "resseq": 70,
      "icode": "",
      "resname": "ILE",
      "hetflag": " ",
      "sasa": 0.0,
      "atoms": [
        {
          "atom_index": 523,
          "name": "N",
          "element": "N",
          "coord": [
            -1.3845000267028809,
            -0.6640999913215637,
            -0.9031000137329102
          ]
        },
        {
          "atom_index": 524,
          "name": "CA",
          "element": "C",
          "coord": [
            -1.52839994430542,
            -0.6845999956130981,
            -0.9164000153541565
          ]
        },
        {
          "atom_index": 525,
          "name": "C",
          "element": "C",
          "coord": [
            -1.5755000114440918,
            -0.6419000029563904,
            -1.054800033569336
          ]
        },
        {
          "atom_index": 526,
          "name": "O",
          "element": "O",
          "coord": [
            -1.694100022315979,
            -0.6517000198364258,
            -1.085800051689148
          ]
        },
        {
          "atom_index": 527,
          "name": "CB",
          "element": "C",
          "coord": [
            -1.607200026512146,
            -0.6032999753952026,
            -0.8134999871253967
          ]
        },
        {
          "atom_index": 528,
          "name": "CG1",
          "element": "C",
          "coord": [
            -1.5735000371932983,
            -0.45410001277923584,
            -0.8289999961853027
          ]
        },
        {
          "atom_index": 529,
          "name": "CG2",
          "element": "C",
          "coord": [
            -1.5787999629974365,
            -0.6557999849319458,
            -0.6747999787330627
          ]
        },
        {
          "atom_index": 530,
          "name": "CD1",
          "element": "C",
          "coord": [
            -1.6664999723434448,
            -0.36169999837875366,
            -0.7544999718666077
          ]
        }
      ]
    },
    {
      "id": "B:71",
      "chain": "B",
      "resseq": 71,
      "icode": "",
      "resname": "PHE",
      "hetflag": " ",
      "sasa": 0.0,
      "atoms": [
        {
          "atom_index": 531,
          "name": "N",
          "element": "N",
          "coord": [
            -1.4830000400543213,
            -0.5950000286102295,
            -1.1378999948501587
          ]
        },
        {
          "atom_index": 532,
          "name": "CA",
          "element": "C",
          "coord": [
            -1.5189000368118286,
            -0.5501999855041504,
            -1.2718000411987305
          ]
        },
        {
          "atom_index": 533,
          "name": "C",
          "element": "C",
          "coord": [
            -1.4493999481201172,
            -0.6237999796867371,
            -1.3847999572753906
          ]
        },
        {
          "atom_index": 534,
          "name": "O",
          "element": "O",
          "coord": [
            -1.4563000202178955,
            -0.5799000263214111,
            -1.4996999502182007
          ]
        },
        {
          "atom_index": 535,
          "name": "CB",
          "element": "C",
          "coord": [
            -1.4907000064849854,
            -0.40049999952316284,
            -1.2872999906539917
          ]
        },
        {
          "atom_index": 536,
          "name": "CG",
          "element": "C",
          "coord": [
            -1.5750999450683594,
            -0.3138999938964844,
            -1.1998000144958496
          ]
        },
        {
          "atom_index": 537,
          "name": "CD1",
          "element": "C",
          "coord": [
            -1.5168999433517456,
            -0.21449999511241913,
            -1.122499942779541
          ]
        },
        {
          "atom_index": 538,
          "name": "CD2",
          "element": "C",
          "coord": [
            -1.7130000591278076,
            -0.3319999873638153,
            -1.193600058555603
          ]
        },
        {
          "atom_index": 539,
          "name": "CE1",
          "element": "C",
          "coord": [
            -1.594599962234497,
            -0.13429999351501465,
            -1.0397000312805176
          ]
        },
        {
          "atom_index": 540,
          "name": "CE2",
          "element": "C",
          "coord": [
            -1.7919000387191772,
            -0.2522999942302704,
            -1.111199975013733
          ]
        },
        {
          "atom_index": 541,
          "name": "CZ",
          "element": "C",
          "coord": [
            -1.7324999570846558,
            -0.15289999544620514,
            -1.0338000059127808
          ]
        }
      ]
    },
    {
      "id": "B:72",
      "chain": "B",
      "resseq": 72,
      "icode": "",
      "resname": "THR",
      "hetflag": " ",
      "sasa": 0.12906184792518616,
      "atoms": [
        {
          "atom_index": 542,
          "name": "N",
          "element": "N",
          "coord": [
            -1.3827999830245972,
            -0.7347999811172485,
            -1.3545000553131104
          ]
        },
        {
          "atom_index": 543,
          "name": "CA",
          "element": "C",
          "coord": [
            -1.3125,
            -0.808899998664856,
            -1.4594000577926636
          ]
        },
        {
          "atom_index": 544,
          "name": "C",
          "element": "C",
          "coord": [
            -1.4031000137329102,
            -0.8489999771118164,
            -1.5757999420166016
          ]
        },
        {
          "atom_index": 545,
          "name": "O",
          "element": "O",
          "coord": [
            -1.507200002670288,
            -0.9118000268936157,
            -1.5571000576019287
          ]
        },
        {
          "atom_index": 546,
          "name": "CB",
          "element": "C",
          "coord": [
            -1.242400050163269,
            -0.9344000220298767,
            -1.4033000469207764
          ]
        },
        {
          "atom_index": 547,
          "name": "OG1",
          "element": "O",
          "coord": [
            -1.3270000219345093,
            -0.9973999857902527,
            -1.306399941444397
          ]
        },
        {
          "atom_index": 548,
          "name": "CG2",
          "element": "C",
          "coord": [
            -1.1093000173568726,
            -0.8967000246047974,
            -1.3388999700546265
          ]
        }
      ]
    },
    {
      "id": "B:73",
      "chain": "B",
      "resseq": 73,
      "icode": "",
      "resname": "GLY",
      "hetflag": " ",
      "sasa": 2.0488061904907227,
      "atoms": [
        {
          "atom_index": 549,
          "name": "N",
          "element": "N",
          "coord": [
            -1.3619999885559082,
            -0.8105000257492065,
            -1.6962000131607056
          ]
        },
        {
          "atom_index": 550,
          "name": "CA",
          "element": "C",
          "coord": [
            -1.4399000406265259,
            -0.8414000272750854,
            -1.8141000270843506
          ]
        },
        {
          "atom_index": 551,
          "name": "C",
          "element": "C",
          "coord": [
            -1.524999976158142,
            -0.7253000140190125,
            -1.8632999658584595
          ]
        },
        {
          "atom_index": 552,
          "name": "O",
          "element": "O",
          "coord": [
            -1.5706000328063965,
            -0.7265999913215637,
            -1.9772000312805176
          ]
        }
      ]
    },
    {
      "id": "B:74",
      "chain": "B",
      "resseq": 74,
      "icode": "",
      "resname": "ARG",
      "hetflag": " ",
      "sasa": 0.0,
      "atoms": [
        {
          "atom_index": 553,
          "name": "N",
          "element": "N",
          "coord": [
            -1.5463999509811401,
            -0.6241999864578247,
            -1.7793999910354614
          ]
        },
        {
          "atom_index": 554,
          "name": "CA",
          "element": "C",
          "coord": [
            -1.628499984741211,
            -0.5103999972343445,
            -1.819599986076355
          ]
        },
        {
          "atom_index": 555,
          "name": "C",
          "element": "C",
          "coord": [
            -1.5515999794006348,
            -0.40119999647140503,
            -1.8937000036239624
          ]
        },
        {
          "atom_index": 556,
          "name": "O",
          "element": "O",
          "coord": [
            -1.4356000423431396,
            -0.3743000030517578,
            -1.8633999824523926
          ]
        },
        {
          "atom_index": 557,
          "name": "CB",
          "element": "C",
          "coord": [
            -1.698799967765808,
            -0.4490000009536743,
            -1.69760000705719
          ]
        },
        {
          "atom_index": 558,
          "name": "CG",
          "element": "C",
          "coord": [
            -1.8015999794006348,
            -0.5393999814987183,
            -1.6304999589920044
          ]
        },
        {
          "atom_index": 559,
          "name": "CD",
          "element": "C",
          "coord": [
            -1.90339994430542,
            -0.45649999380111694,
            -1.5540000200271606
          ]
        },
        {
          "atom_index": 560,
          "name": "NE",
          "element": "N",
          "coord": [
            -1.9700000286102295,
            -0.36160001158714294,
            -1.642699956893921
          ]
        },
        {
          "atom_index": 561,
          "name": "CZ",
          "element": "C",
          "coord": [
            -2.033600091934204,
            -0.2522999942302704,
            -1.6019999980926514
          ]
        },
        {
          "atom_index": 562,
          "name": "NH1",
          "element": "N",
          "coord": [
            -2.04010009765625,
            -0.2224999964237213,
            -1.4726999998092651
          ]
        },
        {
          "atom_index": 563,
          "name": "NH2",
          "element": "N",
          "coord": [
            -2.090100049972534,
            -0.1720999926328659,
            -1.6913000345230103
          ]
        }
      ]
    },
    {
      "id": "B:75",
      "chain": "B",
      "resseq": 75,
      "icode": "",
      "resname": "VAL",
      "hetflag": " ",
      "sasa": 3.000688076019287,
      "atoms": [
        {
          "atom_index": 564,
          "name": "N",
          "element": "N",
          "coord": [
            -1.617799997329712,
            -0.33970001339912415,
            -1.9917000532150269
          ]
        },
        {
          "atom_index": 565,
          "name": "CA",
          "element": "C",
          "coord": [
            -1.5591000318527222,
            -0.2313999980688095,
            -2.07069993019104
          ]
        },
        {
          "atom_index": 566,
          "name": "C",
          "element": "C",
          "coord": [
            -1.520900011062622,
            -0.12039999663829803,
            -1.9733999967575073
          ]
        },
        {
          "atom_index": 567,
          "name": "O",
          "element": "O",
          "coord": [
            -1.6009999513626099,
            -0.07779999822378159,
            -1.8899999856948853
          ]
        },
        {
          "atom_index": 568,
          "name": "CB",
          "element": "C",
          "coord": [
            -1.6601999998092651,
            -0.1728000044822693,
            -2.1751999855041504
          ]
        },
        {
          "atom_index": 569,
          "name": "CG1",
          "element": "C",
          "coord": [
            -1.5952999591827393,
            -0.06040000170469284,
            -2.254300117492676
          ]
        },
        {
          "atom_index": 570,
          "name": "CG2",
          "element": "C",
          "coord": [
            -1.7079999446868896,
            -0.28200000524520874,
            -2.269399881362915
          ]
        }
      ]
    },
    {
      "id": "B:76",
      "chain": "B",
      "resseq": 76,
      "icode": "",
      "resname": "LYS",
      "hetflag": " ",
      "sasa": 0.8564413785934448,
      "atoms": [
        {
          "atom_index": 571,
          "name": "N",
          "element": "N",
          "coord": [
            -1.3977999687194824,
            -0.07440000027418137,
            -1.985200047492981
          ]
        },
        {
          "atom_index": 572,
          "name": "CA",
          "element": "C",
          "coord": [
            -1.3452999591827393,
            0.029999999329447746,
            -1.899899959564209
          ]
        },
        {
          "atom_index": 573,
          "name": "C",
          "element": "C",
          "coord": [
            -1.4407999515533447,
            0.1468999981880188,
            -1.8788000345230103
          ]
        },
        {
          "atom_index": 574,
          "name": "O",
          "element": "O",
          "coord": [
            -1.4708000421524048,
            0.18330000340938568,
            -1.764799952507019
          ]
        },
        {
          "atom_index": 575,
          "name": "CB",
          "element": "C",
          "coord": [
            -1.2163000106811523,
            0.08150000125169754,
            -1.9606000185012817
          ]
        },
        {
          "atom_index": 576,
          "name": "CG",
          "element": "C",
          "coord": [
            -1.1202000379562378,
            0.14399999380111694,
            -1.8629000186920166
          ]
        },
        {
          "atom_index": 577,
          "name": "CD",
          "element": "C",
          "coord": [
            -0.9986000061035156,
            0.19040000438690186,
            -1.9391000270843506
          ]
        },
        {
          "atom_index": 578,
          "name": "CE",
          "element": "C",
          "coord": [
            -0.8898000121116638,
            0.23919999599456787,
            -1.8480000495910645
          ]
        },
        {
          "atom_index": 579,
          "name": "NZ",
          "element": "N",
          "coord": [
            -0.7767000198364258,
            0.2948000133037567,
            -1.9270999431610107
          ]
        }
      ]
    },
    {
      "id": "B:77",
      "chain": "B",
      "resseq": 77,
      "icode": "",
      "resname": "ASP",
      "hetflag": " ",
      "sasa": 1.9922659397125244,
      "atoms": [
        {
          "atom_index": 580,
          "name": "N",
          "element": "N",
          "coord": [
            -1.488700032234192,
            0.20550000667572021,
            -1.9884999990463257
          ]
        },
        {
          "atom_index": 581,
          "name": "CA",
          "element": "C",
          "coord": [
            -1.5771000385284424,
            0.321399986743927,
            -1.979099988937378
          ]
        },
        {
          "atom_index": 582,
          "name": "C",
          "element": "C",
          "coord": [
            -1.722599983215332,
            0.2944999933242798,
            -1.9473999738693237
          ]
        },
        {
          "atom_index": 583,
          "name": "O",
          "element": "O",
          "coord": [
            -1.8072999715805054,
            0.37940001487731934,
            -1.9729000329971313
          ]
        },
        {
          "atom_index": 584,
          "name": "CB",
          "element": "C",
          "coord": [
            -1.5699000358581543,
            0.40450000762939453,
            -2.107100009918213
          ]
        },
        {
          "atom_index": 585,
          "name": "CG",
          "element": "C",
          "coord": [
            -1.4282000064849854,
            0.44209998846054077,
            -2.143399953842163
          ]
        },
        {
          "atom_index": 586,
          "name": "OD1",
          "element": "O",
          "coord": [
            -1.3528000116348267,
            0.35120001435279846,
            -2.1846001148223877
          ]
        },
        {
          "atom_index": 587,
          "name": "OD2",
          "element": "O",
          "coord": [
            -1.391800045967102,
            0.5612999796867371,
            -2.130000114440918
          ]
        }
      ]
    },
    {
      "id": "B:78",
      "chain": "B",
      "resseq": 78,
      "icode": "",
      "resname": "GLU",
      "hetflag": " ",
      "sasa": 3.5628740787506104,
      "atoms": [
        {
          "atom_index": 588,
          "name": "N",
          "element": "N",
          "coord": [
            -1.7529000043869019,
            0.17810000479221344,
            -1.891800045967102
          ]
        },
        {
          "atom_index": 589,
          "name": "CA",
          "element": "C",
          "coord": [
            -1.8906999826431274,
            0.14790000021457672,
            -1.8569999933242798
          ]
        },
        {
          "atom_index": 590,
          "name": "C",
          "element": "C",
          "coord": [
            -1.898900032043457,
            0.120899997651577,
            -1.7074999809265137
          ]
        },
        {
          "atom_index": 591,
          "name": "O",
          "element": "O",
          "coord": [
            -2.006700038909912,
            0.11869999766349792,
            -1.6474000215530396
          ]
        },
        {
          "atom_index": 592,
          "name": "CB",
          "element": "C",
          "coord": [
            -1.9392000436782837,
            0.028300000354647636,
            -1.9378999471664429
          ]
        },
        {
          "atom_index": 593,
          "name": "CG",
          "element": "C",
          "coord": [
            -1.912500023841858,
            0.045899998396635056,
            -2.087100028991699
          ]
        },
        {
          "atom_index": 594,
          "name": "CD",
          "element": "C",
          "coord": [
            -1.9902000427246094,
            -0.05090000107884407,
            -2.1737000942230225
          ]
        },
        {
          "atom_index": 595,
          "name": "OE1",
          "element": "O",
          "coord": [
            -1.9876999855041504,
            -0.1728000044822693,
            -2.1445999145507812
          ]
        },
        {
          "atom_index": 596,
          "name": "OE2",
          "element": "O",
          "coord": [
            -2.053100109100342,
            -0.00430000014603138,
            -2.2713000774383545
          ]
        }
      ]
    },
    {
      "id": "B:79",
      "chain": "B",
      "resseq": 79,
      "icode": "",
      "resname": "ILE",
      "hetflag": " ",
      "sasa": 0.0,
      "atoms": [
        {
          "atom_index": 597,
          "name": "N",
          "element": "N",
          "coord": [
            -1.7818000316619873,
            0.10339999943971634,
            -1.6483999490737915
          ]
        },
        {
          "atom_index": 598,
          "name": "CA",
          "element": "C",
          "coord": [
            -1.7687000036239624,
            0.0771000012755394,
            -1.506700038909912
          ]
        },
        {
          "atom_index": 599,
          "name": "C",
          "element": "C",
          "coord": [
            -1.81850004196167,
            0.18880000710487366,
            -1.4151999950408936
          ]
        },
        {
          "atom_index": 600,
          "name": "O",
          "element": "O",
          "coord": [
            -1.8758000135421753,
            0.16089999675750732,
            -1.3099000453948975
          ]
        },
        {
          "atom_index": 601,
          "name": "CB",
          "element": "C",
          "coord": [
            -1.6222000122070312,
            0.04650000110268593,
            -1.4737000465393066
          ]
        },
        {
          "atom_index": 602,
          "name": "CG1",
          "element": "C",
          "coord": [
            -1.5855000019073486,
            -0.0892999991774559,
            -1.5326999425888062
          ]
        },
        {
          "atom_index": 603,
          "name": "CG2",
          "element": "C",
          "coord": [
            -1.5992000102996826,
            0.04879999905824661,
            -1.3243000507354736
          ]
        },
        {
          "atom_index": 604,
          "name": "CD1",
          "element": "C",
          "coord": [
            -1.4424999952316284,
            -0.13040000200271606,
            -1.5096999406814575
          ]
        }
      ]
    },
    {
      "id": "B:80",
      "chain": "B",
      "resseq": 80,
      "icode": "",
      "resname": "PRO",
      "hetflag": " ",
      "sasa": 0.0,
      "atoms": [
        {
          "atom_index": 605,
          "name": "N",
          "element": "N",
          "coord": [
            -1.7984000444412231,
            0.3163999915122986,
            -1.4536999464035034
          ]
        },
        {
          "atom_index": 606,
          "name": "CA",
          "element": "C",
          "coord": [
            -1.8421000242233276,
            0.430400013923645,
            -1.3723000288009644
          ]
        },
        {
          "atom_index": 607,
          "name": "C",
          "element": "C",
          "coord": [
            -1.978700041770935,
            0.4244999885559082,
            -1.3037999868392944
          ]
        },
        {
          "atom_index": 608,
          "name": "O",
          "element": "O",
          "coord": [
            -1.988800048828125,
            0.45339998602867126,
            -1.1841000318527222
          ]
        },
        {
          "atom_index": 609,
          "name": "CB",
          "element": "C",
          "coord": [
            -1.8319000005722046,
            0.5475999712944031,
            -1.4693000316619873
          ]
        },
        {
          "atom_index": 610,
          "name": "CG",
          "element": "C",
          "coord": [
            -1.7110999822616577,
            0.5113999843597412,
            -1.548699975013733
          ]
        },
        {
          "atom_index": 611,
          "name": "CD",
          "element": "C",
          "coord": [
            -1.7340999841690063,
            0.36410000920295715,
            -1.5774999856948853
          ]
        }
      ]
    },
    {
      "id": "B:81",
      "chain": "B",
      "resseq": 81,
      "icode": "",
      "resname": "GLU",
      "hetflag": " ",
      "sasa": 1.7972018718719482,
      "atoms": [
        {
          "atom_index": 612,
          "name": "N",
          "element": "N",
          "coord": [
            -2.0836000442504883,
            0.38839998841285706,
            -1.3767999410629272
          ]
        },
        {
          "atom_index": 613,
          "name": "CA",
          "element": "C",
          "coord": [
            -2.2156999111175537,
            0.3855000138282776,
            -1.315500020980835
          ]
        },
        {
          "atom_index": 614,
          "name": "C",
          "element": "C",
          "coord": [
            -2.2195000648498535,
            0.2906000018119812,
            -1.1956000328063965
          ]
        },
        {
          "atom_index": 615,
          "name": "O",
          "element": "O",
          "coord": [
            -2.2620999813079834,
            0.32899999618530273,
            -1.0865999460220337
          ]
        },
        {
          "atom_index": 616,
          "name": "CB",
          "element": "C",
          "coord": [
            -2.322200059890747,
            0.34850001335144043,
            -1.419800043106079
          ]
        },
        {
          "atom_index": 617,
          "name": "CG",
          "element": "C",
          "coord": [
            -2.4665000438690186,
            0.36500000953674316,
            -1.371899962425232
          ]
        },
        {
          "atom_index": 618,
          "name": "CD",
          "element": "C",
          "coord": [
            -2.567699909210205,
            0.35600000619888306,
            -1.4853999614715576
          ]
        },
        {
          "atom_index": 619,
          "name": "OE1",
          "element": "O",
          "coord": [
            -2.5387001037597656,
            0.28690001368522644,
            -1.5857000350952148
          ]
        },
        {
          "atom_index": 620,
          "name": "OE2",
          "element": "O",
          "coord": [
            -2.6765999794006348,
            0.41690000891685486,
            -1.4737000465393066
          ]
        }
      ]
    },
    {
      "id": "B:82",
      "chain": "B",
      "resseq": 82,
      "icode": "",
      "resname": "ALA",
      "hetflag": " ",
      "sasa": 0.0,
      "atoms": [
        {
          "atom_index": 621,
          "name": "N",
          "element": "N",
          "coord": [
            -2.17330002784729,
            0.16750000417232513,
            -1.2141000032424927
          ]
        },
        {
          "atom_index": 622,
          "name": "CA",
          "element": "C",
          "coord": [
            -2.1723999977111816,
            0.07150000333786011,
            -1.1044000387191772
          ]
        },
        {
          "atom_index": 623,
          "name": "C",
          "element": "C",
          "coord": [
            -2.0838000774383545,
            0.1200999990105629,
            -0.9889000058174133
          ]
        },
        {
          "atom_index": 624,
          "name": "O",
          "element": "O",
          "coord": [
            -2.11680006980896,
            0.10029999911785126,
            -0.8715999722480774
          ]
        },
        {
          "atom_index": 625,
          "name": "CB",
          "element": "C",
          "coord": [
            -2.124799966812134,
            -0.06369999796152115,
            -1.154099941253662
          ]
        }
      ]
    },
    {
      "id": "B:83",
      "chain": "B",
      "resseq": 83,
      "icode": "",
      "resname": "LEU",
      "hetflag": " ",
      "sasa": 0.0,
      "atoms": [
        {
          "atom_index": 626,
          "name": "N",
          "element": "N",
          "coord": [
            -1.9713000059127808,
            0.18320000171661377,
            -1.0219999551773071
          ]
        },
        {
          "atom_index": 627,
          "name": "CA",
          "element": "C",
          "coord": [
            -1.8812999725341797,
            0.23469999432563782,
            -0.9196000099182129
          ]
        },
        {
          "atom_index": 628,
          "name": "C",
          "element": "C",
          "coord": [
            -1.948799967765808,
            0.3458999991416931,
            -0.8403000235557556
          ]
        },
        {
          "atom_index": 629,
          "name": "O",
          "element": "O",
          "coord": [
            -1.9428999423980713,
            0.3474999964237213,
            -0.7170000076293945
          ]
        },
        {
          "atom_index": 630,
          "name": "CB",
          "element": "C",
          "coord": [
            -1.7526999711990356,
            0.28940001130104065,
            -0.9818999767303467
          ]
        },
        {
          "atom_index": 631,
          "name": "CG",
          "element": "C",
          "coord": [
            -1.6496000289916992,
            0.3433000147342682,
            -0.8806999921798706
          ]
        },
        {
          "atom_index": 632,
          "name": "CD1",
          "element": "C",
          "coord": [
            -1.6109000444412231,
            0.2321999967098236,
            -0.7820000052452087
          ]
        },
        {
          "atom_index": 633,
          "name": "CD2",
          "element": "C",
          "coord": [
            -1.5260000228881836,
            0.3953000009059906,
            -0.9544000029563904
          ]
        }
      ]
    },
    {
      "id": "B:84",
      "chain": "B",
      "resseq": 84,
      "icode": "",
      "resname": "ARG",
      "hetflag": " ",
      "sasa": 1.4559861421585083,
      "atoms": [
        {
          "atom_index": 634,
          "name": "N",
          "element": "N",
          "coord": [
            -2.0125999450683594,
            0.4390000104904175,
            -0.9110999703407288
          ]
        },
        {
          "atom_index": 635,
          "name": "CA",
          "element": "C",
          "coord": [
            -2.080399990081787,
            0.5503000020980835,
            -0.8458999991416931
          ]
        },
        {
          "atom_index": 636,
          "name": "C",
          "element": "C",
          "coord": [
            -2.187700033187866,
            0.5011000037193298,
            -0.7501000165939331
          ]
        },
        {
          "atom_index": 637,
          "name": "O",
          "element": "O",
          "coord": [
            -2.200700044631958,
            0.553600013256073,
            -0.6394000053405762
          ]
        },
        {
          "atom_index": 638,
          "name": "CB",
          "element": "C",
          "coord": [
            -2.1438000202178955,
            0.6438000202178955,
            -0.9492999911308289
          ]
        },
        {
          "atom_index": 639,
          "name": "CG",
          "element": "C",
          "coord": [
            -2.239300012588501,
            0.7477999925613403,
            -0.8902999758720398
          ]
        },
        {
          "atom_index": 640,
          "name": "CD",
          "element": "C",
          "coord": [
            -2.312299966812134,
            0.8287000060081482,
            -0.9979000091552734
          ]
        },
        {
          "atom_index": 641,
          "name": "NE",
          "element": "N",
          "coord": [
            -2.4577999114990234,
            0.816100001335144,
            -0.9861999750137329
          ]
        },
        {
          "atom_index": 642,
          "name": "CZ",
          "element": "C",
          "coord": [
            -2.5295000076293945,
            0.714900016784668,
            -1.034500002861023
          ]
        },
        {
          "atom_index": 643,
          "name": "NH1",
          "element": "N",
          "coord": [
            -2.4697999954223633,
            0.616100013256073,
            -1.0994000434875488
          ]
        },
        {
          "atom_index": 644,
          "name": "NH2",
          "element": "N",
          "coord": [
            -2.6610000133514404,
            0.7117000222206116,
            -1.0162999629974365
          ]
        }
      ]
    },
    {
      "id": "B:85",
      "chain": "B",
      "resseq": 85,
      "icode": "",
      "resname": "LEU",
      "hetflag": " ",
      "sasa": 0.0,
      "atoms": [
        {
          "atom_index": 645,
          "name": "N",
          "element": "N",
          "coord": [
            -2.26419997215271,
            0.40059998631477356,
            -0.7928000092506409
          ]
        },
        {
          "atom_index": 646,
          "name": "CA",
          "element": "C",
          "coord": [
            -2.372499942779541,
            0.34599998593330383,
            -0.7109000086784363
          ]
        },
        {
          "atom_index": 647,
          "name": "C",
          "element": "C",
          "coord": [
            -2.3234000205993652,
            0.27619999647140503,
            -0.5852000117301941
          ]
        },
        {
          "atom_index": 648,
          "name": "O",
          "element": "O",
          "coord": [
            -2.3884999752044678,
            0.2824999988079071,
            -0.4812999963760376
          ]
        },
        {
          "atom_index": 649,
          "name": "CB",
          "element": "C",
          "coord": [
            -2.4588000774383545,
            0.24959999322891235,
            -0.79339998960495
          ]
        },
        {
          "atom_index": 650,
          "name": "CG",
          "element": "C",
          "coord": [
            -2.546999931335449,
            0.3167000114917755,
            -0.8999000191688538
          ]
        },
        {
          "atom_index": 651,
          "name": "CD1",
          "element": "C",
          "coord": [
            -2.598099946975708,
            0.2134000062942505,
            -0.9988999962806702
          ]
        },
        {
          "atom_index": 652,
          "name": "CD2",
          "element": "C",
          "coord": [
            -2.6624999046325684,
            0.3878999948501587,
            -0.8324999809265137
          ]
        }
      ]
    },
    {
      "id": "B:86",
      "chain": "B",
      "resseq": 86,
      "icode": "",
      "resname": "LEU",
      "hetflag": " ",
      "sasa": 0.0,
      "atoms": [
        {
          "atom_index": 653,
          "name": "N",
          "element": "N",
          "coord": [
            -2.2086000442504883,
            0.20999999344348907,
            -0.5952000021934509
          ]
        },
        {
          "atom_index": 654,
          "name": "CA",
          "element": "C",
          "coord": [
            -2.1501998901367188,
            0.14069999754428864,
            -0.4812999963760376
          ]
        },
        {
          "atom_index": 655,
          "name": "C",
          "element": "C",
          "coord": [
            -2.0845000743865967,
            0.23880000412464142,
            -0.384799987077713
          ]
        },
        {
          "atom_index": 656,
          "name": "O",
          "element": "O",
          "coord": [
            -2.1089999675750732,
            0.23399999737739563,
            -0.2637999951839447
          ]
        },
        {
          "atom_index": 657,
          "name": "CB",
          "element": "C",
          "coord": [
            -2.047100067138672,
            0.03830000013113022,
            -0.5289000272750854
          ]
        },
        {
          "atom_index": 658,
          "name": "CG",
          "element": "C",
          "coord": [
            -2.1050000190734863,
            -0.08540000021457672,
            -0.5978000164031982
          ]
        },
        {
          "atom_index": 659,
          "name": "CD1",
          "element": "C",
          "coord": [
            -1.9938000440597534,
            -0.1688999980688095,
            -0.6557000279426575
          ]
        },
        {
          "atom_index": 660,
          "name": "CD2",
          "element": "C",
          "coord": [
            -2.1851999759674072,
            -0.16619999706745148,
            -0.4984999895095825
          ]
        }
      ]
    },
    {
      "id": "B:87",
      "chain": "B",
      "resseq": 87,
      "icode": "",
      "resname": "LEU",
      "hetflag": " ",
      "sasa": 0.0,
      "atoms": [
        {
          "atom_index": 661,
          "name": "N",
          "element": "N",
          "coord": [
            -2.001800060272217,
            0.32839998602867126,
            -0.4383000135421753
          ]
        },
        {
          "atom_index": 662,
          "name": "CA",
          "element": "C",
          "coord": [
            -1.9342000484466553,
            0.4271000027656555,
            -0.3547999858856201
          ]
        },
        {
          "atom_index": 663,
          "name": "C",
          "element": "C",
          "coord": [
            -2.0322999954223633,
            0.5181999802589417,
            -0.28220000863075256
          ]
        },
        {
          "atom_index": 664,
          "name": "O",
          "element": "O",
          "coord": [
            -2.0116000175476074,
            0.5519999861717224,
            -0.16590000689029694
          ]
        },
        {
          "atom_index": 665,
          "name": "CB",
          "element": "C",
          "coord": [
            -1.8359999656677246,
            0.5105000138282776,
            -0.43799999356269836
          ]
        },
        {
          "atom_index": 666,
          "name": "CG",
          "element": "C",
          "coord": [
            -1.7232999801635742,
            0.42570000886917114,
            -0.49779999256134033
          ]
        },
        {
          "atom_index": 667,
          "name": "CD1",
          "element": "C",
          "coord": [
            -1.6157000064849854,
            0.5148000121116638,
            -0.5583000183105469
          ]
        },
        {
          "atom_index": 668,
          "name": "CD2",
          "element": "C",
          "coord": [
            -1.663599967956543,
            0.33809998631477356,
            -0.39010000228881836
          ]
        }
      ]
    },
    {
      "id": "B:88",
      "chain": "B",
      "resseq": 88,
      "icode": "",
      "resname": "GLN",
      "hetflag": " ",
      "sasa": 0.34817060828208923,
      "atoms": [
        {
          "atom_index": 669,
          "name": "N",
          "element": "N",
          "coord": [
            -2.140000104904175,
            0.5570999979972839,
            -0.34929999709129333
          ]
        },
        {
          "atom_index": 670,
          "name": "CA",
          "element": "C",
          "coord": [
            -2.23799991607666,
            0.6431000232696533,
            -0.2849999964237213
          ]
        },
        {
          "atom_index": 671,
          "name": "C",
          "element": "C",
          "coord": [
            -2.3039000034332275,
            0.5695000290870667,
            -0.1696999967098236
          ]
        },
        {
          "atom_index": 672,
          "name": "O",
          "element": "O",
          "coord": [
            -2.3399999141693115,
            0.630299985408783,
            -0.06909999996423721
          ]
        },
        {
          "atom_index": 673,
          "name": "CB",
          "element": "C",
          "coord": [
            -2.3438000679016113,
            0.6908000111579895,
            -0.38499999046325684
          ]
        },
        {
          "atom_index": 674,
          "name": "CG",
          "element": "C",
          "coord": [
            -2.2904000282287598,
            0.7919999957084656,
            -0.4869000017642975
          ]
        },
        {
          "atom_index": 675,
          "name": "CD",
          "element": "C",
          "coord": [
            -2.400099992752075,
            0.8572999835014343,
            -0.5713000297546387
          ]
        },
        {
          "atom_index": 676,
          "name": "OE1",
          "element": "O",
          "coord": [
            -2.4899001121520996,
            0.789900004863739,
            -0.6230000257492065
          ]
        },
        {
          "atom_index": 677,
          "name": "NE2",
          "element": "N",
          "coord": [
            -2.391900062561035,
            0.9891999959945679,
            -0.5863000154495239
          ]
        }
      ]
    },
    {
      "id": "B:89",
      "chain": "B",
      "resseq": 89,
      "icode": "",
      "resname": "ALA",
      "hetflag": " ",
      "sasa": 0.0,
      "atoms": [
        {
          "atom_index": 678,
          "name": "N",
          "element": "N",
          "coord": [
            -2.3185999393463135,
            0.4383000135421753,
            -0.1834000051021576
          ]
        },
        {
          "atom_index": 679,
          "name": "CA",
          "element": "C",
          "coord": [
            -2.379499912261963,
            0.36070001125335693,
            -0.07689999788999557
          ]
        },
        {
          "atom_index": 680,
          "name": "C",
          "element": "C",
          "coord": [
            -2.2839999198913574,
            0.3569999933242798,
            0.041099999099969864
          ]
        },
        {
          "atom_index": 681,
          "name": "O",
          "element": "O",
          "coord": [
            -2.324199914932251,
            0.3815999925136566,
            0.1550000011920929
          ]
        },
        {
          "atom_index": 682,
          "name": "CB",
          "element": "C",
          "coord": [
            -2.4098000526428223,
            0.22040000557899475,
            -0.12380000203847885
          ]
        }
      ]
    },
    {
      "id": "B:90",
      "chain": "B",
      "resseq": 90,
      "icode": "",
      "resname": "LEU",
      "hetflag": " ",
      "sasa": 0.0,
      "atoms": [
        {
          "atom_index": 683,
          "name": "N",
          "element": "N",
          "coord": [
            -2.1572000980377197,
            0.3278999924659729,
            0.013100000098347664
          ]
        },
        {
          "atom_index": 684,
          "name": "CA",
          "element": "C",
          "coord": [
            -2.0557000637054443,
            0.3206999897956848,
            0.11749999970197678
          ]
        },
        {
          "atom_index": 685,
          "name": "C",
          "element": "C",
          "coord": [
            -2.045099973678589,
            0.4510999917984009,
            0.1964000016450882
          ]
        },
        {
          "atom_index": 686,
          "name": "O",
          "element": "O",
          "coord": [
            -2.0185000896453857,
            0.45019999146461487,
            0.3167000114917755
          ]
        },
        {
          "atom_index": 687,
          "name": "CB",
          "element": "C",
          "coord": [
            -1.9194999933242798,
            0.28610000014305115,
            0.056699998676776886
          ]
        },
        {
          "atom_index": 688,
          "name": "CG",
          "element": "C",
          "coord": [
            -1.9031000137329102,
            0.15279999375343323,
            -0.01860000006854534
          ]
        },
        {
          "atom_index": 689,
          "name": "CD1",
          "element": "C",
          "coord": [
            -1.7577999830245972,
            0.13930000364780426,
            -0.0625
          ]
        },
        {
          "atom_index": 690,
          "name": "CD2",
          "element": "C",
          "coord": [
            -1.9426000118255615,
            0.033900000154972076,
            0.06889999657869339
          ]
        }
      ]
    },
    {
      "id": "B:91",
      "chain": "B",
      "resseq": 91,
      "icode": "",
      "resname": "LEU",
      "hetflag": " ",
      "sasa": 0.0,
      "atoms": [
        {
          "atom_index": 691,
          "name": "N",
          "element": "N",
          "coord": [
            -2.0669000148773193,
            0.5631999969482422,
            0.12839999794960022
          ]
        },
        {
          "atom_index": 692,
          "name": "CA",
          "element": "C",
          "coord": [
            -2.0587000846862793,
            0.6937999725341797,
            0.19210000336170197
          ]
        },
        {
          "atom_index": 693,
          "name": "C",
          "element": "C",
          "coord": [
            -2.1603000164031982,
            0.7074999809265137,
            0.30410000681877136
          ]
        },
        {
          "atom_index": 694,
          "name": "O",
          "element": "O",
          "coord": [
            -2.145400047302246,
            0.7926999926567078,
            0.3910999894142151
          ]
        },
        {
          "atom_index": 695,
          "name": "CB",
          "element": "C",
          "coord": [
            -2.083899974822998,
            0.8044000267982483,
            0.08980000019073486
          ]
        },
        {
          "atom_index": 696,
          "name": "CG",
          "element": "C",
          "coord": [
            -1.9815000295639038,
            0.9168000221252441,
            0.0714000016450882
          ]
        },
        {
          "atom_index": 697,
          "name": "CD1",
          "element": "C",
          "coord": [
            -2.052000045776367,
            1.0362000465393066,
            0.0071000000461936
          ]
        },
        {
          "atom_index": 698,
          "name": "CD2",
          "element": "C",
          "coord": [
            -1.9205000400543213,
            0.9574000239372253,
            0.20419999957084656
          ]
        }
      ]
    },
    {
      "id": "B:92",
      "chain": "B",
      "resseq": 92,
      "icode": "",
      "resname": "LYS",
      "hetflag": " ",
      "sasa": 1.7423348426818848,
      "atoms": [
        {
          "atom_index": 699,
          "name": "N",
          "element": "N",
          "coord": [
            -2.2637999057769775,
            0.6241000294685364,
            0.30230000615119934
          ]
        },
        {
          "atom_index": 700,
          "name": "CA",
          "element": "C",
          "coord": [
            -2.3671998977661133,
            0.6324999928474426,
            0.4049000144004822
          ]
        },
        {
          "atom_index": 701,
          "name": "C",
          "element": "C",
          "coord": [
            -2.3443000316619873,
            0.5370000004768372,
            0.5210000276565552
          ]
        },
        {
          "atom_index": 702,
          "name": "O",
          "element": "O",
          "coord": [
            -2.4302000999450684,
            0.5218999981880188,
            0.6071000099182129
          ]
        },
        {
          "atom_index": 703,
          "name": "CB",
          "element": "C",
          "coord": [
            -2.5060999393463135,
            0.6065000295639038,
            0.34459999203681946
          ]
        },
        {
          "atom_index": 704,
          "name": "CG",
          "element": "C",
          "coord": [
            -2.5423998832702637,
            0.6919999718666077,
            0.2224999964237213
          ]
        },
        {
          "atom_index": 705,
          "name": "CD",
          "element": "C",
          "coord": [
            -2.6914000511169434,
            0.6816999912261963,
            0.19169999659061432
          ]
        },
        {
          "atom_index": 706,
          "name": "CE",
          "element": "C",
          "coord": [
            -2.725800037384033,
            0.7357000112533569,
            0.0544000007212162
          ]
        },
        {
          "atom_index": 707,
          "name": "NZ",
          "element": "N",
          "coord": [
            -2.6796000003814697,
            0.6435999870300293,
            -0.05339999869465828
          ]
        }
      ]
    },
    {
      "id": "B:93",
      "chain": "B",
      "resseq": 93,
      "icode": "",
      "resname": "CYS",
      "hetflag": " ",
      "sasa": 0.0,
      "atoms": [
        {
          "atom_index": 708,
          "name": "N",
          "element": "N",
          "coord": [
            -2.2286999225616455,
            0.47209998965263367,
            0.5238000154495239
          ]
        },
        {
          "atom_index": 709,
          "name": "CA",
          "element": "C",
          "coord": [
            -2.1974000930786133,
            0.3801000118255615,
            0.6323999762535095
          ]
        },
        {
          "atom_index": 710,
          "name": "C",
          "element": "C",
          "coord": [
            -2.0985000133514404,
            0.4490000009536743,
            0.7242000102996826
          ]
        },
        {
          "atom_index": 711,
          "name": "O",
          "element": "O",
          "coord": [
            -1.9788000583648682,
            0.4505999982357025,
            0.6977999806404114
          ]
        },
        {
          "atom_index": 712,
          "name": "CB",
          "element": "C",
          "coord": [
            -2.137500047683716,
            0.2524999976158142,
            0.5758000016212463
          ]
        },
        {
          "atom_index": 713,
          "name": "SG",
          "element": "S",
          "coord": [
            -2.2467000484466553,
            0.17409999668598175,
            0.45669999718666077
          ]
        }
      ]
    },
    {
      "id": "B:94",
      "chain": "B",
      "resseq": 94,
      "icode": "",
      "resname": "PRO",
      "hetflag": " ",
      "sasa": 0.35492008924484253,
      "atoms": [
        {
          "atom_index": 714,
          "name": "N",
          "element": "N",
          "coord": [
            -2.147599935531616,
            0.5062000155448914,
            0.8346999883651733
          ]
        },
        {
          "atom_index": 715,
          "name": "CA",
          "element": "C",
          "coord": [
            -2.0650999546051025,
            0.578000009059906,
            0.9327999949455261
          ]
        },
        {
          "atom_index": 716,
          "name": "C",
          "element": "C",
          "coord": [
            -1.9448000192642212,
            0.5084999799728394,
            0.996399998664856
          ]
        },
        {
          "atom_index": 717,
          "name": "O",
          "element": "O",
          "coord": [
            -1.8538000583648682,
            0.57669997215271,
            1.0441999435424805
          ]
        },
        {
          "atom_index": 718,
          "name": "CB",
          "element": "C",
          "coord": [
            -2.1679999828338623,
            0.6244000196456909,
            1.0370999574661255
          ]
        },
        {
          "atom_index": 719,
          "name": "CG",
          "element": "C",
          "coord": [
            -2.275899887084961,
            0.5220000147819519,
            1.027400016784668
          ]
        },
        {
          "atom_index": 720,
          "name": "CD",
          "element": "C",
          "coord": [
            -2.2878000736236572,
            0.49900001287460327,
            0.8791999816894531
          ]
        }
      ]
    },
    {
      "id": "B:95",
      "chain": "B",
      "resseq": 95,
      "icode": "",
      "resname": "LYS",
      "hetflag": " ",
      "sasa": 3.2991578578948975,
      "atoms": [
        {
          "atom_index": 721,
          "name": "N",
          "element": "N",
          "coord": [
            -1.9433000087738037,
            0.37540000677108765,
            0.9973000288009644
          ]
        },
        {
          "atom_index": 722,
          "name": "CA",
          "element": "C",
          "coord": [
            -1.8324999809265137,
            0.3018999993801117,
            1.0583000183105469
          ]
        },
        {
          "atom_index": 723,
          "name": "C",
          "element": "C",
          "coord": [
            -1.7408000230789185,
            0.23549999296665192,
            0.9584000110626221
          ]
        },
        {
          "atom_index": 724,
          "name": "O",
          "element": "O",
          "coord": [
            -1.645900011062622,
            0.16590000689029694,
            0.9976000189781189
          ]
        },
        {
          "atom_index": 725,
          "name": "CB",
          "element": "C",
          "coord": [
            -1.8833999633789062,
            0.1940000057220459,
            1.153499960899353
          ]
        },
        {
          "atom_index": 726,
          "name": "CG",
          "element": "C",
          "coord": [
            -1.9510999917984009,
            0.24660000205039978,
            1.2771999835968018
          ]
        },
        {
          "atom_index": 727,
          "name": "CD",
          "element": "C",
          "coord": [
            -1.9981000423431396,
            0.13099999725818634,
            1.3629000186920166
          ]
        },
        {
          "atom_index": 728,
          "name": "CE",
          "element": "C",
          "coord": [
            -2.068700075149536,
            0.17970000207424164,
            1.4875999689102173
          ]
        },
        {
          "atom_index": 729,
          "name": "NZ",
          "element": "N",
          "coord": [
            -2.1149001121520996,
            0.06610000133514404,
            1.5720000267028809
          ]
        }
      ]
    },
    {
      "id": "B:96",
      "chain": "B",
      "resseq": 96,
      "icode": "",
      "resname": "LEU",
      "hetflag": " ",
      "sasa": 0.0,
      "atoms": [
        {
          "atom_index": 730,
          "name": "N",
          "element": "N",
          "coord": [
            -1.7690999507904053,
            0.2549000084400177,
            0.8296999931335449
          ]
        },
        {
          "atom_index": 731,
          "name": "CA",
          "element": "C",
          "coord": [
            -1.686400055885315,
            0.19609999656677246,
            0.7253999710083008
          ]
        },
        {
          "atom_index": 732,
          "name": "C",
          "element": "C",
          "coord": [
            -1.5473999977111816,
            0.25920000672340393,
            0.7335000038146973
          ]
        },
        {
          "atom_index": 733,
          "name": "O",
          "element": "O",
          "coord": [
            -1.5296000242233276,
            0.37619999051094055,
            0.6973999738693237
          ]
        },
        {
          "atom_index": 734,
          "name": "CB",
          "element": "C",
          "coord": [
            -1.7490999698638916,
            0.22269999980926514,
            0.5892999768257141
          ]
        },
        {
          "atom_index": 735,
          "name": "CG",
          "element": "C",
          "coord": [
            -1.6765999794006348,
            0.1662999987602234,
            0.46709999442100525
          ]
        },
        {
          "atom_index": 736,
          "name": "CD1",
          "element": "C",
          "coord": [
            -1.646399974822998,
            0.017899999395012856,
            0.48649999499320984
          ]
        },
        {
          "atom_index": 737,
          "name": "CD2",
          "element": "C",
          "coord": [
            -1.7634999752044678,
            0.18970000743865967,
            0.34369999170303345
          ]
        }
      ]
    },
    {
      "id": "B:97",
      "chain": "B",
      "resseq": 97,
      "icode": "",
      "resname": "HIS",
      "hetflag": " ",
      "sasa": 0.0,
      "atoms": [
        {
          "atom_index": 738,
          "name": "N",
          "element": "N",
          "coord": [
            -1.4493999481201172,
            0.18289999663829803,
            0.7825000286102295
          ]
        },
        {
          "atom_index": 739,
          "name": "CA",
          "element": "C",
          "coord": [
            -1.313599944114685,
            0.23510000109672546,
            0.7955999970436096
          ]
        },
        {
          "atom_index": 740,
          "name": "C",
          "element": "C",
          "coord": [
            -1.2135000228881836,
            0.1761000007390976,
            0.6976000070571899
          ]
        },
        {
          "atom_index": 741,
          "name": "O",
          "element": "O",
          "coord": [
            -1.1079000234603882,
            0.23420000076293945,
            0.6735000014305115
          ]
        },
        {
          "atom_index": 742,
          "name": "CB",
          "element": "C",
          "coord": [
            -1.2619999647140503,
            0.21529999375343323,
            0.9384999871253967
          ]
        },
        {
          "atom_index": 743,
          "name": "CG",
          "element": "C",
          "coord": [
            -1.2585999965667725,
            0.0723000019788742,
            0.9830999970436096
          ]
        },
        {
          "atom_index": 744,
          "name": "ND1",
          "element": "N",
          "coord": [
            -1.1792999505996704,
            -0.023000000044703484,
            0.9226999878883362
          ]
        },
        {
          "atom_index": 745,
          "name": "CD2",
          "element": "C",
          "coord": [
            -1.3250999450683594,
            0.00839999970048666,
            1.0823999643325806
          ]
        },
        {
          "atom_index": 746,
          "name": "CE1",
          "element": "C",
          "coord": [
            -1.1971999406814575,
            -0.13930000364780426,
            0.9828000068664551
          ]
        },
        {
          "atom_index": 747,
          "name": "NE2",
          "element": "N",
          "coord": [
            -1.2851999998092651,
            -0.12300000339746475,
            1.0800000429153442
          ]
        }
      ]
    },
    {
      "id": "B:98",
      "chain": "B",
      "resseq": 98,
      "icode": "",
      "resname": "THR",
      "hetflag": " ",
      "sasa": 0.0,
      "atoms": [
        {
          "atom_index": 748,
          "name": "N",
          "element": "N",
          "coord": [
            -1.2461999654769897,
            0.06080000102519989,
            0.6412000060081482
          ]
        },
        {
          "atom_index": 749,
          "name": "CA",
          "element": "C",
          "coord": [
            -1.1568000316619873,
            -0.0032999999821186066,
            0.5461999773979187
          ]
        },
        {
          "atom_index": 750,
          "name": "C",
          "element": "C",
          "coord": [
            -1.2268999814987183,
            -0.0340999998152256,
            0.4153999984264374
          ]
        },
        {
          "atom_index": 751,
          "name": "O",
          "element": "O",
          "coord": [
            -1.329300045967102,
            -0.10260000079870224,
            0.41429999470710754
          ]
        },
        {
          "atom_index": 752,
          "name": "CB",
          "element": "C",
          "coord": [
            -1.1002000570297241,
            -0.13429999351501465,
            0.6033999919891357
          ]
        },
        {
          "atom_index": 753,
          "name": "OG1",
          "element": "O",
          "coord": [
            -1.0259000062942505,
            -0.10530000180006027,
            0.7224000096321106
          ]
        },
        {
          "atom_index": 754,
          "name": "CG2",
          "element": "C",
          "coord": [
            -1.0082999467849731,
            -0.2020999938249588,
            0.5019999742507935
          ]
        }
      ]
    },
    {
      "id": "B:99",
      "chain": "B",
      "resseq": 99,
      "icode": "",
      "resname": "VAL",
      "hetflag": " ",
      "sasa": 0.0,
      "atoms": [
        {
          "atom_index": 755,
          "name": "N",
          "element": "N",
          "coord": [
            -1.1718000173568726,
            0.017000000923871994,
            0.30559998750686646
          ]
        },
        {
          "atom_index": 756,
          "name": "CA",
          "element": "C",
          "coord": [
            -1.228600025177002,
            -0.0066999997943639755,
            0.17319999635219574
          ]
        },
        {
          "atom_index": 757,
          "name": "C",
          "element": "C",
          "coord": [
            -1.118499994277954,
            -0.03779999911785126,
            0.0738999992609024
          ]
        },
        {
          "atom_index": 758,
          "name": "O",
          "element": "O",
          "coord": [
            -1.0200999975204468,
            0.03519999980926514,
            0.06289999932050705
          ]
        },
        {
          "atom_index": 759,
          "name": "CB",
          "element": "C",
          "coord": [
            -1.3122999668121338,
            0.11509999632835388,
            0.12200000137090683
          ]
        },
        {
          "atom_index": 760,
          "name": "CG1",
          "element": "C",
          "coord": [
            -1.2828999757766724,
            0.23690000176429749,
            0.20489999651908875
          ]
        },
        {
          "atom_index": 761,
          "name": "CG2",
          "element": "C",
          "coord": [
            -1.2825000286102295,
            0.1437000036239624,
            -0.024299999698996544
          ]
        }
      ]
    },
    {
      "id": "B:100",
      "chain": "B",
      "resseq": 100,
      "icode": "",
      "resname": "ARG",
      "hetflag": " ",
      "sasa": 0.0,
      "atoms": [
        {
          "atom_index": 762,
          "name": "N",
          "element": "N",
          "coord": [
            -1.135699987411499,
            -0.148499995470047,
            0.0024999999441206455
          ]
        },
        {
          "atom_index": 763,
          "name": "CA",
          "element": "C",
          "coord": [
            -1.0389000177383423,
            -0.19099999964237213,
            -0.09719999879598618
          ]
        },
        {
          "atom_index": 764,
          "name": "C",
          "element": "C",
          "coord": [
            -1.1039999723434448,
            -0.18860000371932983,
            -0.2345000058412552
          ]
        },
        {
          "atom_index": 765,
          "name": "O",
          "element": "O",
          "coord": [
            -1.215999960899353,
            -0.2361000031232834,
            -0.2515999972820282
          ]
        },
        {
          "atom_index": 766,
          "name": "CB",
          "element": "C",
          "coord": [
            -0.9883999824523926,
            -0.3319000005722046,
            -0.065700002014637
          ]
        },
        {
          "atom_index": 767,
          "name": "CG",
          "element": "C",
          "coord": [
            -0.9350000023841858,
            -0.3490999937057495,
            0.0763000026345253
          ]
        },
        {
          "atom_index": 768,
          "name": "CD",
          "element": "C",
          "coord": [
            -0.8522999882698059,
            -0.47679999470710754,
            0.08879999816417694
          ]
        },
        {
          "atom_index": 769,
          "name": "NE",
          "element": "N",
          "coord": [
            -0.7875999808311462,
            -0.48969998955726624,
            0.2190999984741211
          ]
        },
        {
          "atom_index": 770,
          "name": "CZ",
          "element": "C",
          "coord": [
            -0.8483999967575073,
            -0.532800018787384,
            0.32910001277923584
          ]
        },
        {
          "atom_index": 771,
          "name": "NH1",
          "element": "N",
          "coord": [
            -0.9761999845504761,
            -0.5683000087738037,
            0.32510000467300415
          ]
        },
        {
          "atom_index": 772,
          "name": "NH2",
          "element": "N",
          "coord": [
            -0.7815999984741211,
            -0.5393000245094299,
            0.44359999895095825
          ]
        }
      ]
    },
    {
      "id": "B:101",
      "chain": "B",
      "resseq": 101,
      "icode": "",
      "resname": "LEU",
      "hetflag": " ",
      "sasa": 0.0,
      "atoms": [
        {
          "atom_index": 773,
          "name": "N",
          "element": "N",
          "coord": [
            -1.0327999591827393,
            -0.1331000030040741,
            -0.33169999718666077
          ]
        },
        {
          "atom_index": 774,
          "name": "CA",
          "element": "C",
          "coord": [
            -1.0823999643325806,
            -0.12219999730587006,
            -0.4683000147342682
          ]
        },
        {
          "atom_index": 775,
          "name": "C",
          "element": "C",
          "coord": [
            -0.968500018119812,
            -0.15160000324249268,
            -0.5637000203132629
          ]
        },
        {
          "atom_index": 776,
          "name": "O",
          "element": "O",
          "coord": [
            -0.9542999863624573,
            -0.08799999952316284,
            -0.6682000160217285
          ]
        },
        {
          "atom_index": 777,
          "name": "CB",
          "element": "C",
          "coord": [
            -1.1369999647140503,
            0.01889999955892563,
            -0.49300000071525574
          ]
        },
        {
          "atom_index": 778,
          "name": "CG",
          "element": "C",
          "coord": [
            -1.256600022315979,
            0.05820000171661377,
            -0.4052000045776367
          ]
        },
        {
          "atom_index": 779,
          "name": "CD1",
          "element": "C",
          "coord": [
            -1.269700050354004,
            0.20890000462532043,
            -0.3991999924182892
          ]
        },
        {
          "atom_index": 780,
          "name": "CD2",
          "element": "C",
          "coord": [
            -1.3838000297546387,
            -0.004800000227987766,
            -0.46050000190734863
          ]
        }
      ]
    },
    {
      "id": "B:102",
      "chain": "B",
      "resseq": 102,
      "icode": "",
      "resname": "SER",
      "hetflag": " ",
      "sasa": 0.0,
      "atoms": [
        {
          "atom_index": 781,
          "name": "N",
          "element": "N",
          "coord": [
            -0.8870000243186951,
            -0.2492000013589859,
            -0.5264999866485596
          ]
        },
        {
          "atom_index": 782,
          "name": "CA",
          "element": "C",
          "coord": [
            -0.7735999822616577,
            -0.28859999775886536,
            -0.6080999970436096
          ]
        },
        {
          "atom_index": 783,
          "name": "C",
          "element": "C",
          "coord": [
            -0.8187999725341797,
            -0.37400001287460327,
            -0.7253000140190125
          ]
        },
        {
          "atom_index": 784,
          "name": "O",
          "element": "O",
          "coord": [
            -0.9307000041007996,
            -0.42649999260902405,
            -0.7268999814987183
          ]
        },
        {
          "atom_index": 785,
          "name": "CB",
          "element": "C",
          "coord": [
            -0.675000011920929,
            -0.3686000108718872,
            -0.5249000191688538
          ]
        },
        {
          "atom_index": 786,
          "name": "OG",
          "element": "O",
          "coord": [
            -0.651199996471405,
            -0.30469998717308044,
            -0.40139999985694885
          ]
        }
      ]
    },
    {
      "id": "B:103",
      "chain": "B",
      "resseq": 103,
      "icode": "",
      "resname": "ASP",
      "hetflag": " ",
      "sasa": 0.0,
      "atoms": [
        {
          "atom_index": 787,
          "name": "N",
          "element": "N",
          "coord": [
            -0.7297000288963318,
            -0.3880999982357025,
            -0.8227999806404114
          ]
        },
        {
          "atom_index": 788,
          "name": "CA",
          "element": "C",
          "coord": [
            -0.7570000290870667,
            -0.46790000796318054,
            -0.9409999847412109
          ]
        },
        {
          "atom_index": 789,
          "name": "C",
          "element": "C",
          "coord": [
            -0.8885999917984009,
            -0.42969998717308044,
            -1.0059000253677368
          ]
        },
        {
          "atom_index": 790,
          "name": "O",
          "element": "O",
          "coord": [
            -0.9763000011444092,
            -0.51419997215271,
            -1.0242999792099
          ]
        },
        {
          "atom_index": 791,
          "name": "CB",
          "element": "C",
          "coord": [
            -0.7597000002861023,
            -0.6158999800682068,
            -0.9043999910354614
          ]
        },
        {
          "atom_index": 792,
          "name": "CG",
          "element": "C",
          "coord": [
            -0.6365000009536743,
            -0.6579999923706055,
            -0.8281999826431274
          ]
        },
        {
          "atom_index": 793,
          "name": "OD1",
          "element": "O",
          "coord": [
            -0.5249000191688538,
            -0.6244999766349792,
            -0.8740000128746033
          ]
        },
        {
          "atom_index": 794,
          "name": "OD2",
          "element": "O",
          "coord": [
            -0.6510000228881836,
            -0.7239999771118164,
            -0.7229999899864197
          ]
        }
      ]
    },
    {
      "id": "B:104",
      "chain": "B",
      "resseq": 104,
      "icode": "",
      "resname": "ASN",
      "hetflag": " ",
      "sasa": 0.0,
      "atoms": [
        {
          "atom_index": 795,
          "name": "N",
          "element": "N",
          "coord": [
            -0.9014999866485596,
            -0.30169999599456787,
            -1.0384999513626099
          ]
        },
        {
          "atom_index": 796,
          "name": "CA",
          "element": "C",
          "coord": [
            -1.0196000337600708,
            -0.24899999797344208,
            -1.1043000221252441
          ]
        },
        {
          "atom_index": 797,
          "name": "C",
          "element": "C",
          "coord": [
            -0.9674999713897705,
            -0.14030000567436218,
            -1.1966999769210815
          ]
        },
        {
          "atom_index": 798,
          "name": "O",
          "element": "O",
          "coord": [
            -0.899399995803833,
            -0.04769999906420708,
            -1.1533000469207764
          ]
        },
        {
          "atom_index": 799,
          "name": "CB",
          "element": "C",
          "coord": [
            -1.117799997329712,
            -0.19189999997615814,
            -1.0018999576568604
          ]
        },
        {
          "atom_index": 800,
          "name": "CG",
          "element": "C",
          "coord": [
            -1.1877000331878662,
            -0.3003999888896942,
            -0.9208999872207642
          ]
        },
        {
          "atom_index": 801,
          "name": "OD1",
          "element": "O",
          "coord": [
            -1.2244000434875488,
            -0.2793999910354614,
            -0.8052999973297119
          ]
        },
        {
          "atom_index": 802,
          "name": "ND2",
          "element": "N",
          "coord": [
            -1.2081999778747559,
            -0.41609999537467957,
            -0.9819999933242798
          ]
        }
      ]
    },
    {
      "id": "B:105",
      "chain": "B",
      "resseq": 105,
      "icode": "",
      "resname": "ALA",
      "hetflag": " ",
      "sasa": 0.0,
      "atoms": [
        {
          "atom_index": 803,
          "name": "N",
          "element": "N",
          "coord": [
            -0.996399998664856,
            -0.15410000085830688,
            -1.3253999948501587
          ]
        },
        {
          "atom_index": 804,
          "name": "CA",
          "element": "C",
          "coord": [
            -0.951200008392334,
            -0.0568000003695488,
            -1.4240000247955322
          ]
        },
        {
          "atom_index": 805,
          "name": "C",
          "element": "C",
          "coord": [
            -1.0325000286102295,
            0.07159999758005142,
            -1.4134999513626099
          ]
        },
        {
          "atom_index": 806,
          "name": "O",
          "element": "O",
          "coord": [
            -1.1481000185012817,
            0.0778999999165535,
            -1.457200050354004
          ]
        },
        {
          "atom_index": 807,
          "name": "CB",
          "element": "C",
          "coord": [
            -0.9635999798774719,
            -0.11490000039339066,
            -1.5638999938964844
          ]
        }
      ]
    },
    {
      "id": "B:106",
      "chain": "B",
      "resseq": 106,
      "icode": "",
      "resname": "PHE",
      "hetflag": " ",
      "sasa": 0.0,
      "atoms": [
        {
          "atom_index": 808,
          "name": "N",
          "element": "N",
          "coord": [
            -0.9721999764442444,
            0.17419999837875366,
            -1.355299949645996
          ]
        },
        {
          "atom_index": 809,
          "name": "CA",
          "element": "C",
          "coord": [
            -1.0418000221252441,
            0.3001999855041504,
            -1.34089994430542
          ]
        },
        {
          "atom_index": 810,
          "name": "C",
          "element": "C",
          "coord": [
            -0.9922999739646912,
            0.40380001068115234,
            -1.4413000345230103
          ]
        },
        {
          "atom_index": 811,
          "name": "O",
          "element": "O",
          "coord": [
            -0.89410001039505,
            0.47440001368522644,
            -1.4169000387191772
          ]
        },
        {
          "atom_index": 812,
          "name": "CB",
          "element": "C",
          "coord": [
            -1.027899980545044,
            0.3528999984264374,
            -1.19760000705719
          ]
        },
        {
          "atom_index": 813,
          "name": "CG",
          "element": "C",
          "coord": [
            -1.0963000059127808,
            0.267300009727478,
            -1.093400001525879
          ]
        },
        {
          "atom_index": 814,
          "name": "CD1",
          "element": "C",
          "coord": [
            -1.220900058746338,
            0.20919999480247498,
            -1.1181999444961548
          ]
        },
        {
          "atom_index": 815,
          "name": "CD2",
          "element": "C",
          "coord": [
            -1.038699984550476,
            0.24899999797344208,
            -0.9681000113487244
          ]
        },
        {
          "atom_index": 816,
          "name": "CE1",
          "element": "C",
          "coord": [
            -1.2870999574661255,
            0.13429999351501465,
            -1.0194000005722046
          ]
        },
        {
          "atom_index": 817,
          "name": "CE2",
          "element": "C",
          "coord": [
            -1.1038999557495117,
            0.17440000176429749,
            -0.8686000108718872
          ]
        },
        {
          "atom_index": 818,
          "name": "CZ",
          "element": "C",
          "coord": [
            -1.2280000448226929,
            0.11710000038146973,
            -0.8944000005722046
          ]
        }
      ]
    },
    {
      "id": "B:107",
      "chain": "B",
      "resseq": 107,
      "icode": "",
      "resname": "GLY",
      "hetflag": " ",
      "sasa": 0.0,
      "atoms": [
        {
          "atom_index": 819,
          "name": "N",
          "element": "N",
          "coord": [
            -1.0611000061035156,
            0.4115999937057495,
            -1.554800033569336
          ]
        },
        {
          "atom_index": 820,
          "name": "CA",
          "element": "C",
          "coord": [
            -1.0240999460220337,
            0.5076000094413757,
            -1.657099962234497
          ]
        },
        {
          "atom_index": 821,
          "name": "C",
          "element": "C",
          "coord": [
            -1.0606000423431396,
            0.6484000086784363,
            -1.6152000427246094
          ]
        },
        {
          "atom_index": 822,
          "name": "O",
          "element": "O",
          "coord": [
            -1.1066999435424805,
            0.6689000129699707,
            -1.5029000043869019
          ]
        }
      ]
    },
    {
      "id": "B:108",
      "chain": "B",
      "resseq": 108,
      "icode": "",
      "resname": "PRO",
      "hetflag": " ",
      "sasa": 0.6453092098236084,
      "atoms": [
        {
          "atom_index": 823,
          "name": "N",
          "element": "N",
          "coord": [
            -1.0418000221252441,
            0.7480999827384949,
            -1.7029999494552612
          ]
        },
        {
          "atom_index": 824,
          "name": "CA",
          "element": "C",
          "coord": [
            -1.0744999647140503,
            0.8871999979019165,
            -1.670199990272522
          ]
        },
        {
          "atom_index": 825,
          "name": "C",
          "element": "C",
          "coord": [
            -1.214400053024292,
            0.909600019454956,
            -1.6157000064849854
          ]
        },
        {
          "atom_index": 826,
          "name": "O",
          "element": "O",
          "coord": [
            -1.2323999404907227,
            0.9854999780654907,
            -1.5211000442504883
          ]
        },
        {
          "atom_index": 827,
          "name": "CB",
          "element": "C",
          "coord": [
            -1.0521999597549438,
            0.9595000147819519,
            -1.80239999294281
          ]
        },
        {
          "atom_index": 828,
          "name": "CG",
          "element": "C",
          "coord": [
            -0.9361000061035156,
            0.8848000168800354,
            -1.8589999675750732
          ]
        },
        {
          "atom_index": 829,
          "name": "CD",
          "element": "C",
          "coord": [
            -0.9749000072479248,
            0.7404000163078308,
            -1.833899974822998
          ]
        }
      ]
    },
    {
      "id": "B:109",
      "chain": "B",
      "resseq": 109,
      "icode": "",
      "resname": "THR",
      "hetflag": " ",
      "sasa": 2.0004587173461914,
      "atoms": [
        {
          "atom_index": 830,
          "name": "N",
          "element": "N",
          "coord": [
            -1.312999963760376,
            0.8431000113487244,
            -1.6749000549316406
          ]
        },
        {
          "atom_index": 831,
          "name": "CA",
          "element": "C",
          "coord": [
            -1.4514000415802002,
            0.8597999811172485,
            -1.632200002670288
          ]
        },
        {
          "atom_index": 832,
          "name": "C",
          "element": "C",
          "coord": [
            -1.4883999824523926,
            0.788100004196167,
            -1.503499984741211
          ]
        },
        {
          "atom_index": 833,
          "name": "O",
          "element": "O",
          "coord": [
            -1.5997999906539917,
            0.8032000064849854,
            -1.454300045967102
          ]
        },
        {
          "atom_index": 834,
          "name": "CB",
          "element": "C",
          "coord": [
            -1.5485999584197998,
            0.8145999908447266,
            -1.7405999898910522
          ]
        },
        {
          "atom_index": 835,
          "name": "OG1",
          "element": "O",
          "coord": [
            -1.5188000202178955,
            0.6797000169754028,
            -1.7785999774932861
          ]
        },
        {
          "atom_index": 836,
          "name": "CG2",
          "element": "C",
          "coord": [
            -1.5371999740600586,
            0.9043999910354614,
            -1.8603999614715576
          ]
        }
      ]
    },
    {
      "id": "B:110",
      "chain": "B",
      "resseq": 110,
      "icode": "",
      "resname": "ALA",
      "hetflag": " ",
      "sasa": 0.0,
      "atoms": [
        {
          "atom_index": 837,
          "name": "N",
          "element": "N",
          "coord": [
            -1.3964999914169312,
            0.7099999785423279,
            -1.448699951171875
          ]
        },
        {
          "atom_index": 838,
          "name": "CA",
          "element": "C",
          "coord": [
            -1.424299955368042,
            0.6398000121116638,
            -1.3243000507354736
          ]
        },
        {
          "atom_index": 839,
          "name": "C",
          "element": "C",
          "coord": [
            -1.365399956703186,
            0.7207000255584717,
            -1.2102999687194824
          ]
        },
        {
          "atom_index": 840,
          "name": "O",
          "element": "O",
          "coord": [
            -1.3806999921798706,
            0.6862999796867371,
            -1.0936000347137451
          ]
        },
        {
          "atom_index": 841,
          "name": "CB",
          "element": "C",
          "coord": [
            -1.3629000186920166,
            0.5013999938964844,
            -1.3272000551223755
          ]
        }
      ]
    },
    {
      "id": "B:111",
      "chain": "B",
      "resseq": 111,
      "icode": "",
      "resname": "GLN",
      "hetflag": " ",
      "sasa": 0.0,
      "atoms": [
        {
          "atom_index": 842,
          "name": "N",
          "element": "N",
          "coord": [
            -1.2984000444412231,
            0.8295999765396118,
            -1.24590003490448
          ]
        },
        {
          "atom_index": 843,
          "name": "CA",
          "element": "C",
          "coord": [
            -1.2343000173568726,
            0.916100025177002,
            -1.148300051689148
          ]
        },
        {
          "atom_index": 844,
          "name": "C",
          "element": "C",
          "coord": [
            -1.3299000263214111,
            0.9969000220298767,
            -1.0625
          ]
        },
        {
          "atom_index": 845,
          "name": "O",
          "element": "O",
          "coord": [
            -1.311900019645691,
            1.0054999589920044,
            -0.9416000247001648
          ]
        },
        {
          "atom_index": 846,
          "name": "CB",
          "element": "C",
          "coord": [
            -1.1389000415802002,
            1.0115000009536743,
            -1.2187000513076782
          ]
        },
        {
          "atom_index": 847,
          "name": "CG",
          "element": "C",
          "coord": [
            -1.027999997138977,
            0.9438999891281128,
            -1.295699954032898
          ]
        },
        {
          "atom_index": 848,
          "name": "CD",
          "element": "C",
          "coord": [
            -0.9495999813079834,
            0.8454999923706055,
            -1.2108999490737915
          ]
        },
        {
          "atom_index": 849,
          "name": "OE1",
          "element": "O",
          "coord": [
            -0.9107999801635742,
            0.8751999735832214,
            -1.098099946975708
          ]
        },
        {
          "atom_index": 850,
          "name": "NE2",
          "element": "N",
          "coord": [
            -0.9251000285148621,
            0.7278000116348267,
            -1.2657999992370605
          ]
        }
      ]
    },
    {
      "id": "B:112",
      "chain": "B",
      "resseq": 112,
      "icode": "",
      "resname": "GLU",
      "hetflag": " ",
      "sasa": 1.1923508644104004,
      "atoms": [
        {
          "atom_index": 851,
          "name": "N",
          "element": "N",
          "coord": [
            -1.4312000274658203,
            1.056399941444397,
            -1.124400019645691
          ]
        },
        {
          "atom_index": 852,
          "name": "CA",
          "element": "C",
          "coord": [
            -1.527899980545044,
            1.138800024986267,
            -1.0520999431610107
          ]
        },
        {
          "atom_index": 853,
          "name": "C",
          "element": "C",
          "coord": [
            -1.593400001525879,
            1.0679999589920044,
            -0.9340999722480774
          ]
        },
        {
          "atom_index": 854,
          "name": "O",
          "element": "O",
          "coord": [
            -1.5902999639511108,
            1.1172000169754028,
            -0.8216999769210815
          ]
        },
        {
          "atom_index": 855,
          "name": "CB",
          "element": "C",
          "coord": [
            -1.635599970817566,
            1.1893999576568604,
            -1.1482000350952148
          ]
        },
        {
          "atom_index": 856,
          "name": "CG",
          "element": "C",
          "coord": [
            -1.5860999822616577,
            1.295199990272522,
            -1.246399998664856
          ]
        },
        {
          "atom_index": 857,
          "name": "CD",
          "element": "C",
          "coord": [
            -1.451300024986267,
            1.2594000101089478,
            -1.3092999458312988
          ]
        },
        {
          "atom_index": 858,
          "name": "OE1",
          "element": "O",
          "coord": [
            -1.3517999649047852,
            1.3306000232696533,
            -1.2817000150680542
          ]
        },
        {
          "atom_index": 859,
          "name": "OE2",
          "element": "O",
          "coord": [
            -1.444700002670288,
            1.159600019454956,
            -1.3854000568389893
          ]
        }
      ]
    },
    {
      "id": "B:113",
      "chain": "B",
      "resseq": 113,
      "icode": "",
      "resname": "PRO",
      "hetflag": " ",
      "sasa": 0.0,
      "atoms": [
        {
          "atom_index": 860,
          "name": "N",
          "element": "N",
          "coord": [
            -1.6533000469207764,
            0.9508000016212463,
            -0.9575999975204468
          ]
        },
        {
          "atom_index": 861,
          "name": "CA",
          "element": "C",
          "coord": [
            -1.7172000408172607,
            0.8804000020027161,
            -0.8461999893188477
          ]
        },
        {
          "atom_index": 862,
          "name": "C",
          "element": "C",
          "coord": [
            -1.6153000593185425,
            0.8496999740600586,
            -0.7372000217437744
          ]
        },
        {
          "atom_index": 863,
          "name": "O",
          "element": "O",
          "coord": [
            -1.6461000442504883,
            0.8522999882698059,
            -0.6175000071525574
          ]
        },
        {
          "atom_index": 864,
          "name": "CB",
          "element": "C",
          "coord": [
            -1.7696000337600708,
            0.7529000043869019,
            -0.9114000201225281
          ]
        },
        {
          "atom_index": 865,
          "name": "CG",
          "element": "C",
          "coord": [
            -1.785599946975708,
            0.7911999821662903,
            -1.0555000305175781
          ]
        },
        {
          "atom_index": 866,
          "name": "CD",
          "element": "C",
          "coord": [
            -1.6632000207901,
            0.8723000288009644,
            -1.0815999507904053
          ]
        }
      ]
    },
    {
      "id": "B:114",
      "chain": "B",
      "resseq": 114,
      "icode": "",
      "resname": "LEU",
      "hetflag": " ",
      "sasa": 0.0,
      "atoms": [
        {
          "atom_index": 867,
          "name": "N",
          "element": "N",
          "coord": [
            -1.4937000274658203,
            0.8198999762535095,
            -0.7813000082969666
          ]
        },
        {
          "atom_index": 868,
          "name": "CA",
          "element": "C",
          "coord": [
            -1.384600043296814,
            0.7861999869346619,
            -0.692300021648407
          ]
        },
        {
          "atom_index": 869,
          "name": "C",
          "element": "C",
          "coord": [
            -1.3430999517440796,
            0.909500002861023,
            -0.6121000051498413
          ]
        },
        {
          "atom_index": 870,
          "name": "O",
          "element": "O",
          "coord": [
            -1.3485000133514404,
            0.9099000096321106,
            -0.4894999861717224
          ]
        },
        {
          "atom_index": 871,
          "name": "CB",
          "element": "C",
          "coord": [
            -1.2680000066757202,
            0.7328000068664551,
            -0.7753999829292297
          ]
        },
        {
          "atom_index": 872,
          "name": "CG",
          "element": "C",
          "coord": [
            -1.173799991607666,
            0.6308000087738037,
            -0.7111999988555908
          ]
        },
        {
          "atom_index": 873,
          "name": "CD1",
          "element": "C",
          "coord": [
            -1.253999948501587,
            0.5131000280380249,
            -0.6597999930381775
          ]
        },
        {
          "atom_index": 874,
          "name": "CD2",
          "element": "C",
          "coord": [
            -1.0717999935150146,
            0.5835999846458435,
            -0.8134999871253967
          ]
        }
      ]
    },
    {
      "id": "B:115",
      "chain": "B",
      "resseq": 115,
      "icode": "",
      "resname": "ILE",
      "hetflag": " ",
      "sasa": 0.0,
      "atoms": [
        {
          "atom_index": 875,
          "name": "N",
          "element": "N",
          "coord": [
            -1.3046000003814697,
            1.014799952507019,
            -0.6830999851226807
          ]
        },
        {
          "atom_index": 876,
          "name": "CA",
          "element": "C",
          "coord": [
            -1.261299967765808,
            1.1397000551223755,
            -0.621999979019165
          ]
        },
        {
          "atom_index": 877,
          "name": "C",
          "element": "C",
          "coord": [
            -1.3645999431610107,
            1.1938999891281128,
            -0.524399995803833
          ]
        },
        {
          "atom_index": 878,
          "name": "O",
          "element": "O",
          "coord": [
            -1.3313000202178955,
            1.2389999628067017,
            -0.41499999165534973
          ]
        },
        {
          "atom_index": 879,
          "name": "CB",
          "element": "C",
          "coord": [
            -1.2311999797821045,
            1.2412999868392944,
            -0.7318000197410583
          ]
        },
        {
          "atom_index": 880,
          "name": "CG1",
          "element": "C",
          "coord": [
            -1.1024999618530273,
            1.1994999647140503,
            -0.8025000095367432
          ]
        },
        {
          "atom_index": 881,
          "name": "CG2",
          "element": "C",
          "coord": [
            -1.2171000242233276,
            1.3795000314712524,
            -0.6758999824523926
          ]
        },
        {
          "atom_index": 882,
          "name": "CD1",
          "element": "C",
          "coord": [
            -1.0773999691009521,
            1.2740000486373901,
            -0.9312999844551086
          ]
        }
      ]
    },
    {
      "id": "B:116",
      "chain": "B",
      "resseq": 116,
      "icode": "",
      "resname": "ASP",
      "hetflag": " ",
      "sasa": 0.3468284606933594,
      "atoms": [
        {
          "atom_index": 883,
          "name": "N",
          "element": "N",
          "coord": [
            -1.4905999898910522,
            1.1872999668121338,
            -0.5641000270843506
          ]
        },
        {
          "atom_index": 884,
          "name": "CA",
          "element": "C",
          "coord": [
            -1.5996999740600586,
            1.2337000370025635,
            -0.48010000586509705
          ]
        },
        {
          "atom_index": 885,
          "name": "C",
          "element": "C",
          "coord": [
            -1.600600004196167,
            1.156999945640564,
            -0.34860000014305115
          ]
        },
        {
          "atom_index": 886,
          "name": "O",
          "element": "O",
          "coord": [
            -1.6015000343322754,
            1.2161999940872192,
            -0.24089999496936798
          ]
        },
        {
          "atom_index": 887,
          "name": "CB",
          "element": "C",
          "coord": [
            -1.732699990272522,
            1.2115999460220337,
            -0.5512999892234802
          ]
        },
        {
          "atom_index": 888,
          "name": "CG",
          "element": "C",
          "coord": [
            -1.8181999921798706,
            1.3349000215530396,
            -0.5519000291824341
          ]
        },
        {
          "atom_index": 889,
          "name": "OD1",
          "element": "O",
          "coord": [
            -1.8391000032424927,
            1.391700029373169,
            -0.4422999918460846
          ]
        },
        {
          "atom_index": 890,
          "name": "OD2",
          "element": "O",
          "coord": [
            -1.8638999462127686,
            1.374899983406067,
            -0.6614999771118164
          ]
        }
      ]
    },
    {
      "id": "B:117",
      "chain": "B",
      "resseq": 117,
      "icode": "",
      "resname": "PHE",
      "hetflag": " ",
      "sasa": 0.0,
      "atoms": [
        {
          "atom_index": 891,
          "name": "N",
          "element": "N",
          "coord": [
            -1.6004999876022339,
            1.0246000289916992,
            -0.3589000105857849
          ]
        },
        {
          "atom_index": 892,
          "name": "CA",
          "element": "C",
          "coord": [
            -1.6019999980926514,
            0.9381999969482422,
            -0.24250000715255737
          ]
        },
        {
          "atom_index": 893,
          "name": "C",
          "element": "C",
          "coord": [
            -1.4819999933242798,
            0.9613000154495239,
            -0.1509000062942505
          ]
        },
        {
          "atom_index": 894,
          "name": "O",
          "element": "O",
          "coord": [
            -1.496999979019165,
            0.9976000189781189,
            -0.033799998462200165
          ]
        },
        {
          "atom_index": 895,
          "name": "CB",
          "element": "C",
          "coord": [
            -1.6038999557495117,
            0.7919999957084656,
            -0.2863999903202057
          ]
        },
        {
          "atom_index": 896,
          "name": "CG",
          "element": "C",
          "coord": [
            -1.593500018119812,
            0.694599986076355,
            -0.1720000058412552
          ]
        },
        {
          "atom_index": 897,
          "name": "CD1",
          "element": "C",
          "coord": [
            -1.7000999450683594,
            0.6757000088691711,
            -0.08500000089406967
          ]
        },
        {
          "atom_index": 898,
          "name": "CD2",
          "element": "C",
          "coord": [
            -1.4758000373840332,
            0.6237999796867371,
            -0.14949999749660492
          ]
        },
        {
          "atom_index": 899,
          "name": "CE1",
          "element": "C",
          "coord": [
            -1.6901999711990356,
            0.5878000259399414,
            0.022700000554323196
          ]
        },
        {
          "atom_index": 900,
          "name": "CE2",
          "element": "C",
          "coord": [
            -1.4651000499725342,
            0.5360999703407288,
            -0.042500000447034836
          ]
        },
        {
          "atom_index": 901,
          "name": "CZ",
          "element": "C",
          "coord": [
            -1.5729000568389893,
            0.5180000066757202,
            0.043800000101327896
          ]
        }
      ]
    },
    {
      "id": "B:118",
      "chain": "B",
      "resseq": 118,
      "icode": "",
      "resname": "LEU",
      "hetflag": " ",
      "sasa": 0.0,
      "atoms": [
        {
          "atom_index": 902,
          "name": "N",
          "element": "N",
          "coord": [
            -1.3625999689102173,
            0.9390000104904175,
            -0.2046000063419342
          ]
        },
        {
          "atom_index": 903,
          "name": "CA",
          "element": "C",
          "coord": [
            -1.2408000230789185,
            0.9555000066757202,
            -0.12700000405311584
          ]
        },
        {
          "atom_index": 904,
          "name": "C",
          "element": "C",
          "coord": [
            -1.2323999404907227,
            1.0908000469207764,
            -0.05550000071525574
          ]
        },
        {
          "atom_index": 905,
          "name": "O",
          "element": "O",
          "coord": [
            -1.1899000406265259,
            1.0983999967575073,
            0.05909999832510948
          ]
        },
        {
          "atom_index": 906,
          "name": "CB",
          "element": "C",
          "coord": [
            -1.1187000274658203,
            0.9345999956130981,
            -0.21690000593662262
          ]
        },
        {
          "atom_index": 907,
          "name": "CG",
          "element": "C",
          "coord": [
            -1.0954999923706055,
            0.7900999784469604,
            -0.26190000772476196
          ]
        },
        {
          "atom_index": 908,
          "name": "CD1",
          "element": "C",
          "coord": [
            -0.9768999814987183,
            0.7829999923706055,
            -0.35670000314712524
          ]
        },
        {
          "atom_index": 909,
          "name": "CD2",
          "element": "C",
          "coord": [
            -1.0705000162124634,
            0.7027000188827515,
            -0.14090000092983246
          ]
        }
      ]
    },
    {
      "id": "B:119",
      "chain": "B",
      "resseq": 119,
      "icode": "",
      "resname": "SER",
      "hetflag": " ",
      "sasa": 0.0,
      "atoms": [
        {
          "atom_index": 910,
          "name": "N",
          "element": "N",
          "coord": [
            -1.2753000259399414,
            1.1971999406814575,
            -0.12229999899864197
          ]
        },
        {
          "atom_index": 911,
          "name": "CA",
          "element": "C",
          "coord": [
            -1.2690000534057617,
            1.3294999599456787,
            -0.06260000169277191
          ]
        },
        {
          "atom_index": 912,
          "name": "C",
          "element": "C",
          "coord": [
            -1.3732000589370728,
            1.3544000387191772,
            0.046300001442432404
          ]
        },
        {
          "atom_index": 913,
          "name": "O",
          "element": "O",
          "coord": [
            -1.3597999811172485,
            1.4491000175476074,
            0.12409999966621399
          ]
        },
        {
          "atom_index": 914,
          "name": "CB",
          "element": "C",
          "coord": [
            -1.283400058746338,
            1.4368000030517578,
            -0.17100000381469727
          ]
        },
        {
          "atom_index": 915,
          "name": "OG",
          "element": "O",
          "coord": [
            -1.4157999753952026,
            1.4401999711990356,
            -0.22030000388622284
          ]
        }
      ]
    },
    {
      "id": "B:120",
      "chain": "B",
      "resseq": 120,
      "icode": "",
      "resname": "LYS",
      "hetflag": " ",
      "sasa": 1.8674604892730713,
      "atoms": [
        {
          "atom_index": 916,
          "name": "N",
          "element": "N",
          "coord": [
            -1.4757000207901,
            1.269700050354004,
            0.05420000106096268
          ]
        },
        {
          "atom_index": 917,
          "name": "CA",
          "element": "C",
          "coord": [
            -1.5809999704360962,
            1.2901999950408936,
            0.15369999408721924
          ]
        },
        {
          "atom_index": 918,
          "name": "C",
          "element": "C",
          "coord": [
            -1.5972000360488892,
            1.1878000497817993,
            0.2653000056743622
          ]
        },
        {
          "atom_index": 919,
          "name": "O",
          "element": "O",
          "coord": [
            -1.6507999897003174,
            1.2208000421524048,
            0.3709000051021576
          ]
        },
        {
          "atom_index": 920,
          "name": "CB",
          "element": "C",
          "coord": [
            -1.7166999578475952,
            1.3051999807357788,
            0.08429999649524689
          ]
        },
        {
          "atom_index": 921,
          "name": "CG",
          "element": "C",
          "coord": [
            -1.732300043106079,
            1.431399941444397,
            0.0031999999191612005
          ]
        },
        {
          "atom_index": 922,
          "name": "CD",
          "element": "C",
          "coord": [
            -1.8639999628067017,
            1.4287999868392944,
            -0.07069999724626541
          ]
        },
        {
          "atom_index": 923,
          "name": "CE",
          "element": "C",
          "coord": [
            -1.8698999881744385,
            1.5378999710083008,
            -0.17479999363422394
          ]
        },
        {
          "atom_index": 924,
          "name": "NZ",
          "element": "N",
          "coord": [
            -1.9947999715805054,
            1.5256999731063843,
            -0.25519999861717224
          ]
        }
      ]
    },
    {
      "id": "B:121",
      "chain": "B",
      "resseq": 121,
      "icode": "",
      "resname": "HIS",
      "hetflag": " ",
      "sasa": 0.0,
      "atoms": [
        {
          "atom_index": 925,
          "name": "N",
          "element": "N",
          "coord": [
            -1.5533000230789185,
            1.0645999908447266,
            0.24320000410079956
          ]
        },
        {
          "atom_index": 926,
          "name": "CA",
          "element": "C",
          "coord": [
            -1.5693000555038452,
            0.9606999754905701,
            0.3447999954223633
          ]
        },
        {
          "atom_index": 927,
          "name": "C",
          "element": "C",
          "coord": [
            -1.4746999740600586,
            0.9724000096321106,
            0.4652999937534332
          ]
        },
        {
          "atom_index": 928,
          "name": "O",
          "element": "O",
          "coord": [
            -1.3738000392913818,
            0.9021000266075134,
            0.47450000047683716
          ]
        },
        {
          "atom_index": 929,
          "name": "CB",
          "element": "C",
          "coord": [
            -1.555299997329712,
            0.8234000205993652,
            0.2799000144004822
          ]
        },
        {
          "atom_index": 930,
          "name": "CG",
          "element": "C",
          "coord": [
            -1.6167000532150269,
            0.7135999798774719,
            0.3603000044822693
          ]
        },
        {
          "atom_index": 931,
          "name": "ND1",
          "element": "N",
          "coord": [
            -1.5465999841690063,
            0.6015999913215637,
            0.39890000224113464
          ]
        },
        {
          "atom_index": 932,
          "name": "CD2",
          "element": "C",
          "coord": [
            -1.7411999702453613,
            0.699999988079071,
            0.41190001368522644
          ]
        },
        {
          "atom_index": 933,
          "name": "CE1",
          "element": "C",
          "coord": [
            -1.6252000331878662,
            0.5235999822616577,
            0.47099998593330383
          ]
        },
        {
          "atom_index": 934,
          "name": "NE2",
          "element": "N",
          "coord": [
            -1.7438000440597534,
            0.5810999870300293,
            0.4805000126361847
          ]
        }
      ]
    },
    {
      "id": "B:122",
      "chain": "B",
      "resseq": 122,
      "icode": "",
      "resname": "THR",
      "hetflag": " ",
      "sasa": 0.0,
      "atoms": [
        {
          "atom_index": 935,
          "name": "N",
          "element": "N",
          "coord": [
            -1.5109000205993652,
            1.0591000318527222,
            0.559499979019165
          ]
        },
        {
          "atom_index": 936,
          "name": "CA",
          "element": "C",
          "coord": [
            -1.4301999807357788,
            1.0841000080108643,
            0.6783999800682068
          ]
        },
        {
          "atom_index": 937,
          "name": "C",
          "element": "C",
          "coord": [
            -1.3997999429702759,
            0.9656000137329102,
            0.7712000012397766
          ]
        },
        {
          "atom_index": 938,
          "name": "O",
          "element": "O",
          "coord": [
            -1.2973999977111816,
            0.9657999873161316,
            0.8400999903678894
          ]
        },
        {
          "atom_index": 939,
          "name": "CB",
          "element": "C",
          "coord": [
            -1.489799976348877,
            1.1995999813079834,
            0.7610999941825867
          ]
        },
        {
          "atom_index": 940,
          "name": "OG1",
          "element": "O",
          "coord": [
            -1.6298999786376953,
            1.1783000230789185,
            0.7815999984741211
          ]
        },
        {
          "atom_index": 941,
          "name": "CG2",
          "element": "C",
          "coord": [
            -1.469599962234497,
            1.3309999704360962,
            0.6879000067710876
          ]
        }
      ]
    },
    {
      "id": "B:123",
      "chain": "B",
      "resseq": 123,
      "icode": "",
      "resname": "PRO",
      "hetflag": " ",
      "sasa": 0.0,
      "atoms": [
        {
          "atom_index": 942,
          "name": "N",
          "element": "N",
          "coord": [
            -1.4874999523162842,
            0.8637999892234802,
            0.776199996471405
          ]
        },
        {
          "atom_index": 943,
          "name": "CA",
          "element": "C",
          "coord": [
            -1.4521000385284424,
            0.7529000043869019,
            0.8655999898910522
          ]
        },
        {
          "atom_index": 944,
          "name": "C",
          "element": "C",
          "coord": [
            -1.340399980545044,
            0.6626999974250793,
            0.8105999827384949
          ]
        },
        {
          "atom_index": 945,
          "name": "O",
          "element": "O",
          "coord": [
            -1.2855000495910645,
            0.5806000232696533,
            0.8834999799728394
          ]
        },
        {
          "atom_index": 946,
          "name": "CB",
          "element": "C",
          "coord": [
            -1.5855000019073486,
            0.6793000102043152,
            0.8848999738693237
          ]
        },
        {
          "atom_index": 947,
          "name": "CG",
          "element": "C",
          "coord": [
            -1.6613999605178833,
            0.7117000222206116,
            0.7602999806404114
          ]
        },
        {
          "atom_index": 948,
          "name": "CD",
          "element": "C",
          "coord": [
            -1.6294000148773193,
            0.8571000099182129,
            0.737500011920929
          ]
        }
      ]
    },
    {
      "id": "B:124",
      "chain": "B",
      "resseq": 124,
      "icode": "",
      "resname": "LEU",
      "hetflag": " ",
      "sasa": 0.0,
      "atoms": [
        {
          "atom_index": 949,
          "name": "N",
          "element": "N",
          "coord": [
            -1.3063000440597534,
            0.6798999905586243,
            0.682699978351593
          ]
        },
        {
          "atom_index": 950,
          "name": "CA",
          "element": "C",
          "coord": [
            -1.2008999586105347,
            0.6010000109672546,
            0.6172000169754028
          ]
        },
        {
          "atom_index": 951,
          "name": "C",
          "element": "C",
          "coord": [
            -1.0713000297546387,
            0.6011999845504761,
            0.6955000162124634
          ]
        },
        {
          "atom_index": 952,
          "name": "O",
          "element": "O",
          "coord": [
            -1.0219000577926636,
            0.707099974155426,
            0.7340999841690063
          ]
        },
        {
          "atom_index": 953,
          "name": "CB",
          "element": "C",
          "coord": [
            -1.1720000505447388,
            0.6561999917030334,
            0.47749999165534973
          ]
        },
        {
          "atom_index": 954,
          "name": "CG",
          "element": "C",
          "coord": [
            -1.0583000183105469,
            0.5863000154495239,
            0.40230000019073486
          ]
        },
        {
          "atom_index": 955,
          "name": "CD1",
          "element": "C",
          "coord": [
            -1.0963000059127808,
            0.4424999952316284,
            0.37880000472068787
          ]
        },
        {
          "atom_index": 956,
          "name": "CD2",
          "element": "C",
          "coord": [
            -1.0307999849319458,
            0.6556000113487244,
            0.26910001039505005
          ]
        }
      ]
    },
    {
      "id": "B:125",
      "chain": "B",
      "resseq": 125,
      "icode": "",
      "resname": "GLU",
      "hetflag": " ",
      "sasa": 0.0,
      "atoms": [
        {
          "atom_index": 957,
          "name": "N",
          "element": "N",
          "coord": [
            -1.0148999691009521,
            0.4828999936580658,
            0.7174000144004822
          ]
        },
        {
          "atom_index": 958,
          "name": "CA",
          "element": "C",
          "coord": [
            -0.8895999789237976,
            0.4715999960899353,
            0.7915999889373779
          ]
        },
        {
          "atom_index": 959,
          "name": "C",
          "element": "C",
          "coord": [
            -0.7858999967575073,
            0.3912999927997589,
            0.7161999940872192
          ]
        },
        {
          "atom_index": 960,
          "name": "O",
          "element": "O",
          "coord": [
            -0.6654999852180481,
            0.4108999967575073,
            0.7343999743461609
          ]
        },
        {
          "atom_index": 961,
          "name": "CB",
          "element": "C",
          "coord": [
            -0.9120000004768372,
            0.40560001134872437,
            0.9276000261306763
          ]
        },
        {
          "atom_index": 962,
          "name": "CG",
          "element": "C",
          "coord": [
            -0.9939000010490417,
            0.4871000051498413,
            1.0245000123977661
          ]
        },
        {
          "atom_index": 963,
          "name": "CD",
          "element": "C",
          "coord": [
            -0.9957000017166138,
            0.4259999990463257,
            1.164199948310852
          ]
        },
        {
          "atom_index": 964,
          "name": "OE1",
          "element": "O",
          "coord": [
            -0.8913999795913696,
            0.4318999946117401,
            1.232800006866455
          ]
        },
        {
          "atom_index": 965,
          "name": "OE2",
          "element": "O",
          "coord": [
            -1.100600004196167,
            0.37139999866485596,
            1.2058000564575195
          ]
        }
      ]
    },
    {
      "id": "B:126",
      "chain": "B",
      "resseq": 126,
      "icode": "",
      "resname": "HIS",
      "hetflag": " ",
      "sasa": 0.0,
      "atoms": [
        {
          "atom_index": 966,
          "name": "N",
          "element": "N",
          "coord": [
            -0.8327999711036682,
            0.29980000853538513,
            0.6322000026702881
          ]
        },
        {
          "atom_index": 967,
          "name": "CA",
          "element": "C",
          "coord": [
            -0.7433000206947327,
            0.21559999883174896,
            0.5546000003814697
          ]
        },
        {
          "atom_index": 968,
          "name": "C",
          "element": "C",
          "coord": [
            -0.7914000153541565,
            0.21080000698566437,
            0.4115000069141388
          ]
        },
        {
          "atom_index": 969,
          "name": "O",
          "element": "O",
          "coord": [
            -0.9028000235557556,
            0.16519999504089355,
            0.38449999690055847
          ]
        },
        {
          "atom_index": 970,
          "name": "CB",
          "element": "C",
          "coord": [
            -0.741599977016449,
            0.07500000298023224,
            0.6129999756813049
          ]
        },
        {
          "atom_index": 971,
          "name": "CG",
          "element": "C",
          "coord": [
            -0.7060999870300293,
            0.07209999859333038,
            0.7577000260353088
          ]
        },
        {
          "atom_index": 972,
          "name": "ND1",
          "element": "N",
          "coord": [
            -0.5774000287055969,
            0.0925000011920929,
            0.8029999732971191
          ]
        },
        {
          "atom_index": 973,
          "name": "CD2",
          "element": "C",
          "coord": [
            -0.7835999727249146,
            0.06129999831318855,
            0.8679999709129333
          ]
        },
        {
          "atom_index": 974,
          "name": "CE1",
          "element": "C",
          "coord": [
            -0.5771999955177307,
            0.09449999779462814,
            0.9351000189781189
          ]
        },
        {
          "atom_index": 975,
          "name": "NE2",
          "element": "N",
          "coord": [
            -0.7010999917984009,
            0.07590000331401825,
            0.9771000146865845
          ]
        }
      ]
    },
    {
      "id": "B:127",
      "chain": "B",
      "resseq": 127,
      "icode": "",
      "resname": "LEU",
      "hetflag": " ",
      "sasa": 0.0,
      "atoms": [
        {
          "atom_index": 976,
          "name": "N",
          "element": "N",
          "coord": [
            -0.7070000171661377,
            0.2578999996185303,
            0.32019999623298645
          ]
        },
        {
          "atom_index": 977,
          "name": "CA",
          "element": "C",
          "coord": [
            -0.7425000071525574,
            0.25850000977516174,
            0.1800999939441681
          ]
        },
        {
          "atom_index": 978,
          "name": "C",
          "element": "C",
          "coord": [
            -0.6510000228881836,
            0.1688999980688095,
            0.09989999979734421
          ]
        },
        {
          "atom_index": 979,
          "name": "O",
          "element": "O",
          "coord": [
            -0.5282999873161316,
            0.17640000581741333,
            0.11190000176429749
          ]
        },
        {
          "atom_index": 980,
          "name": "CB",
          "element": "C",
          "coord": [
            -0.7346000075340271,
            0.39989998936653137,
            0.12309999763965607
          ]
        },
        {
          "atom_index": 981,
          "name": "CG",
          "element": "C",
          "coord": [
            -0.7712000012397766,
            0.4163999855518341,
            -0.024800000712275505
          ]
        },
        {
          "atom_index": 982,
          "name": "CD1",
          "element": "C",
          "coord": [
            -0.9210000038146973,
            0.39309999346733093,
            -0.04450000077486038
          ]
        },
        {
          "atom_index": 983,
          "name": "CD2",
          "element": "C",
          "coord": [
            -0.7336999773979187,
            0.5565000176429749,
            -0.07029999792575836
          ]
        }
      ]
    },
    {
      "id": "B:128",
      "chain": "B",
      "resseq": 128,
      "icode": "",
      "resname": "TYR",
      "hetflag": " ",
      "sasa": 0.0,
      "atoms": [
        {
          "atom_index": 984,
          "name": "N",
          "element": "N",
          "coord": [
            -0.7117000222206116,
            0.08429999649524689,
            0.017500000074505806
          ]
        },
        {
          "atom_index": 985,
          "name": "CA",
          "element": "C",
          "coord": [
            -0.6359999775886536,
            -0.00430000014603138,
            -0.06870000064373016
          ]
        },
        {
          "atom_index": 986,
          "name": "C",
          "element": "C",
          "coord": [
            -0.6736000180244446,
            0.023499999195337296,
            -0.2126999944448471
          ]
        },
        {
          "atom_index": 987,
          "name": "O",
          "element": "O",
          "coord": [
            -0.7809000015258789,
            -0.01549999974668026,
            -0.2572999894618988
          ]
        },
        {
          "atom_index": 988,
          "name": "CB",
          "element": "C",
          "coord": [
            -0.6650000214576721,
            -0.14959999918937683,
            -0.03460000082850456
          ]
        },
        {
          "atom_index": 989,
          "name": "CG",
          "element": "C",
          "coord": [
            -0.6101999878883362,
            -0.19040000438690186,
            0.09960000216960907
          ]
        },
        {
          "atom_index": 990,
          "name": "CD1",
          "element": "C",
          "coord": [
            -0.6796000003814697,
            -0.1623000055551529,
            0.21729999780654907
          ]
        },
        {
          "atom_index": 991,
          "name": "CD2",
          "element": "C",
          "coord": [
            -0.4869999885559082,
            -0.2549000084400177,
            0.10939999669790268
          ]
        },
        {
          "atom_index": 992,
          "name": "CE1",
          "element": "C",
          "coord": [
            -0.626800000667572,
            -0.19789999723434448,
            0.3418999910354614
          ]
        },
        {
          "atom_index": 993,
          "name": "CE2",
          "element": "C",
          "coord": [
            -0.4334999918937683,
            -0.29030001163482666,
            0.23280000686645508
          ]
        },
        {
          "atom_index": 994,
          "name": "CZ",
          "element": "C",
          "coord": [
            -0.5037999749183655,
            -0.26159998774528503,
            0.3483999967575073
          ]
        },
        {
          "atom_index": 995,
          "name": "OH",
          "element": "O",
          "coord": [
            -0.4503999948501587,
            -0.2973000109195709,
            0.46970000863075256
          ]
        }
      ]
    },
    {
      "id": "B:129",
      "chain": "B",
      "resseq": 129,
      "icode": "",
      "resname": "LEU",
      "hetflag": " ",
      "sasa": 0.0,
      "atoms": [
        {
          "atom_index": 996,
          "name": "N",
          "element": "N",
          "coord": [
            -0.5855000019073486,
            0.09139999747276306,
            -0.28529998660087585
          ]
        },
        {
          "atom_index": 997,
          "name": "CA",
          "element": "C",
          "coord": [
            -0.6119999885559082,
            0.12460000067949295,
            -0.4242999851703644
          ]
        },
        {
          "atom_index": 998,
          "name": "C",
          "element": "C",
          "coord": [
            -0.49470001459121704,
            0.07980000227689743,
            -0.5095999836921692
          ]
        },
        {
          "atom_index": 999,
          "name": "O",
          "element": "O",
          "coord": [
            -0.42309999465942383,
            0.1615999937057495,
            -0.5673999786376953
          ]
        },
        {
          "atom_index": 1000,
          "name": "CB",
          "element": "C",
          "coord": [
            -0.6323999762535095,
            0.27459999918937683,
            -0.43700000643730164
          ]
        },
        {
          "atom_index": 1001,
          "name": "CG",
          "element": "C",
          "coord": [
            -0.6959999799728394,
            0.32850000262260437,
            -0.5637999773025513
          ]
        },
        {
          "atom_index": 1002,
          "name": "CD1",
          "element": "C",
          "coord": [
            -0.833899974822998,
            0.2651999890804291,
            -0.5846999883651733
          ]
        },
        {
          "atom_index": 1003,
          "name": "CD2",
          "element": "C",
          "coord": [
            -0.7063000202178955,
            0.4799000024795532,
            -0.5508000254631042
          ]
        }
      ]
    },
    {
      "id": "B:130",
      "chain": "B",
      "resseq": 130,
      "icode": "",
      "resname": "HIS",
      "hetflag": " ",
      "sasa": 0.0,
      "atoms": [
        {
          "atom_index": 1004,
          "name": "N",
          "element": "N",
          "coord": [
            -0.4772000014781952,
            -0.05180000141263008,
            -0.5166000127792358
          ]
        },
        {
          "atom_index": 1005,
          "name": "CA",
          "element": "C",
          "coord": [
            -0.3684000074863434,
            -0.11490000039339066,
            -0.590499997138977
          ]
        },
        {
          "atom_index": 1006,
          "name": "C",
          "element": "C",
          "coord": [
            -0.4131999909877777,
            -0.1655000001192093,
            -0.7271999716758728
          ]
        },
        {
          "atom_index": 1007,
          "name": "O",
          "element": "O",
          "coord": [
            -0.5234000086784363,
            -0.21879999339580536,
            -0.7404999732971191
          ]
        },
        {
          "atom_index": 1008,
          "name": "CB",
          "element": "C",
          "coord": [
            -0.3140999972820282,
            -0.23199999332427979,
            -0.5078999996185303
          ]
        },
        {
          "atom_index": 1009,
          "name": "CG",
          "element": "C",
          "coord": [
            -0.1777999997138977,
            -0.2782000005245209,
            -0.5493999719619751
          ]
        },
        {
          "atom_index": 1010,
          "name": "ND1",
          "element": "N",
          "coord": [
            -0.15729999542236328,
            -0.37439998984336853,
            -0.6460000276565552
          ]
        },
        {
          "atom_index": 1011,
          "name": "CD2",
          "element": "C",
          "coord": [
            -0.05480000004172325,
            -0.24050000309944153,
            -0.5073000192642212
          ]
        },
        {
          "atom_index": 1012,
          "name": "CE1",
          "element": "C",
          "coord": [
            -0.027699999511241913,
            -0.39430001378059387,
            -0.6614000201225281
          ]
        },
        {
          "atom_index": 1013,
          "name": "NE2",
          "element": "N",
          "coord": [
            0.03680000081658363,
            -0.3142000138759613,
            -0.578499972820282
          ]
        }
      ]
    },
    {
      "id": "B:131",
      "chain": "B",
      "resseq": 131,
      "icode": "",
      "resname": "ASN",
      "hetflag": " ",
      "sasa": 0.0,
      "atoms": [
        {
          "atom_index": 1014,
          "name": "N",
          "element": "N",
          "coord": [
            -0.3264000117778778,
            -0.14810000360012054,
            -0.8271999955177307
          ]
        },
        {
          "atom_index": 1015,
          "name": "CA",
          "element": "C",
          "coord": [
            -0.3497999906539917,
            -0.19259999692440033,
            -0.9657999873161316
          ]
        },
        {
          "atom_index": 1016,
          "name": "C",
          "element": "C",
          "coord": [
            -0.48339998722076416,
            -0.14980000257492065,
            -1.0285999774932861
          ]
        },
        {
          "atom_index": 1017,
          "name": "O",
          "element": "O",
          "coord": [
            -0.5813999772071838,
            -0.22619999945163727,
            -1.0298000574111938
          ]
        },
        {
          "atom_index": 1018,
          "name": "CB",
          "element": "C",
          "coord": [
            -0.33469998836517334,
            -0.3456999957561493,
            -0.9740999937057495
          ]
        },
        {
          "atom_index": 1019,
          "name": "CG",
          "element": "C",
          "coord": [
            -0.3366999924182892,
            -0.39809998869895935,
            -1.1175999641418457
          ]
        },
        {
          "atom_index": 1020,
          "name": "OD1",
          "element": "O",
          "coord": [
            -0.2831000089645386,
            -0.335099995136261,
            -1.2095999717712402
          ]
        },
        {
          "atom_index": 1021,
          "name": "ND2",
          "element": "N",
          "coord": [
            -0.3961000144481659,
            -0.515500009059906,
            -1.136299967765808
          ]
        }
      ]
    },
    {
      "id": "B:132",
      "chain": "B",
      "resseq": 132,
      "icode": "",
      "resname": "ASN",
      "hetflag": " ",
      "sasa": 0.0,
      "atoms": [
        {
          "atom_index": 1022,
          "name": "N",
          "element": "N",
          "coord": [
            -0.486299991607666,
            -0.02759999968111515,
            -1.0813000202178955
          ]
        },
        {
          "atom_index": 1023,
          "name": "CA",
          "element": "C",
          "coord": [
            -0.6061000227928162,
            0.026000000536441803,
            -1.1455999612808228
          ]
        },
        {
          "atom_index": 1024,
          "name": "C",
          "element": "C",
          "coord": [
            -0.5651999711990356,
            0.10570000112056732,
            -1.2689000368118286
          ]
        },
        {
          "atom_index": 1025,
          "name": "O",
          "element": "O",
          "coord": [
            -0.6478000283241272,
            0.17350000143051147,
            -1.3295999765396118
          ]
        },
        {
          "atom_index": 1026,
          "name": "CB",
          "element": "C",
          "coord": [
            -0.6843000054359436,
            0.11940000206232071,
            -1.0516999959945679
          ]
        },
        {
          "atom_index": 1027,
          "name": "CG",
          "element": "C",
          "coord": [
            -0.6926000118255615,
            0.06769999861717224,
            -0.909600019454956
          ]
        },
        {
          "atom_index": 1028,
          "name": "OD1",
          "element": "O",
          "coord": [
            -0.6043999791145325,
            0.0934000015258789,
            -0.8277000188827515
          ]
        },
        {
          "atom_index": 1029,
          "name": "ND2",
          "element": "N",
          "coord": [
            -0.7989000082015991,
            -0.005799999926239252,
            -0.8795999884605408
          ]
        }
      ]
    },
    {
      "id": "B:133",
      "chain": "B",
      "resseq": 133,
      "icode": "",
      "resname": "GLY",
      "hetflag": " ",
      "sasa": 0.0,
      "atoms": [
        {
          "atom_index": 1030,
          "name": "N",
          "element": "N",
          "coord": [
            -0.4372999966144562,
            0.09910000115633011,
            -1.3042999505996704
          ]
        },
        {
          "atom_index": 1031,
          "name": "CA",
          "element": "C",
          "coord": [
            -0.38839998841285706,
            0.17239999771118164,
            -1.419800043106079
          ]
        },
        {
          "atom_index": 1032,
          "name": "C",
          "element": "C",
          "coord": [
            -0.4271000027656555,
            0.3190000057220459,
            -1.417799949645996
          ]
        },
        {
          "atom_index": 1033,
          "name": "O",
          "element": "O",
          "coord": [
            -0.46889999508857727,
            0.3747999966144562,
            -1.5192999839782715
          ]
        }
      ]
    },
    {
      "id": "B:134",
      "chain": "B",
      "resseq": 134,
      "icode": "",
      "resname": "LEU",
      "hetflag": " ",
      "sasa": 0.0,
      "atoms": [
        {
          "atom_index": 1034,
          "name": "N",
          "element": "N",
          "coord": [
            -0.41260001063346863,
            0.38190001249313354,
            -1.3016999959945679
          ]
        },
        {
          "atom_index": 1035,
          "name": "CA",
          "element": "C",
          "coord": [
            -0.4465999901294708,
            0.5224000215530396,
            -1.2856999635696411
          ]
        },
        {
          "atom_index": 1036,
          "name": "C",
          "element": "C",
          "coord": [
            -0.3659000098705292,
            0.6200000047683716,
            -1.3698999881744385
          ]
        },
        {
          "atom_index": 1037,
          "name": "O",
          "element": "O",
          "coord": [
            -0.4196999967098236,
            0.7185999751091003,
            -1.4194999933242798
          ]
        },
        {
          "atom_index": 1038,
          "name": "CB",
          "element": "C",
          "coord": [
            -0.43290001153945923,
            0.5625,
            -1.139299988746643
          ]
        },
        {
          "atom_index": 1039,
          "name": "CG",
          "element": "C",
          "coord": [
            -0.5296000242233276,
            0.4977000057697296,
            -1.041100025177002
          ]
        },
        {
          "atom_index": 1040,
          "name": "CD1",
          "element": "C",
          "coord": [
            -0.48829999566078186,
            0.5357000231742859,
            -0.9002000093460083
          ]
        },
        {
          "atom_index": 1041,
          "name": "CD2",
          "element": "C",
          "coord": [
            -0.6718000173568726,
            0.5422999858856201,
            -1.068600058555603
          ]
        }
      ]
    },
    {
      "id": "B:135",
      "chain": "B",
      "resseq": 135,
      "icode": "",
      "resname": "GLY",
      "hetflag": " ",
      "sasa": 0.0,
      "atoms": [
        {
          "atom_index": 1042,
          "name": "N",
          "element": "N",
          "coord": [
            -0.23639999330043793,
            0.5943999886512756,
            -1.3854999542236328
          ]
        },
        {
          "atom_index": 1043,
          "name": "CA",
          "element": "C",
          "coord": [
            -0.1542000025510788,
            0.6866999864578247,
            -1.4620000123977661
          ]
        },
        {
          "atom_index": 1044,
          "name": "C",
          "element": "C",
          "coord": [
            -0.13510000705718994,
            0.8126999735832214,
            -1.3788000345230103
          ]
        },
        {
          "atom_index": 1045,
          "name": "O",
          "element": "O",
          "coord": [
            -0.21250000596046448,
            0.838100016117096,
            -1.2860000133514404
          ]
        }
      ]
    },
    {
      "id": "B:136",
      "chain": "B",
      "resseq": 136,
      "icode": "",
      "resname": "PRO",
      "hetflag": " ",
      "sasa": 0.0,
      "atoms": [
        {
          "atom_index": 1046,
          "name": "N",
          "element": "N",
          "coord": [
            -0.03370000049471855,
            0.8945000171661377,
            -1.409600019454956
          ]
        },
        {
          "atom_index": 1047,
          "name": "CA",
          "element": "C",
          "coord": [
            -0.007300000172108412,
            1.017799973487854,
            -1.3344999551773071
          ]
        },
        {
          "atom_index": 1048,
          "name": "C",
          "element": "C",
          "coord": [
            -0.12309999763965607,
            1.1172000169754028,
            -1.3258999586105347
          ]
        },
        {
          "atom_index": 1049,
          "name": "O",
          "element": "O",
          "coord": [
            -0.1551000028848648,
            1.167799949645996,
            -1.2175999879837036
          ]
        },
        {
          "atom_index": 1050,
          "name": "CB",
          "element": "C",
          "coord": [
            0.1151999980211258,
            1.076200008392334,
            -1.4057999849319458
          ]
        },
        {
          "atom_index": 1051,
          "name": "CG",
          "element": "C",
          "coord": [
            0.10109999775886536,
            1.023900032043457,
            -1.545199990272522
          ]
        },
        {
          "atom_index": 1052,
          "name": "CD",
          "element": "C",
          "coord": [
            0.05889999866485596,
            0.8813999891281128,
            -1.523300051689148
          ]
        }
      ]
    },
    {
      "id": "B:137",
      "chain": "B",
      "resseq": 137,
      "icode": "",
      "resname": "GLN",
      "hetflag": " ",
      "sasa": 3.349217414855957,
      "atoms": [
        {
          "atom_index": 1053,
          "name": "N",
          "element": "N",
          "coord": [
            -0.18569999933242798,
            1.1450999975204468,
            -1.4397000074386597
          ]
        },
        {
          "atom_index": 1054,
          "name": "CA",
          "element": "C",
          "coord": [
            -0.29649999737739563,
            1.239300012588501,
            -1.444000005722046
          ]
        },
        {
          "atom_index": 1055,
          "name": "C",
          "element": "C",
          "coord": [
            -0.39559999108314514,
            1.2079999446868896,
            -1.330899953842163
          ]
        },
        {
          "atom_index": 1056,
          "name": "O",
          "element": "O",
          "coord": [
            -0.41909998655319214,
            1.2910000085830688,
            -1.2422000169754028
          ]
        },
        {
          "atom_index": 1057,
          "name": "CB",
          "element": "C",
          "coord": [
            -0.36500000953674316,
            1.232200026512146,
            -1.5809999704360962
          ]
        },
        {
          "atom_index": 1058,
          "name": "CG",
          "element": "C",
          "coord": [
            -0.2685000002384186,
            1.2028000354766846,
            -1.6999000310897827
          ]
        },
        {
          "atom_index": 1059,
          "name": "CD",
          "element": "C",
          "coord": [
            -0.24269999563694,
            1.0520999431610107,
            -1.7237999439239502
          ]
        },
        {
          "atom_index": 1060,
          "name": "OE1",
          "element": "O",
          "coord": [
            -0.25839999318122864,
            0.9700999855995178,
            -1.6330000162124634
          ]
        },
        {
          "atom_index": 1061,
          "name": "NE2",
          "element": "N",
          "coord": [
            -0.20200000703334808,
            1.016700029373169,
            -1.845900058746338
          ]
        }
      ]
    },
    {
      "id": "B:138",
      "chain": "B",
      "resseq": 138,
      "icode": "",
      "resname": "ALA",
      "hetflag": " ",
      "sasa": 0.0,
      "atoms": [
        {
          "atom_index": 1062,
          "name": "N",
          "element": "N",
          "coord": [
            -0.451200008392334,
            1.087399959564209,
            -1.3315999507904053
          ]
        },
        {
          "atom_index": 1063,
          "name": "CA",
          "element": "C",
          "coord": [
            -0.5468000173568726,
            1.0499999523162842,
            -1.2282999753952026
          ]
        },
        {
          "atom_index": 1064,
          "name": "C",
          "element": "C",
          "coord": [
            -0.47920000553131104,
            1.035599946975708,
            -1.0921000242233276
          ]
        },
        {
          "atom_index": 1065,
          "name": "O",
          "element": "O",
          "coord": [
            -0.5386999845504761,
            1.0666999816894531,
            -0.9891999959945679
          ]
        },
        {
          "atom_index": 1066,
          "name": "CB",
          "element": "C",
          "coord": [
            -0.6168000102043152,
            0.9211000204086304,
            -1.2664999961853027
          ]
        }
      ]
    },
    {
      "id": "B:139",
      "chain": "B",
      "resseq": 139,
      "icode": "",
      "resname": "GLY",
      "hetflag": " ",
      "sasa": 0.0,
      "atoms": [
        {
          "atom_index": 1067,
          "name": "N",
          "element": "N",
          "coord": [
            -0.35510000586509705,
            0.9883999824523926,
            -1.0913000106811523
          ]
        },
        {
          "atom_index": 1068,
          "name": "CA",
          "element": "C",
          "coord": [
            -0.2842999994754791,
            0.9728999733924866,
            -0.965399980545044
          ]
        },
        {
          "atom_index": 1069,
          "name": "C",
          "element": "C",
          "coord": [
            -0.29260000586509705,
            1.0999000072479248,
            -0.882099986076355
          ]
        },
        {
          "atom_index": 1070,
          "name": "O",
          "element": "O",
          "coord": [
            -0.3271999955177307,
            1.0968999862670898,
            -0.7635999917984009
          ]
        }
      ]
    },
    {
      "id": "B:140",
      "chain": "B",
      "resseq": 140,
      "icode": "",
      "resname": "ALA",
      "hetflag": " ",
      "sasa": 0.0,
      "atoms": [
        {
          "atom_index": 1071,
          "name": "N",
          "element": "N",
          "coord": [
            -0.2612999975681305,
            1.2122999429702759,
            -0.9452000260353088
          ]
        },
        {
          "atom_index": 1072,
          "name": "CA",
          "element": "C",
          "coord": [
            -0.2669000029563904,
            1.3402999639511108,
            -0.8779000043869019
          ]
        },
        {
          "atom_index": 1073,
          "name": "C",
          "element": "C",
          "coord": [
            -0.41119998693466187,
            1.3733999729156494,
            -0.8374999761581421
          ]
        },
        {
          "atom_index": 1074,
          "name": "O",
          "element": "O",
          "coord": [
            -0.43470001220703125,
            1.4315999746322632,
            -0.7319999933242798
          ]
        },
        {
          "atom_index": 1075,
          "name": "CB",
          "element": "C",
          "coord": [
            -0.211899995803833,
            1.4462000131607056,
            -0.9672999978065491
          ]
        }
      ]
    },
    {
      "id": "B:141",
      "chain": "B",
      "resseq": 141,
      "icode": "",
      "resname": "LYS",
      "hetflag": " ",
      "sasa": 0.5703473091125488,
      "atoms": [
        {
          "atom_index": 1076,
          "name": "N",
          "element": "N",
          "coord": [
            -0.5080000162124634,
            1.336400032043457,
            -0.9203000068664551
          ]
        },
        {
          "atom_index": 1077,
          "name": "CA",
          "element": "C",
          "coord": [
            -0.6474999785423279,
            1.3624999523162842,
            -0.8855999708175659
          ]
        },
        {
          "atom_index": 1078,
          "name": "C",
          "element": "C",
          "coord": [
            -0.6809999942779541,
            1.2936999797821045,
            -0.7538999915122986
          ]
        },
        {
          "atom_index": 1079,
          "name": "O",
          "element": "O",
          "coord": [
            -0.7425000071525574,
            1.3535000085830688,
            -0.6660000085830688
          ]
        },
        {
          "atom_index": 1080,
          "name": "CB",
          "element": "C",
          "coord": [
            -0.7412999868392944,
            1.311400055885315,
            -0.9944999814033508
          ]
        },
        {
          "atom_index": 1081,
          "name": "CG",
          "element": "C",
          "coord": [
            -0.738099992275238,
            1.3940999507904053,
            -1.1207000017166138
          ]
        },
        {
          "atom_index": 1082,
          "name": "CD",
          "element": "C",
          "coord": [
            -0.8370000123977661,
            1.3420000076293945,
            -1.2223999500274658
          ]
        },
        {
          "atom_index": 1083,
          "name": "CE",
          "element": "C",
          "coord": [
            -0.8343999981880188,
            1.4249000549316406,
            -1.3492000102996826
          ]
        },
        {
          "atom_index": 1084,
          "name": "NZ",
          "element": "N",
          "coord": [
            -0.92330002784729,
            1.3659000396728516,
            -1.4527000188827515
          ]
        }
      ]
    },
    {
      "id": "B:142",
      "chain": "B",
      "resseq": 142,
      "icode": "",
      "resname": "ILE",
      "hetflag": " ",
      "sasa": 0.0,
      "atoms": [
        {
          "atom_index": 1085,
          "name": "N",
          "element": "N",
          "coord": [
            -0.6409000158309937,
            1.1676000356674194,
            -0.7415000200271606
          ]
        },
        {
          "atom_index": 1086,
          "name": "CA",
          "element": "C",
          "coord": [
            -0.6650999784469604,
            1.0908000469207764,
            -0.6197999715805054
          ]
        },
        {
          "atom_index": 1087,
          "name": "C",
          "element": "C",
          "coord": [
            -0.593500018119812,
            1.159600019454956,
            -0.503000020980835
          ]
        },
        {
          "atom_index": 1088,
          "name": "O",
          "element": "O",
          "coord": [
            -0.6525999903678894,
            1.181399941444397,
            -0.3970000147819519
          ]
        },
        {
          "atom_index": 1089,
          "name": "CB",
          "element": "C",
          "coord": [
            -0.6108999848365784,
            0.9466999769210815,
            -0.6337000131607056
          ]
        },
        {
          "atom_index": 1090,
          "name": "CG1",
          "element": "C",
          "coord": [
            -0.6845999956130981,
            0.8745999932289124,
            -0.7461000084877014
          ]
        },
        {
          "atom_index": 1091,
          "name": "CG2",
          "element": "C",
          "coord": [
            -0.6247000098228455,
            0.8719000220298767,
            -0.5020999908447266
          ]
        },
        {
          "atom_index": 1092,
          "name": "CD1",
          "element": "C",
          "coord": [
            -0.8324999809265137,
            0.8615000247955322,
            -0.723800003528595
          ]
        }
      ]
    },
    {
      "id": "B:143",
      "chain": "B",
      "resseq": 143,
      "icode": "",
      "resname": "ALA",
      "hetflag": " ",
      "sasa": 0.0,
      "atoms": [
        {
          "atom_index": 1093,
          "name": "N",
          "element": "N",
          "coord": [
            -0.4661000072956085,
            1.1927000284194946,
            -0.5220000147819519
          ]
        },
        {
          "atom_index": 1094,
          "name": "CA",
          "element": "C",
          "coord": [
            -0.39070001244544983,
            1.26010000705719,
            -0.4171999990940094
          ]
        },
        {
          "atom_index": 1095,
          "name": "C",
          "element": "C",
          "coord": [
            -0.4659999907016754,
            1.3865000009536743,
            -0.375
          ]
        },
        {
          "atom_index": 1096,
          "name": "O",
          "element": "O",
          "coord": [
            -0.48559999465942383,
            1.4124000072479248,
            -0.25619998574256897
          ]
        },
        {
          "atom_index": 1097,
          "name": "CB",
          "element": "C",
          "coord": [
            -0.2500999867916107,
            1.2963000535964966,
            -0.46650001406669617
          ]
        }
      ]
    },
    {
      "id": "B:144",
      "chain": "B",
      "resseq": 144,
      "icode": "",
      "resname": "ARG",
      "hetflag": " ",
      "sasa": 4.557869911193848,
      "atoms": [
        {
          "atom_index": 1098,
          "name": "N",
          "element": "N",
          "coord": [
            -0.5098000168800354,
            1.4637999534606934,
            -0.47350001335144043
          ]
        },
        {
          "atom_index": 1099,
          "name": "CA",
          "element": "C",
          "coord": [
            -0.5817000269889832,
            1.587499976158142,
            -0.44670000672340393
          ]
        },
        {
          "atom_index": 1100,
          "name": "C",
          "element": "C",
          "coord": [
            -0.7077999711036682,
            1.5642000436782837,
            -0.3635999858379364
          ]
        },
        {
          "atom_index": 1101,
          "name": "O",
          "element": "O",
          "coord": [
            -0.7389000058174133,
            1.6418999433517456,
            -0.272599995136261
          ]
        },
        {
          "atom_index": 1102,
          "name": "CB",
          "element": "C",
          "coord": [
            -0.6175000071525574,
            1.6561000347137451,
            -0.578000009059906
          ]
        },
        {
          "atom_index": 1103,
          "name": "CG",
          "element": "C",
          "coord": [
            -0.671500027179718,
            1.7965999841690063,
            -0.5601999759674072
          ]
        },
        {
          "atom_index": 1104,
          "name": "CD",
          "element": "C",
          "coord": [
            -0.7192000150680542,
            1.855299949645996,
            -0.6919999718666077
          ]
        },
        {
          "atom_index": 1105,
          "name": "NE",
          "element": "N",
          "coord": [
            -0.7871999740600586,
            1.982699990272522,
            -0.671500027179718
          ]
        },
        {
          "atom_index": 1106,
          "name": "CZ",
          "element": "C",
          "coord": [
            -0.8546000123023987,
            2.0485999584198,
            -0.7652999758720398
          ]
        },
        {
          "atom_index": 1107,
          "name": "NH1",
          "element": "N",
          "coord": [
            -0.8636999726295471,
            1.9996000528335571,
            -0.8888000249862671
          ]
        },
        {
          "atom_index": 1108,
          "name": "NH2",
          "element": "N",
          "coord": [
            -0.9135000109672546,
            2.163800001144409,
            -0.7348999977111816
          ]
        }
      ]
    },
    {
      "id": "B:145",
      "chain": "B",
      "resseq": 145,
      "icode": "",
      "resname": "ALA",
      "hetflag": " ",
      "sasa": 0.0,
      "atoms": [
        {
          "atom_index": 1109,
          "name": "N",
          "element": "N",
          "coord": [
            -0.7795000076293945,
            1.4570000171661377,
            -0.3950999975204468
          ]
        },
        {
          "atom_index": 1110,
          "name": "CA",
          "element": "C",
          "coord": [
            -0.9017000198364258,
            1.4220999479293823,
            -0.3237999975681305
          ]
        },
        {
          "atom_index": 1111,
          "name": "C",
          "element": "C",
          "coord": [
            -0.8734999895095825,
            1.378600001335144,
            -0.18019999563694
          ]
        },
        {
          "atom_index": 1112,
          "name": "O",
          "element": "O",
          "coord": [
            -0.9560999870300293,
            1.3986999988555908,
            -0.09200000017881393
          ]
        },
        {
          "atom_index": 1113,
          "name": "CB",
          "element": "C",
          "coord": [
            -0.9749000072479248,
            1.3114999532699585,
            -0.3971000015735626
          ]
        }
      ]
    },
    {
      "id": "B:146",
      "chain": "B",
      "resseq": 146,
      "icode": "",
      "resname": "LEU",
      "hetflag": " ",
      "sasa": 0.0,
      "atoms": [
        {
          "atom_index": 1114,
          "name": "N",
          "element": "N",
          "coord": [
            -0.7577999830245972,
            1.3176000118255615,
            -0.1565999984741211
          ]
        },
        {
          "atom_index": 1115,
          "name": "CA",
          "element": "C",
          "coord": [
            -0.7232000231742859,
            1.2745000123977661,
            -0.021800000220537186
          ]
        },
        {
          "atom_index": 1116,
          "name": "C",
          "element": "C",
          "coord": [
            -0.6902999877929688,
            1.3969999551773071,
            0.06449999660253525
          ]
        },
        {
          "atom_index": 1117,
          "name": "O",
          "element": "O",
          "coord": [
            -0.7174000144004822,
            1.3991999626159668,
            0.18549999594688416
          ]
        },
        {
          "atom_index": 1118,
          "name": "CB",
          "element": "C",
          "coord": [
            -0.6061999797821045,
            1.1750999689102173,
            -0.026000000536441803
          ]
        },
        {
          "atom_index": 1119,
          "name": "CG",
          "element": "C",
          "coord": [
            -0.6425999999046326,
            1.0391000509262085,
            -0.08630000054836273
          ]
        },
        {
          "atom_index": 1120,
          "name": "CD1",
          "element": "C",
          "coord": [
            -0.5205000042915344,
            0.9509000182151794,
            -0.09130000323057175
          ]
        },
        {
          "atom_index": 1121,
          "name": "CD2",
          "element": "C",
          "coord": [
            -0.7524999976158142,
            0.9732000231742859,
            -0.0038999998942017555
          ]
        }
      ]
    },
    {
      "id": "B:147",
      "chain": "B",
      "resseq": 147,
      "icode": "",
      "resname": "GLN",
      "hetflag": " ",
      "sasa": 0.0,
      "atoms": [
        {
          "atom_index": 1122,
          "name": "N",
          "element": "N",
          "coord": [
            -0.6322000026702881,
            1.4991999864578247,
            0.0027000000700354576
          ]
        },
        {
          "atom_index": 1123,
          "name": "CA",
          "element": "C",
          "coord": [
            -0.6029000282287598,
            1.6217000484466553,
            0.07540000230073929
          ]
        },
        {
          "atom_index": 1124,
          "name": "C",
          "element": "C",
          "coord": [
            -0.736299991607666,
            1.6806999444961548,
            0.12559999525547028
          ]
        },
        {
          "atom_index": 1125,
          "name": "O",
          "element": "O",
          "coord": [
            -0.7427999973297119,
            1.7331000566482544,
            0.2371000051498413
          ]
        },
        {
          "atom_index": 1126,
          "name": "CB",
          "element": "C",
          "coord": [
            -0.5300999879837036,
            1.7206000089645386,
            -0.015599999576807022
          ]
        },
        {
          "atom_index": 1127,
          "name": "CG",
          "element": "C",
          "coord": [
            -0.38920000195503235,
            1.677299976348877,
            -0.04749999940395355
          ]
        },
        {
          "atom_index": 1128,
          "name": "CD",
          "element": "C",
          "coord": [
            -0.3296999931335449,
            1.7529000043869019,
            -0.16369999945163727
          ]
        },
        {
          "atom_index": 1129,
          "name": "OE1",
          "element": "O",
          "coord": [
            -0.328000009059906,
            1.875499963760376,
            -0.164900004863739
          ]
        },
        {
          "atom_index": 1130,
          "name": "NE2",
          "element": "N",
          "coord": [
            -0.27970001101493835,
            1.6796000003814697,
            -0.26249998807907104
          ]
        }
      ]
    },
    {
      "id": "B:148",
      "chain": "B",
      "resseq": 148,
      "icode": "",
      "resname": "GLU",
      "hetflag": " ",
      "sasa": 0.2837687134742737,
      "atoms": [
        {
          "atom_index": 1131,
          "name": "N",
          "element": "N",
          "coord": [
            -0.8414000272750854,
            1.6717000007629395,
            0.043299999088048935
          ]
        },
        {
          "atom_index": 1132,
          "name": "CA",
          "element": "C",
          "coord": [
            -0.9753000140190125,
            1.7197999954223633,
            0.0803999975323677
          ]
        },
        {
          "atom_index": 1133,
          "name": "C",
          "element": "C",
          "coord": [
            -1.0312000513076782,
            1.635599970817566,
            0.19529999792575836
          ]
        },
        {
          "atom_index": 1134,
          "name": "O",
          "element": "O",
          "coord": [
            -1.0995999574661255,
            1.686400055885315,
            0.2840999960899353
          ]
        },
        {
          "atom_index": 1135,
          "name": "CB",
          "element": "C",
          "coord": [
            -1.0733000040054321,
            1.7099000215530396,
            -0.03759999945759773
          ]
        },
        {
          "atom_index": 1136,
          "name": "CG",
          "element": "C",
          "coord": [
            -1.101699948310852,
            1.8391000032424927,
            -0.11089999973773956
          ]
        },
        {
          "atom_index": 1137,
          "name": "CD",
          "element": "C",
          "coord": [
            -1.2503999471664429,
            1.8626999855041504,
            -0.1316000074148178
          ]
        },
        {
          "atom_index": 1138,
          "name": "OE1",
          "element": "O",
          "coord": [
            -1.3229999542236328,
            1.8741999864578247,
            -0.030500000342726707
          ]
        },
        {
          "atom_index": 1139,
          "name": "OE2",
          "element": "O",
          "coord": [
            -1.2944999933242798,
            1.8700000047683716,
            -0.2484000027179718
          ]
        }
      ]
    },
    {
      "id": "B:149",
      "chain": "B",
      "resseq": 149,
      "icode": "",
      "resname": "LEU",
      "hetflag": " ",
      "sasa": 0.0,
      "atoms": [
        {
          "atom_index": 1140,
          "name": "N",
          "element": "N",
          "coord": [
            -1.0037000179290771,
            1.5059000253677368,
            0.19089999794960022
          ]
        },
        {
          "atom_index": 1141,
          "name": "CA",
          "element": "C",
          "coord": [
            -1.0484000444412231,
            1.4149999618530273,
            0.29490000009536743
          ]
        },
        {
          "atom_index": 1142,
          "name": "C",
          "element": "C",
          "coord": [
            -0.9902999997138977,
            1.458799958229065,
            0.430400013923645
          ]
        },
        {
          "atom_index": 1143,
          "name": "O",
          "element": "O",
          "coord": [
            -1.0578999519348145,
            1.4520000219345093,
            0.5335000157356262
          ]
        },
        {
          "atom_index": 1144,
          "name": "CB",
          "element": "C",
          "coord": [
            -1.0037000179290771,
            1.2725000381469727,
            0.2621000111103058
          ]
        },
        {
          "atom_index": 1145,
          "name": "CG",
          "element": "C",
          "coord": [
            -1.0259000062942505,
            1.1705000400543213,
            0.3734000027179718
          ]
        },
        {
          "atom_index": 1146,
          "name": "CD1",
          "element": "C",
          "coord": [
            -1.1734000444412231,
            1.1668000221252441,
            0.4101000130176544
          ]
        },
        {
          "atom_index": 1147,
          "name": "CD2",
          "element": "C",
          "coord": [
            -0.9769999980926514,
            1.0336999893188477,
            0.328000009059906
          ]
        }
      ]
    },
    {
      "id": "B:150",
      "chain": "B",
      "resseq": 150,
      "icode": "",
      "resname": "ALA",
      "hetflag": " ",
      "sasa": 0.0,
      "atoms": [
        {
          "atom_index": 1148,
          "name": "N",
          "element": "N",
          "coord": [
            -0.8651999831199646,
            1.5047999620437622,
            0.42969998717308044
          ]
        },
        {
          "atom_index": 1149,
          "name": "CA",
          "element": "C",
          "coord": [
            -0.801800012588501,
            1.5485999584197998,
            0.553600013256073
          ]
        },
        {
          "atom_index": 1150,
          "name": "C",
          "element": "C",
          "coord": [
            -0.8729000091552734,
            1.6726000308990479,
            0.6086000204086304
          ]
        },
        {
          "atom_index": 1151,
          "name": "O",
          "element": "O",
          "coord": [
            -0.8906000256538391,
            1.684399962425232,
            0.7297000288963318
          ]
        },
        {
          "atom_index": 1152,
          "name": "CB",
          "element": "C",
          "coord": [
            -0.6531999707221985,
            1.57669997215271,
            0.5307999849319458
          ]
        }
      ]
    },
    {
      "id": "B:151",
      "chain": "B",
      "resseq": 151,
      "icode": "",
      "resname": "VAL",
      "hetflag": " ",
      "sasa": 0.8389019966125488,
      "atoms": [
        {
          "atom_index": 1153,
          "name": "N",
          "element": "N",
          "coord": [
            -0.9146000146865845,
            1.7634999752044678,
            0.5202000141143799
          ]
        },
        {
          "atom_index": 1154,
          "name": "CA",
          "element": "C",
          "coord": [
            -0.9850999712944031,
            1.885200023651123,
            0.5620999932289124
          ]
        },
        {
          "atom_index": 1155,
          "name": "C",
          "element": "C",
          "coord": [
            -1.1186000108718872,
            1.8516000509262085,
            0.6269000172615051
          ]
        },
        {
          "atom_index": 1156,
          "name": "O",
          "element": "O",
          "coord": [
            -1.154099941253662,
            1.906599998474121,
            0.7312999963760376
          ]
        },
        {
          "atom_index": 1157,
          "name": "CB",
          "element": "C",
          "coord": [
            -1.0123000144958496,
            1.9799000024795532,
            0.44339999556541443
          ]
        },
        {
          "atom_index": 1158,
          "name": "CG1",
          "element": "C",
          "coord": [
            -1.1145999431610107,
            2.0876998901367188,
            0.4839000105857849
          ]
        },
        {
          "atom_index": 1159,
          "name": "CG2",
          "element": "C",
          "coord": [
            -0.8824999928474426,
            2.0457000732421875,
            0.39989998936653137
          ]
        }
      ]
    },
    {
      "id": "B:152",
      "chain": "B",
      "resseq": 152,
      "icode": "",
      "resname": "ASN",
      "hetflag": " ",
      "sasa": 0.09458957612514496,
      "atoms": [
        {
          "atom_index": 1160,
          "name": "N",
          "element": "N",
          "coord": [
            -1.1923999786376953,
            1.761199951171875,
            0.5640000104904175
          ]
        },
        {
          "atom_index": 1161,
          "name": "CA",
          "element": "C",
          "coord": [
            -1.3212000131607056,
            1.719599962234497,
            0.616599977016449
          ]
        },
        {
          "atom_index": 1162,
          "name": "C",
          "element": "C",
          "coord": [
            -1.3042000532150269,
            1.6431000232696533,
            0.7479000091552734
          ]
        },
        {
          "atom_index": 1163,
          "name": "O",
          "element": "O",
          "coord": [
            -1.3803999423980713,
            1.6646000146865845,
            0.8425999879837036
          ]
        },
        {
          "atom_index": 1164,
          "name": "CB",
          "element": "C",
          "coord": [
            -1.395300030708313,
            1.6365000009536743,
            0.5116999745368958
          ]
        },
        {
          "atom_index": 1165,
          "name": "CG",
          "element": "C",
          "coord": [
            -1.4327000379562378,
            1.7192000150680542,
            0.3910999894142151
          ]
        },
        {
          "atom_index": 1166,
          "name": "OD1",
          "element": "O",
          "coord": [
            -1.4774999618530273,
            1.8321000337600708,
            0.40610000491142273
          ]
        },
        {
          "atom_index": 1167,
          "name": "ND2",
          "element": "N",
          "coord": [
            -1.4143999814987183,
            1.6648000478744507,
            0.271699994802475
          ]
        }
      ]
    },
    {
      "id": "B:153",
      "chain": "B",
      "resseq": 153,
      "icode": "",
      "resname": "LYS",
      "hetflag": " ",
      "sasa": 0.0,
      "atoms": [
        {
          "atom_index": 1168,
          "name": "N",
          "element": "N",
          "coord": [
            -1.2041000127792358,
            1.5555000305175781,
            0.7551000118255615
          ]
        },
        {
          "atom_index": 1169,
          "name": "CA",
          "element": "C",
          "coord": [
            -1.1801999807357788,
            1.482200026512146,
            0.8788999915122986
          ]
        },
        {
          "atom_index": 1170,
          "name": "C",
          "element": "C",
          "coord": [
            -1.1613999605178833,
            1.5829999446868896,
            0.9934999942779541
          ]
        },
        {
          "atom_index": 1171,
          "name": "O",
          "element": "O",
          "coord": [
            -1.2311999797821045,
            1.5764000415802002,
            1.0949000120162964
          ]
        },
        {
          "atom_index": 1172,
          "name": "CB",
          "element": "C",
          "coord": [
            -1.0556999444961548,
            1.3925000429153442,
            0.8669000267982483
          ]
        },
        {
          "atom_index": 1173,
          "name": "CG",
          "element": "C",
          "coord": [
            -1.0759999752044678,
            1.2598999738693237,
            0.7936999797821045
          ]
        },
        {
          "atom_index": 1174,
          "name": "CD",
          "element": "C",
          "coord": [
            -0.9431999921798706,
            1.1832000017166138,
            0.7883999943733215
          ]
        },
        {
          "atom_index": 1175,
          "name": "CE",
          "element": "C",
          "coord": [
            -0.9549999833106995,
            1.0458999872207642,
            0.723800003528595
          ]
        },
        {
          "atom_index": 1176,
          "name": "NZ",
          "element": "N",
          "coord": [
            -1.0356999635696411,
            0.9509000182151794,
            0.8052999973297119
          ]
        }
      ]
    },
    {
      "id": "B:154",
      "chain": "B",
      "resseq": 154,
      "icode": "",
      "resname": "LYS",
      "hetflag": " ",
      "sasa": 4.688772201538086,
      "atoms": [
        {
          "atom_index": 1177,
          "name": "N",
          "element": "N",
          "coord": [
            -1.06850004196167,
            1.6770000457763672,
            0.9764000177383423
          ]
        },
        {
          "atom_index": 1178,
          "name": "CA",
          "element": "C",
          "coord": [
            -1.0432000160217285,
            1.777899980545044,
            1.0787999629974365
          ]
        },
        {
          "atom_index": 1179,
          "name": "C",
          "element": "C",
          "coord": [
            -1.1741000413894653,
            1.8443000316619873,
            1.1157000064849854
          ]
        },
        {
          "atom_index": 1180,
          "name": "O",
          "element": "O",
          "coord": [
            -1.2075999975204468,
            1.8554999828338623,
            1.2330000400543213
          ]
        },
        {
          "atom_index": 1181,
          "name": "CB",
          "element": "C",
          "coord": [
            -0.9424999952316284,
            1.8839000463485718,
            1.0296000242233276
          ]
        },
        {
          "atom_index": 1182,
          "name": "CG",
          "element": "C",
          "coord": [
            -0.9110000133514404,
            1.9925999641418457,
            1.1334999799728394
          ]
        },
        {
          "atom_index": 1183,
          "name": "CD",
          "element": "C",
          "coord": [
            -0.7728999853134155,
            2.0578999519348145,
            1.11489999294281
          ]
        },
        {
          "atom_index": 1184,
          "name": "CE",
          "element": "C",
          "coord": [
            -0.7700999975204468,
            2.161600112915039,
            1.0032999515533447
          ]
        },
        {
          "atom_index": 1185,
          "name": "NZ",
          "element": "N",
          "coord": [
            -0.8428999781608582,
            2.288100004196167,
            1.0377999544143677
          ]
        }
      ]
    },
    {
      "id": "B:155",
      "chain": "B",
      "resseq": 155,
      "icode": "",
      "resname": "ALA",
      "hetflag": " ",
      "sasa": 2.0069780349731445,
      "atoms": [
        {
          "atom_index": 1186,
          "name": "N",
          "element": "N",
          "coord": [
            -1.250100016593933,
            1.8845000267028809,
            1.014799952507019
          ]
        },
        {
          "atom_index": 1187,
          "name": "CA",
          "element": "C",
          "coord": [
            -1.3766000270843506,
            1.9515999555587769,
            1.0388000011444092
          ]
        },
        {
          "atom_index": 1188,
          "name": "C",
          "element": "C",
          "coord": [
            -1.4737999439239502,
            1.8686000108718872,
            1.1203999519348145
          ]
        },
        {
          "atom_index": 1189,
          "name": "O",
          "element": "O",
          "coord": [
            -1.538100004196167,
            1.9194999933242798,
            1.212399959564209
          ]
        },
        {
          "atom_index": 1190,
          "name": "CB",
          "element": "C",
          "coord": [
            -1.4400999546051025,
            1.9895999431610107,
            0.9071999788284302
          ]
        }
      ]
    },
    {
      "id": "B:156",
      "chain": "B",
      "resseq": 156,
      "icode": "",
      "resname": "LYS",
      "hetflag": " ",
      "sasa": 1.6448029279708862,
      "atoms": [
        {
          "atom_index": 1191,
          "name": "N",
          "element": "N",
          "coord": [
            -1.4835000038146973,
            1.7404999732971191,
            1.0875999927520752
          ]
        },
        {
          "atom_index": 1192,
          "name": "CA",
          "element": "C",
          "coord": [
            -1.576200008392334,
            1.6518000364303589,
            1.1552000045776367
          ]
        },
        {
          "atom_index": 1193,
          "name": "C",
          "element": "C",
          "coord": [
            -1.5166000127792358,
            1.57260000705719,
            1.270400047302246
          ]
        },
        {
          "atom_index": 1194,
          "name": "O",
          "element": "O",
          "coord": [
            -1.5819000005722046,
            1.4838000535964966,
            1.3250000476837158
          ]
        },
        {
          "atom_index": 1195,
          "name": "CB",
          "element": "C",
          "coord": [
            -1.6375999450683594,
            1.5576000213623047,
            1.0526000261306763
          ]
        },
        {
          "atom_index": 1196,
          "name": "CG",
          "element": "C",
          "coord": [
            -1.7242000102996826,
            1.6305999755859375,
            0.9526000022888184
          ]
        },
        {
          "atom_index": 1197,
          "name": "CD",
          "element": "C",
          "coord": [
            -1.7546000480651855,
            1.545699954032898,
            0.8310999870300293
          ]
        },
        {
          "atom_index": 1198,
          "name": "CE",
          "element": "C",
          "coord": [
            -1.842900037765503,
            1.621399998664856,
            0.7315999865531921
          ]
        },
        {
          "atom_index": 1199,
          "name": "NZ",
          "element": "N",
          "coord": [
            -1.8461999893188477,
            1.5576000213623047,
            0.5963000059127808
          ]
        }
      ]
    },
    {
      "id": "B:157",
      "chain": "B",
      "resseq": 157,
      "icode": "",
      "resname": "ASN",
      "hetflag": " ",
      "sasa": 7.6961259841918945,
      "atoms": [
        {
          "atom_index": 1200,
          "name": "N",
          "element": "N",
          "coord": [
            -1.393399953842163,
            1.6049000024795532,
            1.30840003490448
          ]
        },
        {
          "atom_index": 1201,
          "name": "CA",
          "element": "C",
          "coord": [
            -1.3286999464035034,
            1.5348999500274658,
            1.419100046157837
          ]
        },
        {
          "atom_index": 1202,
          "name": "C",
          "element": "C",
          "coord": [
            -1.3379000425338745,
            1.3838000297546387,
            1.402500033378601
          ]
        },
        {
          "atom_index": 1203,
          "name": "O",
          "element": "O",
          "coord": [
            -1.378499984741211,
            1.3127000331878662,
            1.493899941444397
          ]
        },
        {
          "atom_index": 1204,
          "name": "CB",
          "element": "C",
          "coord": [
            -1.3939000368118286,
            1.5753999948501587,
            1.551300048828125
          ]
        },
        {
          "atom_index": 1205,
          "name": "CG",
          "element": "C",
          "coord": [
            -1.3731000423431396,
            1.7223999500274658,
            1.583799958229065
          ]
        },
        {
          "atom_index": 1206,
          "name": "OD1",
          "element": "O",
          "coord": [
            -1.2597999572753906,
            1.7670999765396118,
            1.607100009918213
          ]
        },
        {
          "atom_index": 1207,
          "name": "ND2",
          "element": "N",
          "coord": [
            -1.482100009918213,
            1.7985999584197998,
            1.5849000215530396
          ]
        }
      ]
    },
    {
      "id": "B:158",
      "chain": "B",
      "resseq": 158,
      "icode": "",
      "resname": "ALA",
      "hetflag": " ",
      "sasa": 0.0,
      "atoms": [
        {
          "atom_index": 1208,
          "name": "N",
          "element": "N",
          "coord": [
            -1.3004000186920166,
            1.3351000547409058,
            1.285099983215332
          ]
        },
        {
          "atom_index": 1209,
          "name": "CA",
          "element": "C",
          "coord": [
            -1.3046000003814697,
            1.1923999786376953,
            1.2574000358581543
          ]
        },
        {
          "atom_index": 1210,
          "name": "C",
          "element": "C",
          "coord": [
            -1.1677000522613525,
            1.1304999589920044,
            1.2835999727249146
          ]
        },
        {
          "atom_index": 1211,
          "name": "O",
          "element": "O",
          "coord": [
            -1.0684000253677368,
            1.2019000053405762,
            1.2968000173568726
          ]
        },
        {
          "atom_index": 1212,
          "name": "CB",
          "element": "C",
          "coord": [
            -1.3461999893188477,
            1.1691999435424805,
            1.1123000383377075
          ]
        }
      ]
    },
    {
      "id": "B:159",
      "chain": "B",
      "resseq": 159,
      "icode": "",
      "resname": "PRO",
      "hetflag": " ",
      "sasa": 0.09679638594388962,
      "atoms": [
        {
          "atom_index": 1213,
          "name": "N",
          "element": "N",
          "coord": [
            -1.160599946975708,
            0.9969000220298767,
            1.2934000492095947
          ]
        },
        {
          "atom_index": 1214,
          "name": "CA",
          "element": "C",
          "coord": [
            -1.030900001525879,
            0.9330000281333923,
            1.3179999589920044
          ]
        },
        {
          "atom_index": 1215,
          "name": "C",
          "element": "C",
          "coord": [
            -0.9386000037193298,
            0.9592000246047974,
            1.1986000537872314
          ]
        },
        {
          "atom_index": 1216,
          "name": "O",
          "element": "O",
          "coord": [
            -0.9847000241279602,
            0.9857000112533569,
            1.0875999927520752
          ]
        },
        {
          "atom_index": 1217,
          "name": "CB",
          "element": "C",
          "coord": [
            -1.0676000118255615,
            0.7860999703407288,
            1.333899974822998
          ]
        },
        {
          "atom_index": 1218,
          "name": "CG",
          "element": "C",
          "coord": [
            -1.1884000301361084,
            0.7718999981880188,
            1.2451000213623047
          ]
        },
        {
          "atom_index": 1219,
          "name": "CD",
          "element": "C",
          "coord": [
            -1.266800045967102,
            0.8963000178337097,
            1.2762999534606934
          ]
        }
      ]
    },
    {
      "id": "B:160",
      "chain": "B",
      "resseq": 160,
      "icode": "",
      "resname": "PRO",
      "hetflag": " ",
      "sasa": 0.0,
      "atoms": [
        {
          "atom_index": 1220,
          "name": "N",
          "element": "N",
          "coord": [
            -0.8069999814033508,
            0.953000009059906,
            1.2197999954223633
          ]
        },
        {
          "atom_index": 1221,
          "name": "CA",
          "element": "C",
          "coord": [
            -0.7124000191688538,
            0.9775999784469604,
            1.1110999584197998
          ]
        },
        {
          "atom_index": 1222,
          "name": "C",
          "element": "C",
          "coord": [
            -0.6929000020027161,
            0.8615999817848206,
            1.0147000551223755
          ]
        },
        {
          "atom_index": 1223,
          "name": "O",
          "element": "O",
          "coord": [
            -0.7218000292778015,
            0.7473999857902527,
            1.047700047492981
          ]
        },
        {
          "atom_index": 1224,
          "name": "CB",
          "element": "C",
          "coord": [
            -0.5845000147819519,
            1.0111000537872314,
            1.1857999563217163
          ]
        },
        {
          "atom_index": 1225,
          "name": "CG",
          "element": "C",
          "coord": [
            -0.5932000279426575,
            0.9199000000953674,
            1.3029999732971191
          ]
        },
        {
          "atom_index": 1226,
          "name": "CD",
          "element": "C",
          "coord": [
            -0.7361000180244446,
            0.9379000067710876,
            1.347599983215332
          ]
        }
      ]
    },
    {
      "id": "B:161",
      "chain": "B",
      "resseq": 161,
      "icode": "",
      "resname": "LEU",
      "hetflag": " ",
      "sasa": 0.0,
      "atoms": [
        {
          "atom_index": 1227,
          "name": "N",
          "element": "N",
          "coord": [
            -0.6431000232696533,
            0.8932999968528748,
            0.8956000208854675
          ]
        },
        {
          "atom_index": 1228,
          "name": "CA",
          "element": "C",
          "coord": [
            -0.614799976348877,
            0.7925000190734863,
            0.7940000295639038
          ]
        },
        {
          "atom_index": 1229,
          "name": "C",
          "element": "C",
          "coord": [
            -0.4830999970436096,
            0.7250000238418579,
            0.8353000283241272
          ]
        },
        {
          "atom_index": 1230,
          "name": "O",
          "element": "O",
          "coord": [
            -0.3833000063896179,
            0.7925999760627747,
            0.8618999719619751
          ]
        },
        {
          "atom_index": 1231,
          "name": "CB",
          "element": "C",
          "coord": [
            -0.5993000268936157,
            0.8600999712944031,
            0.6574000120162964
          ]
        },
        {
          "atom_index": 1232,
          "name": "CG",
          "element": "C",
          "coord": [
            -0.5774999856948853,
            0.7698000073432922,
            0.5356000065803528
          ]
        },
        {
          "atom_index": 1233,
          "name": "CD1",
          "element": "C",
          "coord": [
            -0.7002999782562256,
            0.6819000244140625,
            0.5095999836921692
          ]
        },
        {
          "atom_index": 1234,
          "name": "CD2",
          "element": "C",
          "coord": [
            -0.5479999780654907,
            0.8583999872207642,
            0.4154999852180481
          ]
        }
      ]
    },
    {
      "id": "B:162",
      "chain": "B",
      "resseq": 162,
      "icode": "",
      "resname": "ARG",
      "hetflag": " ",
      "sasa": 0.8862524628639221,
      "atoms": [
        {
          "atom_index": 1235,
          "name": "N",
          "element": "N",
          "coord": [
            -0.4814000129699707,
            0.5924000144004822,
            0.8410999774932861
          ]
        },
        {
          "atom_index": 1236,
          "name": "CA",
          "element": "C",
          "coord": [
            -0.36010000109672546,
            0.5242999792098999,
            0.883899986743927
          ]
        },
        {
          "atom_index": 1237,
          "name": "C",
          "element": "C",
          "coord": [
            -0.2928999960422516,
            0.43810001015663147,
            0.7777000069618225
          ]
        },
        {
          "atom_index": 1238,
          "name": "O",
          "element": "O",
          "coord": [
            -0.1753000020980835,
            0.4058000147342682,
            0.7904999852180481
          ]
        },
        {
          "atom_index": 1239,
          "name": "CB",
          "element": "C",
          "coord": [
            -0.3896999955177307,
            0.4392000138759613,
            1.0077999830245972
          ]
        },
        {
          "atom_index": 1240,
          "name": "CG",
          "element": "C",
          "coord": [
            -0.4982999861240387,
            0.49810001254081726,
            1.095900058746338
          ]
        },
        {
          "atom_index": 1241,
          "name": "CD",
          "element": "C",
          "coord": [
            -0.45890000462532043,
            0.5056999921798706,
            1.2425999641418457
          ]
        },
        {
          "atom_index": 1242,
          "name": "NE",
          "element": "N",
          "coord": [
            -0.35659998655319214,
            0.6068000197410583,
            1.2661999464035034
          ]
        },
        {
          "atom_index": 1243,
          "name": "CZ",
          "element": "C",
          "coord": [
            -0.33000001311302185,
            0.6601999998092651,
            1.38510000705719
          ]
        },
        {
          "atom_index": 1244,
          "name": "NH1",
          "element": "N",
          "coord": [
            -0.3986000120639801,
            0.6222000122070312,
            1.4914000034332275
          ]
        },
        {
          "atom_index": 1245,
          "name": "NH2",
          "element": "N",
          "coord": [
            -0.23510000109672546,
            0.7520999908447266,
            1.3980000019073486
          ]
        }
      ]
    },
    {
      "id": "B:163",
      "chain": "B",
      "resseq": 163,
      "icode": "",
      "resname": "SER",
      "hetflag": " ",
      "sasa": 0.0,
      "atoms": [
        {
          "atom_index": 1246,
          "name": "N",
          "element": "N",
          "coord": [
            -0.36640000343322754,
            0.40119999647140503,
            0.6730999946594238
          ]
        },
        {
          "atom_index": 1247,
          "name": "CA",
          "element": "C",
          "coord": [
            -0.31049999594688416,
            0.31709998846054077,
            0.5672000050544739
          ]
        },
        {
          "atom_index": 1248,
          "name": "C",
          "element": "C",
          "coord": [
            -0.34929999709129333,
            0.357699990272522,
            0.4262000024318695
          ]
        },
        {
          "atom_index": 1249,
          "name": "O",
          "element": "O",
          "coord": [
            -0.4675999879837036,
            0.36800000071525574,
            0.3937000036239624
          ]
        },
        {
          "atom_index": 1250,
          "name": "CB",
          "element": "C",
          "coord": [
            -0.3549000024795532,
            0.1720999926328659,
            0.5841000080108643
          ]
        },
        {
          "atom_index": 1251,
          "name": "OG",
          "element": "O",
          "coord": [
            -0.3296000063419342,
            0.12290000170469284,
            0.7128999829292297
          ]
        }
      ]
    },
    {
      "id": "B:164",
      "chain": "B",
      "resseq": 164,
      "icode": "",
      "resname": "ILE",
      "hetflag": " ",
      "sasa": 0.0,
      "atoms": [
        {
          "atom_index": 1252,
          "name": "N",
          "element": "N",
          "coord": [
            -0.24940000474452972,
            0.37880000472068787,
            0.34220001101493835
          ]
        },
        {
          "atom_index": 1253,
          "name": "CA",
          "element": "C",
          "coord": [
            -0.2745000123977661,
            0.40860000252723694,
            0.20270000398159027
          ]
        },
        {
          "atom_index": 1254,
          "name": "C",
          "element": "C",
          "coord": [
            -0.19280000030994415,
            0.3093999922275543,
            0.120899997651577
          ]
        },
        {
          "atom_index": 1255,
          "name": "O",
          "element": "O",
          "coord": [
            -0.06949999928474426,
            0.3091000020503998,
            0.12680000066757202
          ]
        },
        {
          "atom_index": 1256,
          "name": "CB",
          "element": "C",
          "coord": [
            -0.2289000004529953,
            0.5479000210762024,
            0.16220000386238098
          ]
        },
        {
          "atom_index": 1257,
          "name": "CG1",
          "element": "C",
          "coord": [
            -0.30559998750686646,
            0.6534000039100647,
            0.2401999980211258
          ]
        },
        {
          "atom_index": 1258,
          "name": "CG2",
          "element": "C",
          "coord": [
            -0.25369998812675476,
            0.5670999884605408,
            0.0142000000923872
          ]
        },
        {
          "atom_index": 1259,
          "name": "CD1",
          "element": "C",
          "coord": [
            -0.2533000111579895,
            0.7932000160217285,
            0.21739999949932098
          ]
        }
      ]
    },
    {
      "id": "B:165",
      "chain": "B",
      "resseq": 165,
      "icode": "",
      "resname": "ILE",
      "hetflag": " ",
      "sasa": 0.0,
      "atoms": [
        {
          "atom_index": 1260,
          "name": "N",
          "element": "N",
          "coord": [
            -0.2612999975681305,
            0.22339999675750732,
            0.04699999839067459
          ]
        },
        {
          "atom_index": 1261,
          "name": "CA",
          "element": "C",
          "coord": [
            -0.1923000067472458,
            0.12710000574588776,
            -0.03689999878406525
          ]
        },
        {
          "atom_index": 1262,
          "name": "C",
          "element": "C",
          "coord": [
            -0.2240999937057495,
            0.16609999537467957,
            -0.18000000715255737
          ]
        },
        {
          "atom_index": 1263,
          "name": "O",
          "element": "O",
          "coord": [
            -0.33709999918937683,
            0.147599995136261,
            -0.22599999606609344
          ]
        },
        {
          "atom_index": 1264,
          "name": "CB",
          "element": "C",
          "coord": [
            -0.24300000071525574,
            -0.015200000256299973,
            -0.012600000016391277
          ]
        },
        {
          "atom_index": 1265,
          "name": "CG1",
          "element": "C",
          "coord": [
            -0.23019999265670776,
            -0.05040000006556511,
            0.13580000400543213
          ]
        },
        {
          "atom_index": 1266,
          "name": "CG2",
          "element": "C",
          "coord": [
            -0.16500000655651093,
            -0.11259999871253967,
            -0.09929999709129333
          ]
        },
        {
          "atom_index": 1267,
          "name": "CD1",
          "element": "C",
          "coord": [
            -0.0908999964594841,
            -0.05609999969601631,
            0.18369999527931213
          ]
        }
      ]
    },
    {
      "id": "B:166",
      "chain": "B",
      "resseq": 166,
      "icode": "",
      "resname": "CYS",
      "hetflag": " ",
      "sasa": 0.0,
      "atoms": [
        {
          "atom_index": 1268,
          "name": "N",
          "element": "N",
          "coord": [
            -0.12630000710487366,
            0.22190000116825104,
            -0.2502000033855438
          ]
        },
        {
          "atom_index": 1269,
          "name": "CA",
          "element": "C",
          "coord": [
            -0.1500999927520752,
            0.2632000148296356,
            -0.3882000148296356
          ]
        },
        {
          "atom_index": 1270,
          "name": "C",
          "element": "C",
          "coord": [
            -0.031599998474121094,
            0.22869999706745148,
            -0.4767000079154968
          ]
        },
        {
          "atom_index": 1271,
          "name": "O",
          "element": "O",
          "coord": [
            0.056699998676776886,
            0.3109999895095825,
            -0.49799999594688416
          ]
        },
        {
          "atom_index": 1272,
          "name": "CB",
          "element": "C",
          "coord": [
            -0.17810000479221344,
            0.41370001435279846,
            -0.3937999904155731
          ]
        },
        {
          "atom_index": 1273,
          "name": "SG",
          "element": "S",
          "coord": [
            -0.2515999972820282,
            0.4724000096321106,
            -0.5490000247955322
          ]
        }
      ]
    },
    {
      "id": "B:167",
      "chain": "B",
      "resseq": 167,
      "icode": "",
      "resname": "GLY",
      "hetflag": " ",
      "sasa": 0.0,
      "atoms": [
        {
          "atom_index": 1274,
          "name": "N",
          "element": "N",
          "coord": [
            -0.03099999949336052,
            0.10639999806880951,
            -0.5281000137329102
          ]
        },
        {
          "atom_index": 1275,
          "name": "CA",
          "element": "C",
          "coord": [
            0.07800000160932541,
            0.0625,
            -0.6129999756813049
          ]
        },
        {
          "atom_index": 1276,
          "name": "C",
          "element": "C",
          "coord": [
            0.030899999663233757,
            0.006200000178068876,
            -0.7454000115394592
          ]
        },
        {
          "atom_index": 1277,
          "name": "O",
          "element": "O",
          "coord": [
            -0.08529999852180481,
            -0.0333000011742115,
            -0.7594000101089478
          ]
        }
      ]
    },
    {
      "id": "B:168",
      "chain": "B",
      "resseq": 168,
      "icode": "",
      "resname": "ARG",
      "hetflag": " ",
      "sasa": 2.3738903999328613,
      "atoms": [
        {
          "atom_index": 1278,
          "name": "N",
          "element": "N",
          "coord": [
            0.1225999966263771,
            9.999999747378752e-05,
            -0.84170001745224
          ]
        },
        {
          "atom_index": 1279,
          "name": "CA",
          "element": "C",
          "coord": [
            0.0925000011920929,
            -0.04859999939799309,
            -0.9760000109672546
          ]
        },
        {
          "atom_index": 1280,
          "name": "C",
          "element": "C",
          "coord": [
            -0.019099999219179153,
            0.037700001150369644,
            -1.033400058746338
          ]
        },
        {
          "atom_index": 1281,
          "name": "O",
          "element": "O",
          "coord": [
            -0.12359999865293503,
            -0.01269999984651804,
            -1.0751999616622925
          ]
        },
        {
          "atom_index": 1282,
          "name": "CB",
          "element": "C",
          "coord": [
            0.04809999838471413,
            -0.19519999623298645,
            -0.9742000102996826
          ]
        },
        {
          "atom_index": 1283,
          "name": "CG",
          "element": "C",
          "coord": [
            0.1573999971151352,
            -0.2957000136375427,
            -0.9394000172615051
          ]
        },
        {
          "atom_index": 1284,
          "name": "CD",
          "element": "C",
          "coord": [
            0.10589999705553055,
            -0.43849998712539673,
            -0.9541000127792358
          ]
        },
        {
          "atom_index": 1285,
          "name": "NE",
          "element": "N",
          "coord": [
            0.0617000013589859,
            -0.46630001068115234,
            -1.0906000137329102
          ]
        },
        {
          "atom_index": 1286,
          "name": "CZ",
          "element": "C",
          "coord": [
            -0.006899999920278788,
            -0.574400007724762,
            -1.1266000270843506
          ]
        },
        {
          "atom_index": 1287,
          "name": "NH1",
          "element": "N",
          "coord": [
            -0.039799999445676804,
            -0.6660000085830688,
            -1.0360000133514404
          ]
        },
        {
          "atom_index": 1288,
          "name": "NH2",
          "element": "N",
          "coord": [
            -0.04280000180006027,
            -0.5906000137329102,
            -1.2532000541687012
          ]
        }
      ]
    },
    {
      "id": "B:169",
      "chain": "B",
      "resseq": 169,
      "icode": "",
      "resname": "ASN",
      "hetflag": " ",
      "sasa": 0.0,
      "atoms": [
        {
          "atom_index": 1289,
          "name": "N",
          "element": "N",
          "coord": [
            0.004100000020116568,
            0.16869999468326569,
            -1.0332000255584717
          ]
        },
        {
          "atom_index": 1290,
          "name": "CA",
          "element": "C",
          "coord": [
            -0.09149999916553497,
            0.2653999924659729,
            -1.0839999914169312
          ]
        },
        {
          "atom_index": 1291,
          "name": "C",
          "element": "C",
          "coord": [
            -0.0203000009059906,
            0.37630000710487366,
            -1.1576999425888062
          ]
        },
        {
          "atom_index": 1292,
          "name": "O",
          "element": "O",
          "coord": [
            -0.0729999989271164,
            0.4862000048160553,
            -1.1722999811172485
          ]
        },
        {
          "atom_index": 1293,
          "name": "CB",
          "element": "C",
          "coord": [
            -0.1738000065088272,
            0.3237999975681305,
            -0.9702000021934509
          ]
        },
        {
          "atom_index": 1294,
          "name": "CG",
          "element": "C",
          "coord": [
            -0.29190000891685486,
            0.23739999532699585,
            -0.9351000189781189
          ]
        },
        {
          "atom_index": 1295,
          "name": "OD1",
          "element": "O",
          "coord": [
            -0.3691999912261963,
            0.1981000006198883,
            -1.0225000381469727
          ]
        },
        {
          "atom_index": 1296,
          "name": "ND2",
          "element": "N",
          "coord": [
            -0.3077000081539154,
            0.2076999992132187,
            -0.807200014591217
          ]
        }
      ]
    },
    {
      "id": "B:170",
      "chain": "B",
      "resseq": 170,
      "icode": "",
      "resname": "ARG",
      "hetflag": " ",
      "sasa": 1.7014793157577515,
      "atoms": [
        {
          "atom_index": 1297,
          "name": "N",
          "element": "N",
          "coord": [
            0.10019999742507935,
            0.3458999991416931,
            -1.204300045967102
          ]
        },
        {
          "atom_index": 1298,
          "name": "CA",
          "element": "C",
          "coord": [
            0.18129999935626984,
            0.4410000145435333,
            -1.2792999744415283
          ]
        },
        {
          "atom_index": 1299,
          "name": "C",
          "element": "C",
          "coord": [
            0.17090000212192535,
            0.583299994468689,
            -1.2268999814987183
          ]
        },
        {
          "atom_index": 1300,
          "name": "O",
          "element": "O",
          "coord": [
            0.14329999685287476,
            0.6751000285148621,
            -1.3039000034332275
          ]
        },
        {
          "atom_index": 1301,
          "name": "CB",
          "element": "C",
          "coord": [
            0.1412000060081482,
            0.43970000743865967,
            -1.42739999294281
          ]
        },
        {
          "atom_index": 1302,
          "name": "CG",
          "element": "C",
          "coord": [
            0.1517000049352646,
            0.3027999997138977,
            -1.493499994277954
          ]
        },
        {
          "atom_index": 1303,
          "name": "CD",
          "element": "C",
          "coord": [
            0.10719999670982361,
            0.30329999327659607,
            -1.6409000158309937
          ]
        },
        {
          "atom_index": 1304,
          "name": "NE",
          "element": "N",
          "coord": [
            -0.035599999129772186,
            0.33079999685287476,
            -1.6581000089645386
          ]
        },
        {
          "atom_index": 1305,
          "name": "CZ",
          "element": "C",
          "coord": [
            -0.08479999750852585,
            0.4458000063896179,
            -1.7037999629974365
          ]
        },
        {
          "atom_index": 1306,
          "name": "NH1",
          "element": "N",
          "coord": [
            -0.003000000026077032,
            0.545799970626831,
            -1.7379000186920166
          ]
        },
        {
          "atom_index": 1307,
          "name": "NH2",
          "element": "N",
          "coord": [
            -0.21629999577999115,
            0.46070000529289246,
            -1.715399980545044
          ]
        }
      ]
    },
    {
      "id": "B:171",
      "chain": "B",
      "resseq": 171,
      "icode": "",
      "resname": "LEU",
      "hetflag": " ",
      "sasa": 0.0,
      "atoms": [
        {
          "atom_index": 1308,
          "name": "N",
          "element": "N",
          "coord": [
            0.19249999523162842,
            0.6018999814987183,
            -1.097000002861023
          ]
        },
        {
          "atom_index": 1309,
          "name": "CA",
          "element": "C",
          "coord": [
            0.186599999666214,
            0.7353000044822693,
            -1.038599967956543
          ]
        },
        {
          "atom_index": 1310,
          "name": "C",
          "element": "C",
          "coord": [
            0.2978000044822693,
            0.8224999904632568,
            -1.097000002861023
          ]
        },
        {
          "atom_index": 1311,
          "name": "O",
          "element": "O",
          "coord": [
            0.27790001034736633,
            0.9412000179290771,
            -1.1203999519348145
          ]
        },
        {
          "atom_index": 1312,
          "name": "CB",
          "element": "C",
          "coord": [
            0.20010000467300415,
            0.7275000214576721,
            -0.886900007724762
          ]
        },
        {
          "atom_index": 1313,
          "name": "CG",
          "element": "C",
          "coord": [
            0.09040000289678574,
            0.650600016117096,
            -0.8136000037193298
          ]
        },
        {
          "atom_index": 1314,
          "name": "CD1",
          "element": "C",
          "coord": [
            0.11089999973773956,
            0.6638000011444092,
            -0.6636000275611877
          ]
        },
        {
          "atom_index": 1315,
          "name": "CD2",
          "element": "C",
          "coord": [
            -0.04450000077486038,
            0.7049999833106995,
            -0.8535000085830688
          ]
        }
      ]
    },
    {
      "id": "B:172",
      "chain": "B",
      "resseq": 172,
      "icode": "",
      "resname": "GLU",
      "hetflag": " ",
      "sasa": 0.5675374269485474,
      "atoms": [
        {
          "atom_index": 1316,
          "name": "N",
          "element": "N",
          "coord": [
            0.41449999809265137,
            0.762499988079071,
            -1.120300054550171
          ]
        },
        {
          "atom_index": 1317,
          "name": "CA",
          "element": "C",
          "coord": [
            0.5288000106811523,
            0.8331999778747559,
            -1.1777000427246094
          ]
        },
        {
          "atom_index": 1318,
          "name": "C",
          "element": "C",
          "coord": [
            0.5684999823570251,
            0.9627000093460083,
            -1.107100009918213
          ]
        },
        {
          "atom_index": 1319,
          "name": "O",
          "element": "O",
          "coord": [
            0.5133000016212463,
            0.9976000189781189,
            -1.0024000406265259
          ]
        },
        {
          "atom_index": 1320,
          "name": "CB",
          "element": "C",
          "coord": [
            0.5005000233650208,
            0.8648999929428101,
            -1.3236000537872314
          ]
        },
        {
          "atom_index": 1321,
          "name": "CG",
          "element": "C",
          "coord": [
            0.4970000088214874,
            0.7437999844551086,
            -1.4134999513626099
          ]
        },
        {
          "atom_index": 1322,
          "name": "CD",
          "element": "C",
          "coord": [
            0.4325999915599823,
            0.7753999829292297,
            -1.5462000370025635
          ]
        },
        {
          "atom_index": 1323,
          "name": "OE1",
          "element": "O",
          "coord": [
            0.448199987411499,
            0.8906999826431274,
            -1.592900037765503
          ]
        },
        {
          "atom_index": 1324,
          "name": "OE2",
          "element": "O",
          "coord": [
            0.3668999969959259,
            0.6852999925613403,
            -1.6033999919891357
          ]
        }
      ]
    },
    {
      "id": "B:173",
      "chain": "B",
      "resseq": 173,
      "icode": "",
      "resname": "ASN",
      "hetflag": " ",
      "sasa": 0.0,
      "atoms": [
        {
          "atom_index": 1325,
          "name": "N",
          "element": "N",
          "coord": [
            0.6640999913215637,
            1.0338000059127808,
            -1.166599988937378
          ]
        },
        {
          "atom_index": 1326,
          "name": "CA",
          "element": "C",
          "coord": [
            0.7127000093460083,
            1.1598000526428223,
            -1.111299991607666
          ]
        },
        {
          "atom_index": 1327,
          "name": "C",
          "element": "C",
          "coord": [
            0.6093000173568726,
            1.2719999551773071,
            -1.11899995803833
          ]
        },
        {
          "atom_index": 1328,
          "name": "O",
          "element": "O",
          "coord": [
            0.6097999811172485,
            1.363700032234192,
            -1.0356999635696411
          ]
        },
        {
          "atom_index": 1329,
          "name": "CB",
          "element": "C",
          "coord": [
            0.8398000001907349,
            1.2051000595092773,
            -1.183899998664856
          ]
        },
        {
          "atom_index": 1330,
          "name": "CG",
          "element": "C",
          "coord": [
            0.9574000239372253,
            1.1140999794006348,
            -1.1583000421524048
          ]
        },
        {
          "atom_index": 1331,
          "name": "OD1",
          "element": "O",
          "coord": [
            1.0714000463485718,
            1.1476999521255493,
            -1.1907000541687012
          ]
        },
        {
          "atom_index": 1332,
          "name": "ND2",
          "element": "N",
          "coord": [
            0.9307000041007996,
            0.9976000189781189,
            -1.1007000207901
          ]
        }
      ]
    },
    {
      "id": "B:174",
      "chain": "B",
      "resseq": 174,
      "icode": "",
      "resname": "GLY",
      "hetflag": " ",
      "sasa": 0.19359277188777924,
      "atoms": [
        {
          "atom_index": 1333,
          "name": "N",
          "element": "N",
          "coord": [
            0.5217999815940857,
            1.263800024986267,
            -1.2194000482559204
          ]
        },
        {
          "atom_index": 1334,
          "name": "CA",
          "element": "C",
          "coord": [
            0.4189000129699707,
            1.3645000457763672,
            -1.2402000427246094
          ]
        },
        {
          "atom_index": 1335,
          "name": "C",
          "element": "C",
          "coord": [
            0.33059999346733093,
            1.3982000350952148,
            -1.1211999654769897
          ]
        },
        {
          "atom_index": 1336,
          "name": "O",
          "element": "O",
          "coord": [
            0.3206000030040741,
            1.5149999856948853,
            -1.0824999809265137
          ]
        }
      ]
    },
    {
      "id": "B:175",
      "chain": "B",
      "resseq": 175,
      "icode": "",
      "resname": "SER",
      "hetflag": " ",
      "sasa": 0.0,
      "atoms": [
        {
          "atom_index": 1337,
          "name": "N",
          "element": "N",
          "coord": [
            0.26660001277923584,
            1.2972999811172485,
            -1.062399983406067
          ]
        },
        {
          "atom_index": 1338,
          "name": "CA",
          "element": "C",
          "coord": [
            0.17810000479221344,
            1.3203999996185303,
            -0.9485999941825867
          ]
        },
        {
          "atom_index": 1339,
          "name": "C",
          "element": "C",
          "coord": [
            0.25110000371932983,
            1.3289999961853027,
            -0.8148000240325928
          ]
        },
        {
          "atom_index": 1340,
          "name": "O",
          "element": "O",
          "coord": [
            0.18770000338554382,
            1.3431999683380127,
            -0.7105000019073486
          ]
        },
        {
          "atom_index": 1341,
          "name": "CB",
          "element": "C",
          "coord": [
            0.07079999893903732,
            1.210800051689148,
            -0.941100001335144
          ]
        },
        {
          "atom_index": 1342,
          "name": "OG",
          "element": "O",
          "coord": [
            0.1266999989748001,
            1.0821000337600708,
            -0.9229999780654907
          ]
        }
      ]
    },
    {
      "id": "B:176",
      "chain": "B",
      "resseq": 176,
      "icode": "",
      "resname": "MET",
      "hetflag": " ",
      "sasa": 0.0,
      "atoms": [
        {
          "atom_index": 1343,
          "name": "N",
          "element": "N",
          "coord": [
            0.38370001316070557,
            1.3234000205993652,
            -0.8173999786376953
          ]
        },
        {
          "atom_index": 1344,
          "name": "CA",
          "element": "C",
          "coord": [
            0.45989999175071716,
            1.3276000022888184,
            -0.6935999989509583
          ]
        },
        {
          "atom_index": 1345,
          "name": "C",
          "element": "C",
          "coord": [
            0.45500001311302185,
            1.4569000005722046,
            -0.6118000149726868
          ]
        },
        {
          "atom_index": 1346,
          "name": "O",
          "element": "O",
          "coord": [
            0.4648999869823456,
            1.451799988746643,
            -0.4887000024318695
          ]
        },
        {
          "atom_index": 1347,
          "name": "CB",
          "element": "C",
          "coord": [
            0.6049000024795532,
            1.2878999710083008,
            -0.7197999954223633
          ]
        },
        {
          "atom_index": 1348,
          "name": "CG",
          "element": "C",
          "coord": [
            0.652400016784668,
            1.176300048828125,
            -0.6279000043869019
          ]
        },
        {
          "atom_index": 1349,
          "name": "SD",
          "element": "S",
          "coord": [
            0.5561000108718872,
            1.023900032043457,
            -0.6462000012397766
          ]
        },
        {
          "atom_index": 1350,
          "name": "CE",
          "element": "C",
          "coord": [
            0.4207000136375427,
            1.055400013923645,
            -0.5393999814987183
          ]
        }
      ]
    },
    {
      "id": "B:177",
      "chain": "B",
      "resseq": 177,
      "icode": "",
      "resname": "LYS",
      "hetflag": " ",
      "sasa": 4.05389404296875,
      "atoms": [
        {
          "atom_index": 1351,
          "name": "N",
          "element": "N",
          "coord": [
            0.4406999945640564,
            1.5722999572753906,
            -0.6762999892234802
          ]
        },
        {
          "atom_index": 1352,
          "name": "CA",
          "element": "C",
          "coord": [
            0.4336000084877014,
            1.6957999467849731,
            -0.5989999771118164
          ]
        },
        {
          "atom_index": 1353,
          "name": "C",
          "element": "C",
          "coord": [
            0.29750001430511475,
            1.7032999992370605,
            -0.5313000082969666
          ]
        },
        {
          "atom_index": 1354,
          "name": "O",
          "element": "O",
          "coord": [
            0.28119999170303345,
            1.768399953842163,
            -0.4278999865055084
          ]
        },
        {
          "atom_index": 1355,
          "name": "CB",
          "element": "C",
          "coord": [
            0.4523000121116638,
            1.818600058555603,
            -0.6873000264167786
          ]
        },
        {
          "atom_index": 1356,
          "name": "CG",
          "element": "C",
          "coord": [
            0.34439998865127563,
            1.8356000185012817,
            -0.7907000184059143
          ]
        },
        {
          "atom_index": 1357,
          "name": "CD",
          "element": "C",
          "coord": [
            0.3301999866962433,
            1.9816999435424805,
            -0.8321999907493591
          ]
        },
        {
          "atom_index": 1358,
          "name": "CE",
          "element": "C",
          "coord": [
            0.27379998564720154,
            2.0673000812530518,
            -0.7182999849319458
          ]
        },
        {
          "atom_index": 1359,
          "name": "NZ",
          "element": "N",
          "coord": [
            0.23980000615119934,
            2.2060999870300293,
            -0.7620000243186951
          ]
        }
      ]
    },
    {
      "id": "B:178",
      "chain": "B",
      "resseq": 178,
      "icode": "",
      "resname": "GLU",
      "hetflag": " ",
      "sasa": 0.0,
      "atoms": [
        {
          "atom_index": 1360,
          "name": "N",
          "element": "N",
          "coord": [
            0.20010000467300415,
            1.635200023651123,
            -0.590399980545044
          ]
        },
        {
          "atom_index": 1361,
          "name": "CA",
          "element": "C",
          "coord": [
            0.06589999794960022,
            1.6334999799728394,
            -0.536300003528595
          ]
        },
        {
          "atom_index": 1362,
          "name": "C",
          "element": "C",
          "coord": [
            0.05860000103712082,
            1.5377000570297241,
            -0.41760000586509705
          ]
        },
        {
          "atom_index": 1363,
          "name": "O",
          "element": "O",
          "coord": [
            0.004800000227987766,
            1.5724999904632568,
            -0.31200000643730164
          ]
        },
        {
          "atom_index": 1364,
          "name": "CB",
          "element": "C",
          "coord": [
            -0.032999999821186066,
            1.593000054359436,
            -0.6456999778747559
          ]
        },
        {
          "atom_index": 1365,
          "name": "CG",
          "element": "C",
          "coord": [
            -0.17139999568462372,
            1.6504000425338745,
            -0.6254000067710876
          ]
        },
        {
          "atom_index": 1366,
          "name": "CD",
          "element": "C",
          "coord": [
            -0.1688999980688095,
            1.7999999523162842,
            -0.5947999954223633
          ]
        },
        {
          "atom_index": 1367,
          "name": "OE1",
          "element": "O",
          "coord": [
            -0.12520000338554382,
            1.8788000345230103,
            -0.6812999844551086
          ]
        },
        {
          "atom_index": 1368,
          "name": "OE2",
          "element": "O",
          "coord": [
            -0.2101999968290329,
            1.8393000364303589,
            -0.4837999939918518
          ]
        }
      ]
    },
    {
      "id": "B:179",
      "chain": "B",
      "resseq": 179,
      "icode": "",
      "resname": "TRP",
      "hetflag": " ",
      "sasa": 0.0,
      "atoms": [
        {
          "atom_index": 1369,
          "name": "N",
          "element": "N",
          "coord": [
            0.1136000007390976,
            1.4177000522613525,
            -0.43459999561309814
          ]
        },
        {
          "atom_index": 1370,
          "name": "CA",
          "element": "C",
          "coord": [
            0.11550000309944153,
            1.3180999755859375,
            -0.32760000228881836
          ]
        },
        {
          "atom_index": 1371,
          "name": "C",
          "element": "C",
          "coord": [
            0.1923999935388565,
            1.3660000562667847,
            -0.2054000049829483
          ]
        },
        {
          "atom_index": 1372,
          "name": "O",
          "element": "O",
          "coord": [
            0.16099999845027924,
            1.3269000053405762,
            -0.0925000011920929
          ]
        },
        {
          "atom_index": 1373,
          "name": "CB",
          "element": "C",
          "coord": [
            0.17579999566078186,
            1.1859999895095825,
            -0.37610000371932983
          ]
        },
        {
          "atom_index": 1374,
          "name": "CG",
          "element": "C",
          "coord": [
            0.07590000331401825,
            1.1013000011444092,
            -0.4442000091075897
          ]
        },
        {
          "atom_index": 1375,
          "name": "CD1",
          "element": "C",
          "coord": [
            0.04989999905228615,
            1.0966999530792236,
            -0.5774999856948853
          ]
        },
        {
          "atom_index": 1376,
          "name": "CD2",
          "element": "C",
          "coord": [
            -0.0203000009059906,
            1.0162999629974365,
            -0.3813000023365021
          ]
        },
        {
          "atom_index": 1377,
          "name": "NE1",
          "element": "N",
          "coord": [
            -0.05719999969005585,
            1.0146000385284424,
            -0.6019999980926514
          ]
        },
        {
          "atom_index": 1378,
          "name": "CE2",
          "element": "C",
          "coord": [
            -0.1023000031709671,
            0.9639000296592712,
            -0.4830999970436096
          ]
        },
        {
          "atom_index": 1379,
          "name": "CE3",
          "element": "C",
          "coord": [
            -0.045099999755620956,
            0.9796000123023987,
            -0.24869999289512634
          ]
        },
        {
          "atom_index": 1380,
          "name": "CZ2",
          "element": "C",
          "coord": [
            -0.2076999992132187,
            0.8765000104904175,
            -0.45660001039505005
          ]
        },
        {
          "atom_index": 1381,
          "name": "CZ3",
          "element": "C",
          "coord": [
            -0.1500999927520752,
            0.8924000263214111,
            -0.22220000624656677
          ]
        },
        {
          "atom_index": 1382,
          "name": "CH2",
          "element": "C",
          "coord": [
            -0.23000000417232513,
            0.8418999910354614,
            -0.32589998841285706
          ]
        }
      ]
    },
    {
      "id": "B:180",
      "chain": "B",
      "resseq": 180,
      "icode": "",
      "resname": "ALA",
      "hetflag": " ",
      "sasa": 0.0,
      "atoms": [
        {
          "atom_index": 1383,
          "name": "N",
          "element": "N",
          "coord": [
            0.2939999997615814,
            1.4488999843597412,
            -0.2273000031709671
          ]
        },
        {
          "atom_index": 1384,
          "name": "CA",
          "element": "C",
          "coord": [
            0.36980000138282776,
            1.5018999576568604,
            -0.1152999997138977
          ]
        },
        {
          "atom_index": 1385,
          "name": "C",
          "element": "C",
          "coord": [
            0.2741999924182892,
            1.5870000123977661,
            -0.03220000118017197
          ]
        },
        {
          "atom_index": 1386,
          "name": "O",
          "element": "O",
          "coord": [
            0.2728999853134155,
            1.5786999464035034,
            0.0908999964594841
          ]
        },
        {
          "atom_index": 1387,
          "name": "CB",
          "element": "C",
          "coord": [
            0.4853000044822693,
            1.5855000019073486,
            -0.16380000114440918
          ]
        }
      ]
    },
    {
      "id": "B:181",
      "chain": "B",
      "resseq": 181,
      "icode": "",
      "resname": "LYS",
      "hetflag": " ",
      "sasa": 0.6677572727203369,
      "atoms": [
        {
          "atom_index": 1388,
          "name": "N",
          "element": "N",
          "coord": [
            0.19300000369548798,
            1.6684000492095947,
            -0.09920000284910202
          ]
        },
        {
          "atom_index": 1389,
          "name": "CA",
          "element": "C",
          "coord": [
            0.09749999642372131,
            1.7516000270843506,
            -0.0284000001847744
          ]
        },
        {
          "atom_index": 1390,
          "name": "C",
          "element": "C",
          "coord": [
            0.00019999999494757503,
            1.6612000465393066,
            0.04729999974370003
          ]
        },
        {
          "atom_index": 1391,
          "name": "O",
          "element": "O",
          "coord": [
            -0.039900001138448715,
            1.6922999620437622,
            0.15919999778270721
          ]
        },
        {
          "atom_index": 1392,
          "name": "CB",
          "element": "C",
          "coord": [
            0.02459999918937683,
            1.8425999879837036,
            -0.1265999972820282
          ]
        },
        {
          "atom_index": 1393,
          "name": "CG",
          "element": "C",
          "coord": [
            0.1054999977350235,
            1.9670000076293945,
            -0.16110000014305115
          ]
        },
        {
          "atom_index": 1394,
          "name": "CD",
          "element": "C",
          "coord": [
            0.05950000137090683,
            2.0346999168395996,
            -0.29010000824928284
          ]
        },
        {
          "atom_index": 1395,
          "name": "CE",
          "element": "C",
          "coord": [
            -0.08560000360012054,
            2.0813000202178955,
            -0.28220000863075256
          ]
        },
        {
          "atom_index": 1396,
          "name": "NZ",
          "element": "N",
          "coord": [
            -0.13729999959468842,
            2.137500047683716,
            -0.4115000069141388
          ]
        }
      ]
    },
    {
      "id": "B:182",
      "chain": "B",
      "resseq": 182,
      "icode": "",
      "resname": "THR",
      "hetflag": " ",
      "sasa": 0.0,
      "atoms": [
        {
          "atom_index": 1397,
          "name": "N",
          "element": "N",
          "coord": [
            -0.03550000116229057,
            1.548200011253357,
            -0.013000000268220901
          ]
        },
        {
          "atom_index": 1398,
          "name": "CA",
          "element": "C",
          "coord": [
            -0.12479999661445618,
            1.4536000490188599,
            0.05209999904036522
          ]
        },
        {
          "atom_index": 1399,
          "name": "C",
          "element": "C",
          "coord": [
            -0.06549999862909317,
            1.4021999835968018,
            0.1835000067949295
          ]
        },
        {
          "atom_index": 1400,
          "name": "O",
          "element": "O",
          "coord": [
            -0.13459999859333038,
            1.3956999778747559,
            0.2847000062465668
          ]
        },
        {
          "atom_index": 1401,
          "name": "CB",
          "element": "C",
          "coord": [
            -0.15309999883174896,
            1.3322999477386475,
            -0.03709999844431877
          ]
        },
        {
          "atom_index": 1402,
          "name": "OG1",
          "element": "O",
          "coord": [
            -0.21359999477863312,
            1.375599980354309,
            -0.15929999947547913
          ]
        },
        {
          "atom_index": 1403,
          "name": "CG2",
          "element": "C",
          "coord": [
            -0.24549999833106995,
            1.23580002784729,
            0.033900000154972076
          ]
        }
      ]
    },
    {
      "id": "B:183",
      "chain": "B",
      "resseq": 183,
      "icode": "",
      "resname": "PHE",
      "hetflag": " ",
      "sasa": 0.0,
      "atoms": [
        {
          "atom_index": 1404,
          "name": "N",
          "element": "N",
          "coord": [
            0.062199998646974564,
            1.3652000427246094,
            0.1834000051021576
          ]
        },
        {
          "atom_index": 1405,
          "name": "CA",
          "element": "C",
          "coord": [
            0.12210000306367874,
            1.3150999546051025,
            0.3068000078201294
          ]
        },
        {
          "atom_index": 1406,
          "name": "C",
          "element": "C",
          "coord": [
            0.13740000128746033,
            1.4247000217437744,
            0.4108999967575073
          ]
        },
        {
          "atom_index": 1407,
          "name": "O",
          "element": "O",
          "coord": [
            0.1388999968767166,
            1.3985999822616577,
            0.5310999751091003
          ]
        },
        {
          "atom_index": 1408,
          "name": "CB",
          "element": "C",
          "coord": [
            0.2547000050544739,
            1.2454999685287476,
            0.2766999900341034
          ]
        },
        {
          "atom_index": 1409,
          "name": "CG",
          "element": "C",
          "coord": [
            0.2371000051498413,
            1.1191999912261963,
            0.19789999723434448
          ]
        },
        {
          "atom_index": 1410,
          "name": "CD1",
          "element": "C",
          "coord": [
            0.2987000048160553,
            1.1026999950408936,
            0.07490000128746033
          ]
        },
        {
          "atom_index": 1411,
          "name": "CD2",
          "element": "C",
          "coord": [
            0.15279999375343323,
            1.0185999870300293,
            0.2442999929189682
          ]
        },
        {
          "atom_index": 1412,
          "name": "CE1",
          "element": "C",
          "coord": [
            0.2761000096797943,
            0.9878000020980835,
            -0.0008999999845400453
          ]
        },
        {
          "atom_index": 1413,
          "name": "CE2",
          "element": "C",
          "coord": [
            0.12960000336170197,
            0.9039000272750854,
            0.16949999332427979
          ]
        },
        {
          "atom_index": 1414,
          "name": "CZ",
          "element": "C",
          "coord": [
            0.19130000472068787,
            0.8884999752044678,
            0.04639999940991402
          ]
        }
      ]
    },
    {
      "id": "B:184",
      "chain": "B",
      "resseq": 184,
      "icode": "",
      "resname": "GLN",
      "hetflag": " ",
      "sasa": 0.31529858708381653,
      "atoms": [
        {
          "atom_index": 1415,
          "name": "N",
          "element": "N",
          "coord": [
            0.14749999344348907,
            1.5479999780654907,
            0.36410000920295715
          ]
        },
        {
          "atom_index": 1416,
          "name": "CA",
          "element": "C",
          "coord": [
            0.15610000491142273,
            1.660099983215332,
            0.45489999651908875
          ]
        },
        {
          "atom_index": 1417,
          "name": "C",
          "element": "C",
          "coord": [
            0.019099999219179153,
            1.6727999448776245,
            0.5199000239372253
          ]
        },
        {
          "atom_index": 1418,
          "name": "O",
          "element": "O",
          "coord": [
            0.007400000002235174,
            1.7265000343322754,
            0.6297000050544739
          ]
        },
        {
          "atom_index": 1419,
          "name": "CB",
          "element": "C",
          "coord": [
            0.18610000610351562,
            1.789199948310852,
            0.3801000118255615
          ]
        },
        {
          "atom_index": 1420,
          "name": "CG",
          "element": "C",
          "coord": [
            0.33070001006126404,
            1.811400055885315,
            0.3441999852657318
          ]
        },
        {
          "atom_index": 1421,
          "name": "CD",
          "element": "C",
          "coord": [
            0.3458999991416931,
            1.920300006866455,
            0.23980000615119934
          ]
        },
        {
          "atom_index": 1422,
          "name": "OE1",
          "element": "O",
          "coord": [
            0.2881999909877777,
            2.0272998809814453,
            0.2526000142097473
          ]
        },
        {
          "atom_index": 1423,
          "name": "NE2",
          "element": "N",
          "coord": [
            0.42309999465942383,
            1.8926000595092773,
            0.13529999554157257
          ]
        }
      ]
    },
    {
      "id": "B:185",
      "chain": "B",
      "resseq": 185,
      "icode": "",
      "resname": "SER",
      "hetflag": " ",
      "sasa": 0.0,
      "atoms": [
        {
          "atom_index": 1424,
          "name": "N",
          "element": "N",
          "coord": [
            -0.0835999995470047,
            1.6223000288009644,
            0.4514000117778778
          ]
        },
        {
          "atom_index": 1425,
          "name": "CA",
          "element": "C",
          "coord": [
            -0.22089999914169312,
            1.6288000345230103,
            0.5019000172615051
          ]
        },
        {
          "atom_index": 1426,
          "name": "C",
          "element": "C",
          "coord": [
            -0.2556000053882599,
            1.5194000005722046,
            0.6013000011444092
          ]
        },
        {
          "atom_index": 1427,
          "name": "O",
          "element": "O",
          "coord": [
            -0.34369999170303345,
            1.5384999513626099,
            0.683899998664856
          ]
        },
        {
          "atom_index": 1428,
          "name": "CB",
          "element": "C",
          "coord": [
            -0.32269999384880066,
            1.6230000257492065,
            0.3874000012874603
          ]
        },
        {
          "atom_index": 1429,
          "name": "OG",
          "element": "O",
          "coord": [
            -0.30469998717308044,
            1.7308000326156616,
            0.2976999878883362
          ]
        }
      ]
    },
    {
      "id": "B:186",
      "chain": "B",
      "resseq": 186,
      "icode": "",
      "resname": "HIS",
      "hetflag": " ",
      "sasa": 0.0,
      "atoms": [
        {
          "atom_index": 1430,
          "name": "N",
          "element": "N",
          "coord": [
            -0.1882999986410141,
            1.4049999713897705,
            0.5927000045776367
          ]
        },
        {
          "atom_index": 1431,
          "name": "CA",
          "element": "C",
          "coord": [
            -0.21570000052452087,
            1.2943999767303467,
            0.6843000054359436
          ]
        },
        {
          "atom_index": 1432,
          "name": "C",
          "element": "C",
          "coord": [
            -0.08869999647140503,
            1.2517999410629272,
            0.754800021648407
          ]
        },
        {
          "atom_index": 1433,
          "name": "O",
          "element": "O",
          "coord": [
            -0.025299999862909317,
            1.1532000303268433,
            0.7163000106811523
          ]
        },
        {
          "atom_index": 1434,
          "name": "CB",
          "element": "C",
          "coord": [
            -0.2743000090122223,
            1.1746000051498413,
            0.6092000007629395
          ]
        },
        {
          "atom_index": 1435,
          "name": "CG",
          "element": "C",
          "coord": [
            -0.40389999747276306,
            1.2041000127792358,
            0.5410000085830688
          ]
        },
        {
          "atom_index": 1436,
          "name": "ND1",
          "element": "N",
          "coord": [
            -0.41100001335144043,
            1.2590999603271484,
            0.414900004863739
          ]
        },
        {
          "atom_index": 1437,
          "name": "CD2",
          "element": "C",
          "coord": [
            -0.5317999720573425,
            1.1878999471664429,
            0.5821999907493591
          ]
        },
        {
          "atom_index": 1438,
          "name": "CE1",
          "element": "C",
          "coord": [
            -0.5375999808311462,
            1.2754000425338745,
            0.38119998574256897
          ]
        },
        {
          "atom_index": 1439,
          "name": "NE2",
          "element": "N",
          "coord": [
            -0.6129999756813049,
            1.2330000400543213,
            0.48089998960494995
          ]
        }
      ]
    },
    {
      "id": "B:187",
      "chain": "B",
      "resseq": 187,
      "icode": "",
      "resname": "ARG",
      "hetflag": " ",
      "sasa": 1.1078155040740967,
      "atoms": [
        {
          "atom_index": 1440,
          "name": "N",
          "element": "N",
          "coord": [
            -0.05350000038743019,
            1.3245999813079834,
            0.8598999977111816
          ]
        },
        {
          "atom_index": 1441,
          "name": "CA",
          "element": "C",
          "coord": [
            0.0689999982714653,
            1.2969000339508057,
            0.9330999851226807
          ]
        },
        {
          "atom_index": 1442,
          "name": "C",
          "element": "C",
          "coord": [
            0.05979999899864197,
            1.1852999925613403,
            1.034999966621399
          ]
        },
        {
          "atom_index": 1443,
          "name": "O",
          "element": "O",
          "coord": [
            0.1597999930381775,
            1.149399995803833,
            1.097499966621399
          ]
        },
        {
          "atom_index": 1444,
          "name": "CB",
          "element": "C",
          "coord": [
            0.11819999665021896,
            1.4256999492645264,
            0.9991000294685364
          ]
        },
        {
          "atom_index": 1445,
          "name": "CG",
          "element": "C",
          "coord": [
            0.12929999828338623,
            1.537500023841858,
            0.8986999988555908
          ]
        },
        {
          "atom_index": 1446,
          "name": "CD",
          "element": "C",
          "coord": [
            0.19110000133514404,
            1.6620999574661255,
            0.9528999924659729
          ]
        },
        {
          "atom_index": 1447,
          "name": "NE",
          "element": "N",
          "coord": [
            0.19200000166893005,
            1.7644000053405762,
            0.8485999703407288
          ]
        },
        {
          "atom_index": 1448,
          "name": "CZ",
          "element": "C",
          "coord": [
            0.2655999958515167,
            1.8752000331878662,
            0.852400004863739
          ]
        },
        {
          "atom_index": 1449,
          "name": "NH1",
          "element": "N",
          "coord": [
            0.34470000863075256,
            1.8990999460220337,
            0.9560999870300293
          ]
        },
        {
          "atom_index": 1450,
          "name": "NH2",
          "element": "N",
          "coord": [
            0.2621999979019165,
            1.9611999988555908,
            0.7515000104904175
          ]
        }
      ]
    },
    {
      "id": "B:188",
      "chain": "B",
      "resseq": 188,
      "icode": "",
      "resname": "LEU",
      "hetflag": " ",
      "sasa": 0.2581236958503723,
      "atoms": [
        {
          "atom_index": 1451,
          "name": "N",
          "element": "N",
          "coord": [
            -0.05920000001788139,
            1.1287000179290771,
            1.0509999990463257
          ]
        },
        {
          "atom_index": 1452,
          "name": "CA",
          "element": "C",
          "coord": [
            -0.07599999755620956,
            1.0216000080108643,
            1.1469999551773071
          ]
        },
        {
          "atom_index": 1453,
          "name": "C",
          "element": "C",
          "coord": [
            -0.07450000196695328,
            0.8838000297546387,
            1.0830999612808228
          ]
        },
        {
          "atom_index": 1454,
          "name": "O",
          "element": "O",
          "coord": [
            -0.1005999967455864,
            0.7843000292778015,
            1.149999976158142
          ]
        },
        {
          "atom_index": 1455,
          "name": "CB",
          "element": "C",
          "coord": [
            -0.20469999313354492,
            1.042099952697754,
            1.2267999649047852
          ]
        },
        {
          "atom_index": 1456,
          "name": "CG",
          "element": "C",
          "coord": [
            -0.2054000049829483,
            1.1739000082015991,
            1.3047000169754028
          ]
        },
        {
          "atom_index": 1457,
          "name": "CD1",
          "element": "C",
          "coord": [
            -0.3181000053882599,
            1.1775000095367432,
            1.4062000513076782
          ]
        },
        {
          "atom_index": 1458,
          "name": "CD2",
          "element": "C",
          "coord": [
            -0.07410000264644623,
            1.1871999502182007,
            1.374899983406067
          ]
        }
      ]
    },
    {
      "id": "B:189",
      "chain": "B",
      "resseq": 189,
      "icode": "",
      "resname": "LEU",
      "hetflag": " ",
      "sasa": 0.0,
      "atoms": [
        {
          "atom_index": 1459,
          "name": "N",
          "element": "N",
          "coord": [
            -0.042500000447034836,
            0.878000020980835,
            0.954200029373169
          ]
        },
        {
          "atom_index": 1460,
          "name": "CA",
          "element": "C",
          "coord": [
            -0.03720000013709068,
            0.7511000037193298,
            0.882099986076355
          ]
        },
        {
          "atom_index": 1461,
          "name": "C",
          "element": "C",
          "coord": [
            0.062300000339746475,
            0.6525999903678894,
            0.9434000253677368
          ]
        },
        {
          "atom_index": 1462,
          "name": "O",
          "element": "O",
          "coord": [
            0.16920000314712524,
            0.6905999779701233,
            0.9943000078201294
          ]
        },
        {
          "atom_index": 1463,
          "name": "CB",
          "element": "C",
          "coord": [
            0.0019000000320374966,
            0.7738000154495239,
            0.73580002784729
          ]
        },
        {
          "atom_index": 1464,
          "name": "CG",
          "element": "C",
          "coord": [
            -0.09860000014305115,
            0.8337000012397766,
            0.6370000243186951
          ]
        },
        {
          "atom_index": 1465,
          "name": "CD1",
          "element": "C",
          "coord": [
            -0.026499999687075615,
            0.8826000094413757,
            0.513700008392334
          ]
        },
        {
          "atom_index": 1466,
          "name": "CD2",
          "element": "C",
          "coord": [
            -0.20160000026226044,
            0.7297999858856201,
            0.5992000102996826
          ]
        }
      ]
    },
    {
      "id": "B:190",
      "chain": "B",
      "resseq": 190,
      "icode": "",
      "resname": "HIS",
      "hetflag": " ",
      "sasa": 0.0,
      "atoms": [
        {
          "atom_index": 1467,
          "name": "N",
          "element": "N",
          "coord": [
            0.025100000202655792,
            0.5253000259399414,
            0.9352999925613403
          ]
        },
        {
          "atom_index": 1468,
          "name": "CA",
          "element": "C",
          "coord": [
            0.10570000112056732,
            0.414900004863739,
            0.984499990940094
          ]
        },
        {
          "atom_index": 1469,
          "name": "C",
          "element": "C",
          "coord": [
            0.16920000314712524,
            0.3370000123977661,
            0.869700014591217
          ]
        },
        {
          "atom_index": 1470,
          "name": "O",
          "element": "O",
          "coord": [
            0.28949999809265137,
            0.3077000081539154,
            0.8707000017166138
          ]
        },
        {
          "atom_index": 1471,
          "name": "CB",
          "element": "C",
          "coord": [
            0.017899999395012856,
            0.31940001249313354,
            1.0642000436782837
          ]
        },
        {
          "atom_index": 1472,
          "name": "CG",
          "element": "C",
          "coord": [
            -0.011800000444054604,
            0.367000013589859,
            1.2023999691009521
          ]
        },
        {
          "atom_index": 1473,
          "name": "ND1",
          "element": "N",
          "coord": [
            -0.10570000112056732,
            0.3061999976634979,
            1.2833000421524048
          ]
        },
        {
          "atom_index": 1474,
          "name": "CD2",
          "element": "C",
          "coord": [
            0.042100001126527786,
            0.4674000144004822,
            1.2753000259399414
          ]
        },
        {
          "atom_index": 1475,
          "name": "CE1",
          "element": "C",
          "coord": [
            -0.10790000110864639,
            0.3675000071525574,
            1.4004000425338745
          ]
        },
        {
          "atom_index": 1476,
          "name": "NE2",
          "element": "N",
          "coord": [
            -0.019099999219179153,
            0.46549999713897705,
            1.3980000019073486
          ]
        }
      ]
    },
    {
      "id": "B:191",
      "chain": "B",
      "resseq": 191,
      "icode": "",
      "resname": "THR",
      "hetflag": " ",
      "sasa": 0.0,
      "atoms": [
        {
          "atom_index": 1477,
          "name": "N",
          "element": "N",
          "coord": [
            0.08640000224113464,
            0.30410000681877136,
            0.7713000178337097
          ]
        },
        {
          "atom_index": 1478,
          "name": "CA",
          "element": "C",
          "coord": [
            0.1290999948978424,
            0.22450000047683716,
            0.6571000218391418
          ]
        },
        {
          "atom_index": 1479,
          "name": "C",
          "element": "C",
          "coord": [
            0.1103999987244606,
            0.2904999852180481,
            0.5212000012397766
          ]
        },
        {
          "atom_index": 1480,
          "name": "O",
          "element": "O",
          "coord": [
            -0.00139999995008111,
            0.3287000060081482,
            0.4844000041484833
          ]
        },
        {
          "atom_index": 1481,
          "name": "CB",
          "element": "C",
          "coord": [
            0.05119999870657921,
            0.09279999881982803,
            0.65420001745224
          ]
        },
        {
          "atom_index": 1482,
          "name": "OG1",
          "element": "O",
          "coord": [
            0.07039999961853027,
            0.023600000888109207,
            0.7778000235557556
          ]
        },
        {
          "atom_index": 1483,
          "name": "CG2",
          "element": "C",
          "coord": [
            0.09679999947547913,
            0.006300000008195639,
            0.5378000140190125
          ]
        }
      ]
    },
    {
      "id": "B:192",
      "chain": "B",
      "resseq": 192,
      "icode": "",
      "resname": "VAL",
      "hetflag": " ",
      "sasa": 0.0,
      "atoms": [
        {
          "atom_index": 1484,
          "name": "N",
          "element": "N",
          "coord": [
            0.21950000524520874,
            0.30219998955726624,
            0.4462999999523163
          ]
        },
        {
          "atom_index": 1485,
          "name": "CA",
          "element": "C",
          "coord": [
            0.21279999613761902,
            0.3596000075340271,
            0.3133000135421753
          ]
        },
        {
          "atom_index": 1486,
          "name": "C",
          "element": "C",
          "coord": [
            0.295199990272522,
            0.27469998598098755,
            0.2159000039100647
          ]
        },
        {
          "atom_index": 1487,
          "name": "O",
          "element": "O",
          "coord": [
            0.41679999232292175,
            0.2590999901294708,
            0.23180000483989716
          ]
        },
        {
          "atom_index": 1488,
          "name": "CB",
          "element": "C",
          "coord": [
            0.260699987411499,
            0.5062000155448914,
            0.3133000135421753
          ]
        },
        {
          "atom_index": 1489,
          "name": "CG1",
          "element": "C",
          "coord": [
            0.39309999346733093,
            0.5174000263214111,
            0.38420000672340393
          ]
        },
        {
          "atom_index": 1490,
          "name": "CG2",
          "element": "C",
          "coord": [
            0.27239999175071716,
            0.5562000274658203,
            0.17090000212192535
          ]
        }
      ]
    },
    {
      "id": "B:193",
      "chain": "B",
      "resseq": 193,
      "icode": "",
      "resname": "LYS",
      "hetflag": " ",
      "sasa": 0.0,
      "atoms": [
        {
          "atom_index": 1491,
          "name": "N",
          "element": "N",
          "coord": [
            0.22630000114440918,
            0.21729999780654907,
            0.11720000207424164
          ]
        },
        {
          "atom_index": 1492,
          "name": "CA",
          "element": "C",
          "coord": [
            0.28850001096725464,
            0.13169999420642853,
            0.01640000008046627
          ]
        },
        {
          "atom_index": 1493,
          "name": "C",
          "element": "C",
          "coord": [
            0.26089999079704285,
            0.18299999833106995,
            -0.12389999628067017
          ]
        },
        {
          "atom_index": 1494,
          "name": "O",
          "element": "O",
          "coord": [
            0.14869999885559082,
            0.17319999635219574,
            -0.17440000176429749
          ]
        },
        {
          "atom_index": 1495,
          "name": "CB",
          "element": "C",
          "coord": [
            0.2370000034570694,
            -0.012799999676644802,
            0.02759999968111515
          ]
        },
        {
          "atom_index": 1496,
          "name": "CG",
          "element": "C",
          "coord": [
            0.2745000123977661,
            -0.08429999649524689,
            0.15649999678134918
          ]
        },
        {
          "atom_index": 1497,
          "name": "CD",
          "element": "C",
          "coord": [
            0.2167000025510788,
            -0.22550000250339508,
            0.1624000072479248
          ]
        },
        {
          "atom_index": 1498,
          "name": "CE",
          "element": "C",
          "coord": [
            0.2574000060558319,
            -0.2957000136375427,
            0.2903999984264374
          ]
        },
        {
          "atom_index": 1499,
          "name": "NZ",
          "element": "N",
          "coord": [
            0.18950000405311584,
            -0.4253999888896942,
            0.3070000112056732
          ]
        }
      ]
    },
    {
      "id": "B:194",
      "chain": "B",
      "resseq": 194,
      "icode": "",
      "resname": "MET",
      "hetflag": " ",
      "sasa": 0.0,
      "atoms": [
        {
          "atom_index": 1500,
          "name": "N",
          "element": "N",
          "coord": [
            0.36419999599456787,
            0.23729999363422394,
            -0.18690000474452972
          ]
        },
        {
          "atom_index": 1501,
          "name": "CA",
          "element": "C",
          "coord": [
            0.35199999809265137,
            0.2883000075817108,
            -0.32179999351501465
          ]
        },
        {
          "atom_index": 1502,
          "name": "C",
          "element": "C",
          "coord": [
            0.4498000144958496,
            0.21400000154972076,
            -0.4097999930381775
          ]
        },
        {
          "atom_index": 1503,
          "name": "O",
          "element": "O",
          "coord": [
            0.5468000173568726,
            0.2685000002384186,
            -0.46239998936653137
          ]
        },
        {
          "atom_index": 1504,
          "name": "CB",
          "element": "C",
          "coord": [
            0.37779998779296875,
            0.43779999017715454,
            -0.3222000002861023
          ]
        },
        {
          "atom_index": 1505,
          "name": "CG",
          "element": "C",
          "coord": [
            0.265500009059906,
            0.5145000219345093,
            -0.25619998574256897
          ]
        },
        {
          "atom_index": 1506,
          "name": "SD",
          "element": "S",
          "coord": [
            0.31839999556541443,
            0.6779999732971191,
            -0.21040000021457672
          ]
        },
        {
          "atom_index": 1507,
          "name": "CE",
          "element": "C",
          "coord": [
            0.31139999628067017,
            0.7623999714851379,
            -0.3671000003814697
          ]
        }
      ]
    },
    {
      "id": "B:195",
      "chain": "B",
      "resseq": 195,
      "icode": "",
      "resname": "VAL",
      "hetflag": " ",
      "sasa": 0.0,
      "atoms": [
        {
          "atom_index": 1508,
          "name": "N",
          "element": "N",
          "coord": [
            0.4203999936580658,
            0.08619999885559082,
            -0.4239000082015991
          ]
        },
        {
          "atom_index": 1509,
          "name": "CA",
          "element": "C",
          "coord": [
            0.49970000982284546,
            -0.0066999997943639755,
            -0.5016000270843506
          ]
        },
        {
          "atom_index": 1510,
          "name": "C",
          "element": "C",
          "coord": [
            0.4738999903202057,
            0.0017000000225380063,
            -0.6528000235557556
          ]
        },
        {
          "atom_index": 1511,
          "name": "O",
          "element": "O",
          "coord": [
            0.36399999260902405,
            0.036400001496076584,
            -0.6965000033378601
          ]
        },
        {
          "atom_index": 1512,
          "name": "CB",
          "element": "C",
          "coord": [
            0.46970000863075256,
            -0.149399995803833,
            -0.44940000772476196
          ]
        },
        {
          "atom_index": 1513,
          "name": "CG1",
          "element": "C",
          "coord": [
            0.4828000068664551,
            -0.250900000333786,
            -0.5584999918937683
          ]
        },
        {
          "atom_index": 1514,
          "name": "CG2",
          "element": "C",
          "coord": [
            0.5620999932289124,
            -0.18019999563694,
            -0.3337000012397766
          ]
        }
      ]
    },
    {
      "id": "B:196",
      "chain": "B",
      "resseq": 196,
      "icode": "",
      "resname": "GLN",
      "hetflag": " ",
      "sasa": 0.0,
      "atoms": [
        {
          "atom_index": 1515,
          "name": "N",
          "element": "N",
          "coord": [
            0.5770000219345093,
            -0.02800000086426735,
            -0.7317000031471252
          ]
        },
        {
          "atom_index": 1516,
          "name": "CA",
          "element": "C",
          "coord": [
            0.5666999816894531,
            -0.029500000178813934,
            -0.8779000043869019
          ]
        },
        {
          "atom_index": 1517,
          "name": "C",
          "element": "C",
          "coord": [
            0.48249998688697815,
            0.08429999649524689,
            -0.9370999932289124
          ]
        },
        {
          "atom_index": 1518,
          "name": "O",
          "element": "O",
          "coord": [
            0.3765999972820282,
            0.05959999933838844,
            -0.9945999979972839
          ]
        },
        {
          "atom_index": 1519,
          "name": "CB",
          "element": "C",
          "coord": [
            0.5067999958992004,
            -0.16380000114440918,
            -0.9226999878883362
          ]
        },
        {
          "atom_index": 1520,
          "name": "CG",
          "element": "C",
          "coord": [
            0.5796999931335449,
            -0.28690001368522644,
            -0.8715000152587891
          ]
        },
        {
          "atom_index": 1521,
          "name": "CD",
          "element": "C",
          "coord": [
            0.4957999885082245,
            -0.4138000011444092,
            -0.8804000020027161
          ]
        },
        {
          "atom_index": 1522,
          "name": "OE1",
          "element": "O",
          "coord": [
            0.44510000944137573,
            -0.4487999975681305,
            -0.9871000051498413
          ]
        },
        {
          "atom_index": 1523,
          "name": "NE2",
          "element": "N",
          "coord": [
            0.48159998655319214,
            -0.4837000072002411,
            -0.767799973487854
          ]
        }
      ]
    },
    {
      "id": "B:197",
      "chain": "B",
      "resseq": 197,
      "icode": "",
      "resname": "ASN",
      "hetflag": " ",
      "sasa": 0.0,
      "atoms": [
        {
          "atom_index": 1524,
          "name": "N",
          "element": "N",
          "coord": [
            0.5289999842643738,
            0.20810000598430634,
            -0.9246000051498413
          ]
        },
        {
          "atom_index": 1525,
          "name": "CA",
          "element": "C",
          "coord": [
            0.4546000063419342,
            0.3215000033378601,
            -0.9781000018119812
          ]
        },
        {
          "atom_index": 1526,
          "name": "C",
          "element": "C",
          "coord": [
            0.534600019454956,
            0.40459999442100525,
            -1.076200008392334
          ]
        },
        {
          "atom_index": 1527,
          "name": "O",
          "element": "O",
          "coord": [
            0.5045999884605408,
            0.5220000147819519,
            -1.0988999605178833
          ]
        },
        {
          "atom_index": 1528,
          "name": "CB",
          "element": "C",
          "coord": [
            0.4049000144004822,
            0.41130000352859497,
            -0.8650000095367432
          ]
        },
        {
          "atom_index": 1529,
          "name": "CG",
          "element": "C",
          "coord": [
            0.2921999990940094,
            0.3479999899864197,
            -0.7868000268936157
          ]
        },
        {
          "atom_index": 1530,
          "name": "OD1",
          "element": "O",
          "coord": [
            0.19349999725818634,
            0.3028999865055084,
            -0.8442000150680542
          ]
        },
        {
          "atom_index": 1531,
          "name": "ND2",
          "element": "N",
          "coord": [
            0.3061000108718872,
            0.34450000524520874,
            -0.6552000045776367
          ]
        }
      ]
    },
    {
      "id": "B:198",
      "chain": "B",
      "resseq": 198,
      "icode": "",
      "resname": "GLY",
      "hetflag": " ",
      "sasa": 0.0,
      "atoms": [
        {
          "atom_index": 1532,
          "name": "N",
          "element": "N",
          "coord": [
            0.636900007724762,
            0.3434000015258789,
            -1.1340999603271484
          ]
        },
        {
          "atom_index": 1533,
          "name": "CA",
          "element": "C",
          "coord": [
            0.7186999917030334,
            0.4138999879360199,
            -1.2299000024795532
          ]
        },
        {
          "atom_index": 1534,
          "name": "C",
          "element": "C",
          "coord": [
            0.7771000266075134,
            0.5444999933242798,
            -1.1796000003814697
          ]
        },
        {
          "atom_index": 1535,
          "name": "O",
          "element": "O",
          "coord": [
            0.8094000220298767,
            0.632099986076355,
            -1.2596999406814575
          ]
        }
      ]
    },
    {
      "id": "B:199",
      "chain": "B",
      "resseq": 199,
      "icode": "",
      "resname": "ILE",
      "hetflag": " ",
      "sasa": 0.0,
      "atoms": [
        {
          "atom_index": 1536,
          "name": "N",
          "element": "N",
          "coord": [
            0.791100025177002,
            0.5598000288009644,
            -1.0485999584197998
          ]
        },
        {
          "atom_index": 1537,
          "name": "CA",
          "element": "C",
          "coord": [
            0.8490999937057495,
            0.6829000115394592,
            -0.9957000017166138
          ]
        },
        {
          "atom_index": 1538,
          "name": "C",
          "element": "C",
          "coord": [
            0.9990000128746033,
            0.6739000082015991,
            -1.0170999765396118
          ]
        },
        {
          "atom_index": 1539,
          "name": "O",
          "element": "O",
          "coord": [
            1.0578999519348145,
            0.5672000050544739,
            -1.000599980354309
          ]
        },
        {
          "atom_index": 1540,
          "name": "CB",
          "element": "C",
          "coord": [
            0.8222000002861023,
            0.7003999948501587,
            -0.8443999886512756
          ]
        },
        {
          "atom_index": 1541,
          "name": "CG1",
          "element": "C",
          "coord": [
            0.6718000173568726,
            0.6976000070571899,
            -0.8167999982833862
          ]
        },
        {
          "atom_index": 1542,
          "name": "CG2",
          "element": "C",
          "coord": [
            0.8787000179290771,
            0.8335000276565552,
            -0.7967000007629395
          ]
        },
        {
          "atom_index": 1543,
          "name": "CD1",
          "element": "C",
          "coord": [
            0.6376000046730042,
            0.6876999735832214,
            -0.6697999835014343
          ]
        }
      ]
    },
    {
      "id": "B:200",
      "chain": "B",
      "resseq": 200,
      "icode": "",
      "resname": "ARG",
      "hetflag": " ",
      "sasa": 3.778231143951416,
      "atoms": [
        {
          "atom_index": 1544,
          "name": "N",
          "element": "N",
          "coord": [
            1.0597000122070312,
            0.7857999801635742,
            -1.0555000305175781
          ]
        },
        {
          "atom_index": 1545,
          "name": "CA",
          "element": "C",
          "coord": [
            1.2029999494552612,
            0.7929999828338623,
            -1.079300045967102
          ]
        },
        {
          "atom_index": 1546,
          "name": "C",
          "element": "C",
          "coord": [
            1.271399974822998,
            0.8784999847412109,
            -0.9715999960899353
          ]
        },
        {
          "atom_index": 1547,
          "name": "O",
          "element": "O",
          "coord": [
            1.2041000127792358,
            0.9435999989509583,
            -0.8916000127792358
          ]
        },
        {
          "atom_index": 1548,
          "name": "CB",
          "element": "C",
          "coord": [
            1.2279000282287598,
            0.8482000231742859,
            -1.2196999788284302
          ]
        },
        {
          "atom_index": 1549,
          "name": "CG",
          "element": "C",
          "coord": [
            1.1684000492095947,
            0.7599999904632568,
            -1.3287999629974365
          ]
        },
        {
          "atom_index": 1550,
          "name": "CD",
          "element": "C",
          "coord": [
            1.2204999923706055,
            0.7935000061988831,
            -1.4682999849319458
          ]
        },
        {
          "atom_index": 1551,
          "name": "NE",
          "element": "N",
          "coord": [
            1.3634999990463257,
            0.7659000158309937,
            -1.4845000505447388
          ]
        },
        {
          "atom_index": 1552,
          "name": "CZ",
          "element": "C",
          "coord": [
            1.460800051689148,
            0.8550000190734863,
            -1.4661999940872192
          ]
        },
        {
          "atom_index": 1553,
          "name": "NH1",
          "element": "N",
          "coord": [
            1.4322999715805054,
            0.9799000024795532,
            -1.430899977684021
          ]
        },
        {
          "atom_index": 1554,
          "name": "NH2",
          "element": "N",
          "coord": [
            1.587499976158142,
            0.8190000057220459,
            -1.4831000566482544
          ]
        }
      ]
    },
    {
      "id": "B:201",
      "chain": "B",
      "resseq": 201,
      "icode": "",
      "resname": "PRO",
      "hetflag": " ",
      "sasa": 0.0,
      "atoms": [
        {
          "atom_index": 1555,
          "name": "N",
          "element": "N",
          "coord": [
            1.4061000347137451,
            0.8802000284194946,
            -0.9686999917030334
          ]
        },
        {
          "atom_index": 1556,
          "name": "CA",
          "element": "C",
          "coord": [
            1.4835000038146973,
            0.9567999839782715,
            -0.8702999949455261
          ]
        },
        {
          "atom_index": 1557,
          "name": "C",
          "element": "C",
          "coord": [
            1.4254000186920166,
            1.0884000062942505,
            -0.8210999965667725
          ]
        },
        {
          "atom_index": 1558,
          "name": "O",
          "element": "O",
          "coord": [
            1.3967000246047974,
            1.1031999588012695,
            -0.7024000287055969
          ]
        },
        {
          "atom_index": 1559,
          "name": "CB",
          "element": "C",
          "coord": [
            1.617900013923645,
            0.9745000004768372,
            -0.9398000240325928
          ]
        },
        {
          "atom_index": 1560,
          "name": "CG",
          "element": "C",
          "coord": [
            1.6334999799728394,
            0.8440999984741211,
            -1.0081000328063965
          ]
        },
        {
          "atom_index": 1561,
          "name": "CD",
          "element": "C",
          "coord": [
            1.4962999820709229,
            0.8230000138282776,
            -1.0705000162124634
          ]
        }
      ]
    },
    {
      "id": "B:202",
      "chain": "B",
      "resseq": 202,
      "icode": "",
      "resname": "GLU",
      "hetflag": " ",
      "sasa": 4.855598449707031,
      "atoms": [
        {
          "atom_index": 1562,
          "name": "N",
          "element": "N",
          "coord": [
            1.4084999561309814,
            1.184499979019165,
            -0.9110000133514404
          ]
        },
        {
          "atom_index": 1563,
          "name": "CA",
          "element": "C",
          "coord": [
            1.3545000553131104,
            1.3131999969482422,
            -0.8708999752998352
          ]
        },
        {
          "atom_index": 1564,
          "name": "C",
          "element": "C",
          "coord": [
            1.2199000120162964,
            1.2914999723434448,
            -0.8051999807357788
          ]
        },
        {
          "atom_index": 1565,
          "name": "O",
          "element": "O",
          "coord": [
            1.1861000061035156,
            1.3585000038146973,
            -0.7077999711036682
          ]
        },
        {
          "atom_index": 1566,
          "name": "CB",
          "element": "C",
          "coord": [
            1.3384000062942505,
            1.4043999910354614,
            -0.9911999702453613
          ]
        },
        {
          "atom_index": 1567,
          "name": "CG",
          "element": "C",
          "coord": [
            1.4611999988555908,
            1.4107999801635742,
            -1.079200029373169
          ]
        },
        {
          "atom_index": 1568,
          "name": "CD",
          "element": "C",
          "coord": [
            1.4444999694824219,
            1.5092999935150146,
            -1.1926000118255615
          ]
        },
        {
          "atom_index": 1569,
          "name": "OE1",
          "element": "O",
          "coord": [
            1.4455000162124634,
            1.631600022315979,
            -1.1655000448226929
          ]
        },
        {
          "atom_index": 1570,
          "name": "OE2",
          "element": "O",
          "coord": [
            1.4289000034332275,
            1.4645999670028687,
            -1.3083000183105469
          ]
        }
      ]
    },
    {
      "id": "B:203",
      "chain": "B",
      "resseq": 203,
      "icode": "",
      "resname": "GLY",
      "hetflag": " ",
      "sasa": 0.0,
      "atoms": [
        {
          "atom_index": 1571,
          "name": "N",
          "element": "N",
          "coord": [
            1.1433000564575195,
            1.1974999904632568,
            -0.8589000105857849
          ]
        },
        {
          "atom_index": 1572,
          "name": "CA",
          "element": "C",
          "coord": [
            1.0134999752044678,
            1.1691999435424805,
            -0.8011999726295471
          ]
        },
        {
          "atom_index": 1573,
          "name": "C",
          "element": "C",
          "coord": [
            1.0290000438690186,
            1.1225999593734741,
            -0.6572999954223633
          ]
        },
        {
          "atom_index": 1574,
          "name": "O",
          "element": "O",
          "coord": [
            0.9724000096321106,
            1.1813000440597534,
            -0.5648999810218811
          ]
        }
      ]
    },
    {
      "id": "B:204",
      "chain": "B",
      "resseq": 204,
      "icode": "",
      "resname": "ILE",
      "hetflag": " ",
      "sasa": 0.0,
      "atoms": [
        {
          "atom_index": 1575,
          "name": "N",
          "element": "N",
          "coord": [
            1.1067999601364136,
            1.0162999629974365,
            -0.6391000151634216
          ]
        },
        {
          "atom_index": 1576,
          "name": "CA",
          "element": "C",
          "coord": [
            1.1323000192642212,
            0.9592000246047974,
            -0.5076000094413757
          ]
        },
        {
          "atom_index": 1577,
          "name": "C",
          "element": "C",
          "coord": [
            1.186400055885315,
            1.062600016593933,
            -0.4092000126838684
          ]
        },
        {
          "atom_index": 1578,
          "name": "O",
          "element": "O",
          "coord": [
            1.1375999450683594,
            1.0745999813079834,
            -0.29679998755455017
          ]
        },
        {
          "atom_index": 1579,
          "name": "CB",
          "element": "C",
          "coord": [
            1.2309000492095947,
            0.8418999910354614,
            -0.5202000141143799
          ]
        },
        {
          "atom_index": 1580,
          "name": "CG1",
          "element": "C",
          "coord": [
            1.1598000526428223,
            0.7251999974250793,
            -0.588699996471405
          ]
        },
        {
          "atom_index": 1581,
          "name": "CG2",
          "element": "C",
          "coord": [
            1.2869000434875488,
            0.8019999861717224,
            -0.38420000672340393
          ]
        },
        {
          "atom_index": 1582,
          "name": "CD1",
          "element": "C",
          "coord": [
            1.0398999452590942,
            0.6744999885559082,
            -0.5123999714851379
          ]
        }
      ]
    },
    {
      "id": "B:205",
      "chain": "B",
      "resseq": 205,
      "icode": "",
      "resname": "GLU",
      "hetflag": " ",
      "sasa": 0.6305971741676331,
      "atoms": [
        {
          "atom_index": 1583,
          "name": "N",
          "element": "N",
          "coord": [
            1.2871999740600586,
            1.1368000507354736,
            -0.4514999985694885
          ]
        },
        {
          "atom_index": 1584,
          "name": "CA",
          "element": "C",
          "coord": [
            1.3463000059127808,
            1.2384999990463257,
            -0.36649999022483826
          ]
        },
        {
          "atom_index": 1585,
          "name": "C",
          "element": "C",
          "coord": [
            1.2401000261306763,
            1.330899953842163,
            -0.3077999949455261
          ]
        },
        {
          "atom_index": 1586,
          "name": "O",
          "element": "O",
          "coord": [
            1.2336000204086304,
            1.3526999950408936,
            -0.18719999492168427
          ]
        },
        {
          "atom_index": 1587,
          "name": "CB",
          "element": "C",
          "coord": [
            1.4460999965667725,
            1.3209999799728394,
            -0.4471000134944916
          ]
        },
        {
          "atom_index": 1588,
          "name": "CG",
          "element": "C",
          "coord": [
            1.5012999773025513,
            1.44159996509552,
            -0.373199999332428
          ]
        },
        {
          "atom_index": 1589,
          "name": "CD",
          "element": "C",
          "coord": [
            1.5827000141143799,
            1.5325000286102295,
            -0.46380001306533813
          ]
        },
        {
          "atom_index": 1590,
          "name": "OE1",
          "element": "O",
          "coord": [
            1.5289000272750854,
            1.5750000476837158,
            -0.5683000087738037
          ]
        },
        {
          "atom_index": 1591,
          "name": "OE2",
          "element": "O",
          "coord": [
            1.6995999813079834,
            1.5616999864578247,
            -0.4309999942779541
          ]
        }
      ]
    },
    {
      "id": "B:206",
      "chain": "B",
      "resseq": 206,
      "icode": "",
      "resname": "HIS",
      "hetflag": " ",
      "sasa": 0.0,
      "atoms": [
        {
          "atom_index": 1592,
          "name": "N",
          "element": "N",
          "coord": [
            1.156000018119812,
            1.3844000101089478,
            -0.3944999873638153
          ]
        },
        {
          "atom_index": 1593,
          "name": "CA",
          "element": "C",
          "coord": [
            1.052299976348877,
            1.476699948310852,
            -0.3528999984264374
          ]
        },
        {
          "atom_index": 1594,
          "name": "C",
          "element": "C",
          "coord": [
            0.9485999941825867,
            1.4124000072479248,
            -0.2615000009536743
          ]
        },
        {
          "atom_index": 1595,
          "name": "O",
          "element": "O",
          "coord": [
            0.9079999923706055,
            1.4713000059127808,
            -0.16019999980926514
          ]
        },
        {
          "atom_index": 1596,
          "name": "CB",
          "element": "C",
          "coord": [
            0.9861000180244446,
            1.5355000495910645,
            -0.47690001130104065
          ]
        },
        {
          "atom_index": 1597,
          "name": "CG",
          "element": "C",
          "coord": [
            0.88919997215271,
            1.6448999643325806,
            -0.447299987077713
          ]
        },
        {
          "atom_index": 1598,
          "name": "ND1",
          "element": "N",
          "coord": [
            0.7544999718666077,
            1.6222000122070312,
            -0.428600013256073
          ]
        },
        {
          "atom_index": 1599,
          "name": "CD2",
          "element": "C",
          "coord": [
            0.9075000286102295,
            1.7781000137329102,
            -0.4316999912261963
          ]
        },
        {
          "atom_index": 1600,
          "name": "CE1",
          "element": "C",
          "coord": [
            0.6940000057220459,
            1.736799955368042,
            -0.40290001034736633
          ]
        },
        {
          "atom_index": 1601,
          "name": "NE2",
          "element": "N",
          "coord": [
            0.784500002861023,
            1.832900047302246,
            -0.4043000042438507
          ]
        }
      ]
    },
    {
      "id": "B:207",
      "chain": "B",
      "resseq": 207,
      "icode": "",
      "resname": "LEU",
      "hetflag": " ",
      "sasa": 0.0,
      "atoms": [
        {
          "atom_index": 1602,
          "name": "N",
          "element": "N",
          "coord": [
            0.9057999849319458,
            1.2919000387191772,
            -0.2973000109195709
          ]
        },
        {
          "atom_index": 1603,
          "name": "CA",
          "element": "C",
          "coord": [
            0.8079000115394592,
            1.2186000347137451,
            -0.21789999306201935
          ]
        },
        {
          "atom_index": 1604,
          "name": "C",
          "element": "C",
          "coord": [
            0.8575000166893005,
            1.2043999433517456,
            -0.0738999992609024
          ]
        },
        {
          "atom_index": 1605,
          "name": "O",
          "element": "O",
          "coord": [
            0.7806000113487244,
            1.2201000452041626,
            0.020899999886751175
          ]
        },
        {
          "atom_index": 1606,
          "name": "CB",
          "element": "C",
          "coord": [
            0.7864999771118164,
            1.079699993133545,
            -0.2777000069618225
          ]
        },
        {
          "atom_index": 1607,
          "name": "CG",
          "element": "C",
          "coord": [
            0.6894999742507935,
            0.9890000224113464,
            -0.20250000059604645
          ]
        },
        {
          "atom_index": 1608,
          "name": "CD1",
          "element": "C",
          "coord": [
            0.5475000143051147,
            1.0463000535964966,
            -0.20919999480247498
          ]
        },
        {
          "atom_index": 1609,
          "name": "CD2",
          "element": "C",
          "coord": [
            0.6940000057220459,
            0.8507999777793884,
            -0.2648000121116638
          ]
        }
      ]
    },
    {
      "id": "B:208",
      "chain": "B",
      "resseq": 208,
      "icode": "",
      "resname": "LEU",
      "hetflag": " ",
      "sasa": 0.0,
      "atoms": [
        {
          "atom_index": 1610,
          "name": "N",
          "element": "N",
          "coord": [
            0.9866999983787537,
            1.1751999855041504,
            -0.05950000137090683
          ]
        },
        {
          "atom_index": 1611,
          "name": "CA",
          "element": "C",
          "coord": [
            1.0501999855041504,
            1.1563999652862549,
            0.07079999893903732
          ]
        },
        {
          "atom_index": 1612,
          "name": "C",
          "element": "C",
          "coord": [
            1.0708999633789062,
            1.2851999998092651,
            0.15039999783039093
          ]
        },
        {
          "atom_index": 1613,
          "name": "O",
          "element": "O",
          "coord": [
            1.03410005569458,
            1.2939000129699707,
            0.267300009727478
          ]
        },
        {
          "atom_index": 1614,
          "name": "CB",
          "element": "C",
          "coord": [
            1.1865999698638916,
            1.0866999626159668,
            0.05339999869465828
          ]
        },
        {
          "atom_index": 1615,
          "name": "CG",
          "element": "C",
          "coord": [
            1.207900047302246,
            0.934499979019165,
            0.05999999865889549
          ]
        },
        {
          "atom_index": 1616,
          "name": "CD1",
          "element": "C",
          "coord": [
            1.0786000490188599,
            0.8614000082015991,
            0.07079999893903732
          ]
        },
        {
          "atom_index": 1617,
          "name": "CD2",
          "element": "C",
          "coord": [
            1.2841999530792236,
            0.8899999856948853,
            -0.060499999672174454
          ]
        }
      ]
    },
    {
      "id": "B:209",
      "chain": "B",
      "resseq": 209,
      "icode": "",
      "resname": "LEU",
      "hetflag": " ",
      "sasa": 0.0,
      "atoms": [
        {
          "atom_index": 1618,
          "name": "N",
          "element": "N",
          "coord": [
            1.1287000179290771,
            1.3863999843597412,
            0.08720000088214874
          ]
        },
        {
          "atom_index": 1619,
          "name": "CA",
          "element": "C",
          "coord": [
            1.1571999788284302,
            1.5096999406814575,
            0.15809999406337738
          ]
        },
        {
          "atom_index": 1620,
          "name": "C",
          "element": "C",
          "coord": [
            1.0426000356674194,
            1.607200026512146,
            0.1720999926328659
          ]
        },
        {
          "atom_index": 1621,
          "name": "O",
          "element": "O",
          "coord": [
            1.0392999649047852,
            1.6872999668121338,
            0.2653000056743622
          ]
        },
        {
          "atom_index": 1622,
          "name": "CB",
          "element": "C",
          "coord": [
            1.2757999897003174,
            1.5782999992370605,
            0.0925000011920929
          ]
        },
        {
          "atom_index": 1623,
          "name": "CG",
          "element": "C",
          "coord": [
            1.4003000259399414,
            1.4895999431610107,
            0.09290000051259995
          ]
        },
        {
          "atom_index": 1624,
          "name": "CD1",
          "element": "C",
          "coord": [
            1.5081000328063965,
            1.5506999492645264,
            0.006599999964237213
          ]
        },
        {
          "atom_index": 1625,
          "name": "CD2",
          "element": "C",
          "coord": [
            1.4485000371932983,
            1.4709999561309814,
            0.23559999465942383
          ]
        }
      ]
    },
    {
      "id": "B:210",
      "chain": "B",
      "resseq": 210,
      "icode": "",
      "resname": "GLU",
      "hetflag": " ",
      "sasa": 1.828731894493103,
      "atoms": [
        {
          "atom_index": 1626,
          "name": "N",
          "element": "N",
          "coord": [
            0.9477999806404114,
            1.6009999513626099,
            0.08079999685287476
          ]
        },
        {
          "atom_index": 1627,
          "name": "CA",
          "element": "C",
          "coord": [
            0.8360000252723694,
            1.6926000118255615,
            0.08739999681711197
          ]
        },
        {
          "atom_index": 1628,
          "name": "C",
          "element": "C",
          "coord": [
            0.7070000171661377,
            1.6265000104904175,
            0.13570000231266022
          ]
        },
        {
          "atom_index": 1629,
          "name": "O",
          "element": "O",
          "coord": [
            0.6079999804496765,
            1.694599986076355,
            0.16259999573230743
          ]
        },
        {
          "atom_index": 1630,
          "name": "CB",
          "element": "C",
          "coord": [
            0.8147000074386597,
            1.7541999816894531,
            -0.04989999905228615
          ]
        },
        {
          "atom_index": 1631,
          "name": "CG",
          "element": "C",
          "coord": [
            0.8022000193595886,
            1.9041999578475952,
            -0.046799998730421066
          ]
        },
        {
          "atom_index": 1632,
          "name": "CD",
          "element": "C",
          "coord": [
            0.9190000295639038,
            1.9704999923706055,
            0.02319999970495701
          ]
        },
        {
          "atom_index": 1633,
          "name": "OE1",
          "element": "O",
          "coord": [
            1.0354000329971313,
            1.940600037574768,
            -0.012500000186264515
          ]
        },
        {
          "atom_index": 1634,
          "name": "OE2",
          "element": "O",
          "coord": [
            0.8937000036239624,
            2.0532000064849854,
            0.11379999667406082
          ]
        }
      ]
    },
    {
      "id": "B:211",
      "chain": "B",
      "resseq": 211,
      "icode": "",
      "resname": "GLY",
      "hetflag": " ",
      "sasa": 0.0,
      "atoms": [
        {
          "atom_index": 1635,
          "name": "N",
          "element": "N",
          "coord": [
            0.708299994468689,
            1.49399995803833,
            0.14720000326633453
          ]
        },
        {
          "atom_index": 1636,
          "name": "CA",
          "element": "C",
          "coord": [
            0.5892000198364258,
            1.423799991607666,
            0.1907999962568283
          ]
        },
        {
          "atom_index": 1637,
          "name": "C",
          "element": "C",
          "coord": [
            0.6057999730110168,
            1.330399990081787,
            0.3091999888420105
          ]
        },
        {
          "atom_index": 1638,
          "name": "O",
          "element": "O",
          "coord": [
            0.5810999870300293,
            1.3694000244140625,
            0.42329999804496765
          ]
        }
      ]
    },
    {
      "id": "B:212",
      "chain": "B",
      "resseq": 212,
      "icode": "",
      "resname": "LEU",
      "hetflag": " ",
      "sasa": 0.0,
      "atoms": [
        {
          "atom_index": 1639,
          "name": "N",
          "element": "N",
          "coord": [
            0.6485000252723694,
            1.2070000171661377,
            0.2827000021934509
          ]
        },
        {
          "atom_index": 1640,
          "name": "CA",
          "element": "C",
          "coord": [
            0.6643999814987183,
            1.1079000234603882,
            0.3880999982357025
          ]
        },
        {
          "atom_index": 1641,
          "name": "C",
          "element": "C",
          "coord": [
            0.7419000267982483,
            1.1536999940872192,
            0.5121999979019165
          ]
        },
        {
          "atom_index": 1642,
          "name": "O",
          "element": "O",
          "coord": [
            0.7125999927520752,
            1.1096999645233154,
            0.621999979019165
          ]
        },
        {
          "atom_index": 1643,
          "name": "CB",
          "element": "C",
          "coord": [
            0.7264999747276306,
            0.9801999926567078,
            0.33079999685287476
          ]
        },
        {
          "atom_index": 1644,
          "name": "CG",
          "element": "C",
          "coord": [
            0.6347000002861023,
            0.8694999814033508,
            0.27570000290870667
          ]
        },
        {
          "atom_index": 1645,
          "name": "CD1",
          "element": "C",
          "coord": [
            0.491100013256073,
            0.9129999876022339,
            0.28189998865127563
          ]
        },
        {
          "atom_index": 1646,
          "name": "CD2",
          "element": "C",
          "coord": [
            0.6754000186920166,
            0.8327000141143799,
            0.13220000267028809
          ]
        }
      ]
    },
    {
      "id": "B:213",
      "chain": "B",
      "resseq": 213,
      "icode": "",
      "resname": "ALA",
      "hetflag": " ",
      "sasa": 0.0,
      "atoms": [
        {
          "atom_index": 1647,
          "name": "N",
          "element": "N",
          "coord": [
            0.8385999798774719,
            1.242900013923645,
            0.49619999527931213
          ]
        },
        {
          "atom_index": 1648,
          "name": "CA",
          "element": "C",
          "coord": [
            0.9168000221252441,
            1.2892999649047852,
            0.6104000210762024
          ]
        },
        {
          "atom_index": 1649,
          "name": "C",
          "element": "C",
          "coord": [
            0.8330000042915344,
            1.3633999824523926,
            0.7142000198364258
          ]
        },
        {
          "atom_index": 1650,
          "name": "O",
          "element": "O",
          "coord": [
            0.8831999897956848,
            1.3976000547409058,
            0.8206999897956848
          ]
        },
        {
          "atom_index": 1651,
          "name": "CB",
          "element": "C",
          "coord": [
            1.031599998474121,
            1.378499984741211,
            0.5626000165939331
          ]
        }
      ]
    },
    {
      "id": "B:214",
      "chain": "B",
      "resseq": 214,
      "icode": "",
      "resname": "TYR",
      "hetflag": " ",
      "sasa": 1.6725537776947021,
      "atoms": [
        {
          "atom_index": 1652,
          "name": "N",
          "element": "N",
          "coord": [
            0.7064999938011169,
            1.3895000219345093,
            0.6823999881744385
          ]
        },
        {
          "atom_index": 1653,
          "name": "CA",
          "element": "C",
          "coord": [
            0.6168000102043152,
            1.4586999416351318,
            0.7742000222206116
          ]
        },
        {
          "atom_index": 1654,
          "name": "C",
          "element": "C",
          "coord": [
            0.5321999788284302,
            1.3622000217437744,
            0.8560000061988831
          ]
        },
        {
          "atom_index": 1655,
          "name": "O",
          "element": "O",
          "coord": [
            0.46889999508857727,
            1.4013999700546265,
            0.954800009727478
          ]
        },
        {
          "atom_index": 1656,
          "name": "CB",
          "element": "C",
          "coord": [
            0.5239999890327454,
            1.5534000396728516,
            0.6980999708175659
          ]
        },
        {
          "atom_index": 1657,
          "name": "CG",
          "element": "C",
          "coord": [
            0.5920000076293945,
            1.6799999475479126,
            0.6532999873161316
          ]
        },
        {
          "atom_index": 1658,
          "name": "CD1",
          "element": "C",
          "coord": [
            0.6434000134468079,
            1.6919000148773193,
            0.5242999792098999
          ]
        },
        {
          "atom_index": 1659,
          "name": "CD2",
          "element": "C",
          "coord": [
            0.6100999712944031,
            1.7858999967575073,
            0.7412999868392944
          ]
        },
        {
          "atom_index": 1660,
          "name": "CE1",
          "element": "C",
          "coord": [
            0.7117000222206116,
            1.8068000078201294,
            0.48429998755455017
          ]
        },
        {
          "atom_index": 1661,
          "name": "CE2",
          "element": "C",
          "coord": [
            0.6783000230789185,
            1.9011000394821167,
            0.7026000022888184
          ]
        },
        {
          "atom_index": 1662,
          "name": "CZ",
          "element": "C",
          "coord": [
            0.7289999723434448,
            1.9106999635696411,
            0.5740000009536743
          ]
        },
        {
          "atom_index": 1663,
          "name": "OH",
          "element": "O",
          "coord": [
            0.79830002784729,
            2.023099899291992,
            0.5351999998092651
          ]
        }
      ]
    },
    {
      "id": "B:215",
      "chain": "B",
      "resseq": 215,
      "icode": "",
      "resname": "CYS",
      "hetflag": " ",
      "sasa": 0.0,
      "atoms": [
        {
          "atom_index": 1664,
          "name": "N",
          "element": "N",
          "coord": [
            0.5315999984741211,
            1.236199975013733,
            0.8138999938964844
          ]
        },
        {
          "atom_index": 1665,
          "name": "CA",
          "element": "C",
          "coord": [
            0.4564000070095062,
            1.1313999891281128,
            0.8810999989509583
          ]
        },
        {
          "atom_index": 1666,
          "name": "C",
          "element": "C",
          "coord": [
            0.544700026512146,
            1.0657999515533447,
            0.9854999780654907
          ]
        },
        {
          "atom_index": 1667,
          "name": "O",
          "element": "O",
          "coord": [
            0.5982999801635742,
            0.9573000073432922,
            0.9625999927520752
          ]
        },
        {
          "atom_index": 1668,
          "name": "CB",
          "element": "C",
          "coord": [
            0.412200003862381,
            1.0262999534606934,
            0.7803999781608582
          ]
        },
        {
          "atom_index": 1669,
          "name": "SG",
          "element": "S",
          "coord": [
            0.3483999967575073,
            1.0960999727249146,
            0.6287999749183655
          ]
        }
      ]
    },
    {
      "id": "B:216",
      "chain": "B",
      "resseq": 216,
      "icode": "",
      "resname": "GLN",
      "hetflag": " ",
      "sasa": 2.0183990001678467,
      "atoms": [
        {
          "atom_index": 1670,
          "name": "N",
          "element": "N",
          "coord": [
            0.558899998664856,
            1.1318000555038452,
            1.100100040435791
          ]
        },
        {
          "atom_index": 1671,
          "name": "CA",
          "element": "C",
          "coord": [
            0.6407999992370605,
            1.0815000534057617,
            1.2095999717712402
          ]
        },
        {
          "atom_index": 1672,
          "name": "C",
          "element": "C",
          "coord": [
            0.590499997138977,
            0.954200029373169,
            1.276900053024292
          ]
        },
        {
          "atom_index": 1673,
          "name": "O",
          "element": "O",
          "coord": [
            0.6638000011444092,
            0.8932999968528748,
            1.354599952697754
          ]
        },
        {
          "atom_index": 1674,
          "name": "CB",
          "element": "C",
          "coord": [
            0.6571000218391418,
            1.1907000541687012,
            1.3136999607086182
          ]
        },
        {
          "atom_index": 1675,
          "name": "CG",
          "element": "C",
          "coord": [
            0.7408000230789185,
            1.3065999746322632,
            1.2651000022888184
          ]
        },
        {
          "atom_index": 1676,
          "name": "CD",
          "element": "C",
          "coord": [
            0.7111999988555908,
            1.4335999488830566,
            1.3414000272750854
          ]
        },
        {
          "atom_index": 1677,
          "name": "OE1",
          "element": "O",
          "coord": [
            0.7095000147819519,
            1.4345999956130981,
            1.4646999835968018
          ]
        },
        {
          "atom_index": 1678,
          "name": "NE2",
          "element": "N",
          "coord": [
            0.6876000165939331,
            1.542199969291687,
            1.2683000564575195
          ]
        }
      ]
    },
    {
      "id": "B:217",
      "chain": "B",
      "resseq": 217,
      "icode": "",
      "resname": "GLU",
      "hetflag": " ",
      "sasa": 1.0720152854919434,
      "atoms": [
        {
          "atom_index": 1679,
          "name": "N",
          "element": "N",
          "coord": [
            0.46639999747276306,
            0.9153000116348267,
            1.2476999759674072
          ]
        },
        {
          "atom_index": 1680,
          "name": "CA",
          "element": "C",
          "coord": [
            0.4050000011920929,
            0.7939000129699707,
            1.3033000230789185
          ]
        },
        {
          "atom_index": 1681,
          "name": "C",
          "element": "C",
          "coord": [
            0.42419999837875366,
            0.6743000149726868,
            1.2101000547409058
          ]
        },
        {
          "atom_index": 1682,
          "name": "O",
          "element": "O",
          "coord": [
            0.37770000100135803,
            0.5641999840736389,
            1.2386000156402588
          ]
        },
        {
          "atom_index": 1683,
          "name": "CB",
          "element": "C",
          "coord": [
            0.2540000081062317,
            0.8133999705314636,
            1.3212000131607056
          ]
        },
        {
          "atom_index": 1684,
          "name": "CG",
          "element": "C",
          "coord": [
            0.21439999341964722,
            0.9236000180244446,
            1.4163000583648682
          ]
        },
        {
          "atom_index": 1685,
          "name": "CD",
          "element": "C",
          "coord": [
            0.26499998569488525,
            0.8981999754905701,
            1.5562000274658203
          ]
        },
        {
          "atom_index": 1686,
          "name": "OE1",
          "element": "O",
          "coord": [
            0.2337999939918518,
            0.7896000146865845,
            1.6105999946594238
          ]
        },
        {
          "atom_index": 1687,
          "name": "OE2",
          "element": "O",
          "coord": [
            0.33550000190734863,
            0.9864000082015991,
            1.6109999418258667
          ]
        }
      ]
    },
    {
      "id": "B:218",
      "chain": "B",
      "resseq": 218,
      "icode": "",
      "resname": "LEU",
      "hetflag": " ",
      "sasa": 0.0,
      "atoms": [
        {
          "atom_index": 1688,
          "name": "N",
          "element": "N",
          "coord": [
            0.4909000098705292,
            0.6972000002861023,
            1.0979000329971313
          ]
        },
        {
          "atom_index": 1689,
          "name": "CA",
          "element": "C",
          "coord": [
            0.5116999745368958,
            0.5929999947547913,
            0.9994999766349792
          ]
        },
        {
          "atom_index": 1690,
          "name": "C",
          "element": "C",
          "coord": [
            0.5723000168800354,
            0.4657999873161316,
            1.0579999685287476
          ]
        },
        {
          "atom_index": 1691,
          "name": "O",
          "element": "O",
          "coord": [
            0.67330002784729,
            0.47049999237060547,
            1.12909996509552
          ]
        },
        {
          "atom_index": 1692,
          "name": "CB",
          "element": "C",
          "coord": [
            0.6001999974250793,
            0.6470000147819519,
            0.8881000280380249
          ]
        },
        {
          "atom_index": 1693,
          "name": "CG",
          "element": "C",
          "coord": [
            0.5909000039100647,
            0.5724999904632568,
            0.7556999921798706
          ]
        },
        {
          "atom_index": 1694,
          "name": "CD1",
          "element": "C",
          "coord": [
            0.446399986743927,
            0.5767999887466431,
            0.7062000036239624
          ]
        },
        {
          "atom_index": 1695,
          "name": "CD2",
          "element": "C",
          "coord": [
            0.6858000159263611,
            0.6351000070571899,
            0.6553000211715698
          ]
        }
      ]
    },
    {
      "id": "B:219",
      "chain": "B",
      "resseq": 219,
      "icode": "",
      "resname": "LYS",
      "hetflag": " ",
      "sasa": 0.0,
      "atoms": [
        {
          "atom_index": 1696,
          "name": "N",
          "element": "N",
          "coord": [
            0.510200023651123,
            0.35199999809265137,
            1.0270999670028687
          ]
        },
        {
          "atom_index": 1697,
          "name": "CA",
          "element": "C",
          "coord": [
            0.5568000078201294,
            0.22220000624656677,
            1.0753999948501587
          ]
        },
        {
          "atom_index": 1698,
          "name": "C",
          "element": "C",
          "coord": [
            0.6047999858856201,
            0.13199999928474426,
            0.9614999890327454
          ]
        },
        {
          "atom_index": 1699,
          "name": "O",
          "element": "O",
          "coord": [
            0.7106000185012817,
            0.06859999895095825,
            0.9710999727249146
          ]
        },
        {
          "atom_index": 1700,
          "name": "CB",
          "element": "C",
          "coord": [
            0.4449999928474426,
            0.1509999930858612,
            1.1540000438690186
          ]
        },
        {
          "atom_index": 1701,
          "name": "CG",
          "element": "C",
          "coord": [
            0.41999998688697815,
            0.2076999992132187,
            1.2943999767303467
          ]
        },
        {
          "atom_index": 1702,
          "name": "CD",
          "element": "C",
          "coord": [
            0.2955999970436096,
            0.1477999985218048,
            1.3609999418258667
          ]
        },
        {
          "atom_index": 1703,
          "name": "CE",
          "element": "C",
          "coord": [
            0.2831000089645386,
            0.1940000057220459,
            1.5063999891281128
          ]
        },
        {
          "atom_index": 1704,
          "name": "NZ",
          "element": "N",
          "coord": [
            0.30079999566078186,
            0.3427000045776367,
            1.5231000185012817
          ]
        }
      ]
    },
    {
      "id": "B:220",
      "chain": "B",
      "resseq": 220,
      "icode": "",
      "resname": "VAL",
      "hetflag": " ",
      "sasa": 0.0,
      "atoms": [
        {
          "atom_index": 1705,
          "name": "N",
          "element": "N",
          "coord": [
            0.5267000198364258,
            0.1274999976158142,
            0.8539999723434448
          ]
        },
        {
          "atom_index": 1706,
          "name": "CA",
          "element": "C",
          "coord": [
            0.5570999979972839,
            0.04360000044107437,
            0.7382000088691711
          ]
        },
        {
          "atom_index": 1707,
          "name": "C",
          "element": "C",
          "coord": [
            0.5656999945640564,
            0.1282999962568283,
            0.6122000217437744
          ]
        },
        {
          "atom_index": 1708,
          "name": "O",
          "element": "O",
          "coord": [
            0.4731999933719635,
            0.20399999618530273,
            0.5821999907493591
          ]
        },
        {
          "atom_index": 1709,
          "name": "CB",
          "element": "C",
          "coord": [
            0.446399986743927,
            -0.06270000338554382,
            0.714900016784668
          ]
        },
        {
          "atom_index": 1710,
          "name": "CG1",
          "element": "C",
          "coord": [
            0.4713999927043915,
            -0.13580000400543213,
            0.5831000208854675
          ]
        },
        {
          "atom_index": 1711,
          "name": "CG2",
          "element": "C",
          "coord": [
            0.4408000111579895,
            -0.15950000286102295,
            0.8314999938011169
          ]
        }
      ]
    },
    {
      "id": "B:221",
      "chain": "B",
      "resseq": 221,
      "icode": "",
      "resname": "LEU",
      "hetflag": " ",
      "sasa": 0.0,
      "atoms": [
        {
          "atom_index": 1712,
          "name": "N",
          "element": "N",
          "coord": [
            0.6759999990463257,
            0.11429999768733978,
            0.5389999747276306
          ]
        },
        {
          "atom_index": 1713,
          "name": "CA",
          "element": "C",
          "coord": [
            0.6955999732017517,
            0.19040000438690186,
            0.4165000021457672
          ]
        },
        {
          "atom_index": 1714,
          "name": "C",
          "element": "C",
          "coord": [
            0.7529000043869019,
            0.10360000282526016,
            0.3052000105381012
          ]
        },
        {
          "atom_index": 1715,
          "name": "O",
          "element": "O",
          "coord": [
            0.8646000027656555,
            0.05270000174641609,
            0.31470000743865967
          ]
        },
        {
          "atom_index": 1716,
          "name": "CB",
          "element": "C",
          "coord": [
            0.7882999777793884,
            0.3093000054359436,
            0.4408000111579895
          ]
        },
        {
          "atom_index": 1717,
          "name": "CG",
          "element": "C",
          "coord": [
            0.8188999891281128,
            0.39250001311302185,
            0.3154999911785126
          ]
        },
        {
          "atom_index": 1718,
          "name": "CD1",
          "element": "C",
          "coord": [
            0.6895999908447266,
            0.45159998536109924,
            0.2615000009536743
          ]
        },
        {
          "atom_index": 1719,
          "name": "CD2",
          "element": "C",
          "coord": [
            0.9185000061988831,
            0.5037999749183655,
            0.3490000069141388
          ]
        }
      ]
    },
    {
      "id": "B:222",
      "chain": "B",
      "resseq": 222,
      "icode": "",
      "resname": "ASP",
      "hetflag": " ",
      "sasa": 0.0,
      "atoms": [
        {
          "atom_index": 1720,
          "name": "N",
          "element": "N",
          "coord": [
            0.6758000254631042,
            0.08760000020265579,
            0.19850000739097595
          ]
        },
        {
          "atom_index": 1721,
          "name": "CA",
          "element": "C",
          "coord": [
            0.7210999727249146,
            0.0066999997943639755,
            0.08780000358819962
          ]
        },
        {
          "atom_index": 1722,
          "name": "C",
          "element": "C",
          "coord": [
            0.7190999984741211,
            0.08569999784231186,
            -0.04320000112056732
          ]
        },
        {
          "atom_index": 1723,
          "name": "O",
          "element": "O",
          "coord": [
            0.614799976348877,
            0.13169999420642853,
            -0.08869999647140503
          ]
        },
        {
          "atom_index": 1724,
          "name": "CB",
          "element": "C",
          "coord": [
            0.6347000002861023,
            -0.11890000104904175,
            0.07689999788999557
          ]
        },
        {
          "atom_index": 1725,
          "name": "CG",
          "element": "C",
          "coord": [
            0.708899974822998,
            -0.23409999907016754,
            0.012400000356137753
          ]
        },
        {
          "atom_index": 1726,
          "name": "OD1",
          "element": "O",
          "coord": [
            0.8116999864578247,
            -0.2079000025987625,
            -0.053700000047683716
          ]
        },
        {
          "atom_index": 1727,
          "name": "OD2",
          "element": "O",
          "coord": [
            0.6640999913215637,
            -0.35010001063346863,
            0.0272000003606081
          ]
        }
      ]
    },
    {
      "id": "B:223",
      "chain": "B",
      "resseq": 223,
      "icode": "",
      "resname": "LEU",
      "hetflag": " ",
      "sasa": 0.0,
      "atoms": [
        {
          "atom_index": 1728,
          "name": "N",
          "element": "N",
          "coord": [
            0.8370000123977661,
            0.10159999877214432,
            -0.10180000215768814
          ]
        },
        {
          "atom_index": 1729,
          "name": "CA",
          "element": "C",
          "coord": [
            0.8533999919891357,
            0.1736000031232834,
            -0.22660000622272491
          ]
        },
        {
          "atom_index": 1730,
          "name": "C",
          "element": "C",
          "coord": [
            0.9211000204086304,
            0.07919999957084656,
            -0.32409998774528503
          ]
        },
        {
          "atom_index": 1731,
          "name": "O",
          "element": "O",
          "coord": [
            0.9955000281333923,
            0.12070000171661377,
            -0.413100004196167
          ]
        },
        {
          "atom_index": 1732,
          "name": "CB",
          "element": "C",
          "coord": [
            0.9387000203132629,
            0.2976999878883362,
            -0.20319999754428864
          ]
        },
        {
          "atom_index": 1733,
          "name": "CG",
          "element": "C",
          "coord": [
            0.8648999929428101,
            0.3984000086784363,
            -0.1151999980211258
          ]
        },
        {
          "atom_index": 1734,
          "name": "CD1",
          "element": "C",
          "coord": [
            0.9587000012397766,
            0.5077999830245972,
            -0.06889999657869339
          ]
        },
        {
          "atom_index": 1735,
          "name": "CD2",
          "element": "C",
          "coord": [
            0.7495999932289124,
            0.4560000002384186,
            -0.19370000064373016
          ]
        }
      ]
    },
    {
      "id": "B:224",
      "chain": "B",
      "resseq": 224,
      "icode": "",
      "resname": "GLN",
      "hetflag": " ",
      "sasa": 0.0,
      "atoms": [
        {
          "atom_index": 1736,
          "name": "N",
          "element": "N",
          "coord": [
            0.892799973487854,
            -0.049300000071525574,
            -0.30469998717308044
          ]
        },
        {
          "atom_index": 1737,
          "name": "CA",
          "element": "C",
          "coord": [
            0.9469000101089478,
            -0.15639999508857727,
            -0.3862000107765198
          ]
        },
        {
          "atom_index": 1738,
          "name": "C",
          "element": "C",
          "coord": [
            0.9271000027656555,
            -0.13050000369548798,
            -0.5343999862670898
          ]
        },
        {
          "atom_index": 1739,
          "name": "O",
          "element": "O",
          "coord": [
            0.8198000192642212,
            -0.08869999647140503,
            -0.57669997215271
          ]
        },
        {
          "atom_index": 1740,
          "name": "CB",
          "element": "C",
          "coord": [
            0.8801000118255615,
            -0.28850001096725464,
            -0.34689998626708984
          ]
        },
        {
          "atom_index": 1741,
          "name": "CG",
          "element": "C",
          "coord": [
            0.9399999976158142,
            -0.412200003862381,
            -0.4108999967575073
          ]
        },
        {
          "atom_index": 1742,
          "name": "CD",
          "element": "C",
          "coord": [
            0.8518999814987183,
            -0.4683000147342682,
            -0.519599974155426
          ]
        },
        {
          "atom_index": 1743,
          "name": "OE1",
          "element": "O",
          "coord": [
            0.734000027179718,
            -0.49540001153945923,
            -0.4966000020503998
          ]
        },
        {
          "atom_index": 1744,
          "name": "NE2",
          "element": "N",
          "coord": [
            0.9082000255584717,
            -0.4867999851703644,
            -0.6389999985694885
          ]
        }
      ]
    },
    {
      "id": "B:225",
      "chain": "B",
      "resseq": 225,
      "icode": "",
      "resname": "ASP",
      "hetflag": " ",
      "sasa": 0.31529855728149414,
      "atoms": [
        {
          "atom_index": 1745,
          "name": "N",
          "element": "N",
          "coord": [
            1.0324000120162964,
            -0.1550000011920929,
            -0.6119999885559082
          ]
        },
        {
          "atom_index": 1746,
          "name": "CA",
          "element": "C",
          "coord": [
            1.0307999849319458,
            -0.13830000162124634,
            -0.7572000026702881
          ]
        },
        {
          "atom_index": 1747,
          "name": "C",
          "element": "C",
          "coord": [
            1.0026999711990356,
            0.0035000001080334187,
            -0.8087000250816345
          ]
        },
        {
          "atom_index": 1748,
          "name": "O",
          "element": "O",
          "coord": [
            0.9083999991416931,
            0.026599999517202377,
            -0.8845999836921692
          ]
        },
        {
          "atom_index": 1749,
          "name": "CB",
          "element": "C",
          "coord": [
            0.9316999912261963,
            -0.23800000548362732,
            -0.8180000185966492
          ]
        },
        {
          "atom_index": 1750,
          "name": "CG",
          "element": "C",
          "coord": [
            0.9520999789237976,
            -0.2578999996185303,
            -0.9675999879837036
          ]
        },
        {
          "atom_index": 1751,
          "name": "OD1",
          "element": "O",
          "coord": [
            1.0597000122070312,
            -0.22139999270439148,
            -1.019700050354004
          ]
        },
        {
          "atom_index": 1752,
          "name": "OD2",
          "element": "O",
          "coord": [
            0.8608999848365784,
            -0.31209999322891235,
            -1.0333000421524048
          ]
        }
      ]
    },
    {
      "id": "B:226",
      "chain": "B",
      "resseq": 226,
      "icode": "",
      "resname": "ASN",
      "hetflag": " ",
      "sasa": 0.0,
      "atoms": [
        {
          "atom_index": 1753,
          "name": "N",
          "element": "N",
          "coord": [
            1.0860999822616577,
            0.09799999743700027,
            -0.7664999961853027
          ]
        },
        {
          "atom_index": 1754,
          "name": "CA",
          "element": "C",
          "coord": [
            1.0770000219345093,
            0.23849999904632568,
            -0.8082000017166138
          ]
        },
        {
          "atom_index": 1755,
          "name": "C",
          "element": "C",
          "coord": [
            1.2223000526428223,
            0.2840999960899353,
            -0.8086000084877014
          ]
        },
        {
          "atom_index": 1756,
          "name": "O",
          "element": "O",
          "coord": [
            1.295199990272522,
            0.2574000060558319,
            -0.7138000130653381
          ]
        },
        {
          "atom_index": 1757,
          "name": "CB",
          "element": "C",
          "coord": [
            0.9954000115394592,
            0.32179999351501465,
            -0.7077999711036682
          ]
        },
        {
          "atom_index": 1758,
          "name": "CG",
          "element": "C",
          "coord": [
            0.8450999855995178,
            0.3140999972820282,
            -0.7324000000953674
          ]
        },
        {
          "atom_index": 1759,
          "name": "OD1",
          "element": "O",
          "coord": [
            0.796500027179718,
            0.3571999967098236,
            -0.8364999890327454
          ]
        },
        {
          "atom_index": 1760,
          "name": "ND2",
          "element": "N",
          "coord": [
            0.7710000276565552,
            0.259799987077713,
            -0.635699987411499
          ]
        }
      ]
    },
    {
      "id": "B:227",
      "chain": "B",
      "resseq": 227,
      "icode": "",
      "resname": "THR",
      "hetflag": " ",
      "sasa": 0.0,
      "atoms": [
        {
          "atom_index": 1761,
          "name": "N",
          "element": "N",
          "coord": [
            1.2645000219345093,
            0.3522999882698059,
            -0.9139999747276306
          ]
        },
        {
          "atom_index": 1762,
          "name": "CA",
          "element": "C",
          "coord": [
            1.4039000272750854,
            0.3935000002384186,
            -0.925599992275238
          ]
        },
        {
          "atom_index": 1763,
          "name": "C",
          "element": "C",
          "coord": [
            1.4479999542236328,
            0.5087000131607056,
            -0.8366000056266785
          ]
        },
        {
          "atom_index": 1764,
          "name": "O",
          "element": "O",
          "coord": [
            1.4036999940872192,
            0.6223999857902527,
            -0.8521000146865845
          ]
        },
        {
          "atom_index": 1765,
          "name": "CB",
          "element": "C",
          "coord": [
            1.437000036239624,
            0.4277999997138977,
            -1.0707000494003296
          ]
        },
        {
          "atom_index": 1766,
          "name": "OG1",
          "element": "O",
          "coord": [
            1.3796000480651855,
            0.32829999923706055,
            -1.1562000513076782
          ]
        },
        {
          "atom_index": 1767,
          "name": "CG2",
          "element": "C",
          "coord": [
            1.5880999565124512,
            0.43050000071525574,
            -1.091599941253662
          ]
        }
      ]
    },
    {
      "id": "B:228",
      "chain": "B",
      "resseq": 228,
      "icode": "",
      "resname": "PHE",
      "hetflag": " ",
      "sasa": 0.0,
      "atoms": [
        {
          "atom_index": 1768,
          "name": "N",
          "element": "N",
          "coord": [
            1.5384999513626099,
            0.47699999809265137,
            -0.7445999979972839
          ]
        },
        {
          "atom_index": 1769,
          "name": "CA",
          "element": "C",
          "coord": [
            1.5923999547958374,
            0.5728999972343445,
            -0.6492000222206116
          ]
        },
        {
          "atom_index": 1770,
          "name": "C",
          "element": "C",
          "coord": [
            1.7223000526428223,
            0.6345000267028809,
            -0.6980999708175659
          ]
        },
        {
          "atom_index": 1771,
          "name": "O",
          "element": "O",
          "coord": [
            1.7307000160217285,
            0.7547000050544739,
            -0.7232999801635742
          ]
        },
        {
          "atom_index": 1772,
          "name": "CB",
          "element": "C",
          "coord": [
            1.625,
            0.5040000081062317,
            -0.5160999894142151
          ]
        },
        {
          "atom_index": 1773,
          "name": "CG",
          "element": "C",
          "coord": [
            1.510200023651123,
            0.4948999881744385,
            -0.4196999967098236
          ]
        },
        {
          "atom_index": 1774,
          "name": "CD1",
          "element": "C",
          "coord": [
            1.3920999765396118,
            0.42969998717308044,
            -0.453900009393692
          ]
        },
        {
          "atom_index": 1775,
          "name": "CD2",
          "element": "C",
          "coord": [
            1.5235999822616577,
            0.5455999970436096,
            -0.2906000018119812
          ]
        },
        {
          "atom_index": 1776,
          "name": "CE1",
          "element": "C",
          "coord": [
            1.2899999618530273,
            0.4147999882698059,
            -0.3614000082015991
          ]
        },
        {
          "atom_index": 1777,
          "name": "CE2",
          "element": "C",
          "coord": [
            1.4217000007629395,
            0.531000018119812,
            -0.19750000536441803
          ]
        },
        {
          "atom_index": 1778,
          "name": "CZ",
          "element": "C",
          "coord": [
            1.3051999807357788,
            0.4657000005245209,
            -0.2329999953508377
          ]
        }
      ]
    },
    {
      "id": "B:229",
      "chain": "B",
      "resseq": 229,
      "icode": "",
      "resname": "THR",
      "hetflag": " ",
      "sasa": 0.0,
      "atoms": [
        {
          "atom_index": 1779,
          "name": "N",
          "element": "N",
          "coord": [
            1.8228000402450562,
            0.5473999977111816,
            -0.7078999876976013
          ]
        },
        {
          "atom_index": 1780,
          "name": "CA",
          "element": "C",
          "coord": [
            1.9603999853134155,
            0.5800999999046326,
            -0.7437000274658203
          ]
        },
        {
          "atom_index": 1781,
          "name": "C",
          "element": "C",
          "coord": [
            2.0146000385284424,
            0.6565999984741211,
            -0.6240000128746033
          ]
        },
        {
          "atom_index": 1782,
          "name": "O",
          "element": "O",
          "coord": [
            1.945199966430664,
            0.673799991607666,
            -0.5238000154495239
          ]
        },
        {
          "atom_index": 1783,
          "name": "CB",
          "element": "C",
          "coord": [
            1.9743000268936157,
            0.6693000197410583,
            -0.8698999881744385
          ]
        },
        {
          "atom_index": 1784,
          "name": "OG1",
          "element": "O",
          "coord": [
            1.9342999458312988,
            0.803600013256073,
            -0.8392999768257141
          ]
        },
        {
          "atom_index": 1785,
          "name": "CG2",
          "element": "C",
          "coord": [
            1.891700029373169,
            0.612500011920929,
            -0.9851999878883362
          ]
        }
      ]
    },
    {
      "id": "B:230",
      "chain": "B",
      "resseq": 230,
      "icode": "",
      "resname": "HIS",
      "hetflag": " ",
      "sasa": 0.0,
      "atoms": [
        {
          "atom_index": 1786,
          "name": "N",
          "element": "N",
          "coord": [
            2.138400077819824,
            0.7020000219345093,
            -0.6333000063896179
          ]
        },
        {
          "atom_index": 1787,
          "name": "CA",
          "element": "C",
          "coord": [
            2.198699951171875,
            0.7753000259399414,
            -0.5232999920845032
          ]
        },
        {
          "atom_index": 1788,
          "name": "C",
          "element": "C",
          "coord": [
            2.1047000885009766,
            0.8877000212669373,
            -0.4812000095844269
          ]
        },
        {
          "atom_index": 1789,
          "name": "O",
          "element": "O",
          "coord": [
            2.076200008392334,
            0.9047999978065491,
            -0.3626999855041504
          ]
        },
        {
          "atom_index": 1790,
          "name": "CB",
          "element": "C",
          "coord": [
            2.333400011062622,
            0.8331999778747559,
            -0.5669000148773193
          ]
        },
        {
          "atom_index": 1791,
          "name": "CG",
          "element": "C",
          "coord": [
            2.4175000190734863,
            0.8830999732017517,
            -0.4537000060081482
          ]
        },
        {
          "atom_index": 1792,
          "name": "ND1",
          "element": "N",
          "coord": [
            2.5244998931884766,
            0.9679999947547913,
            -0.4722999930381775
          ]
        },
        {
          "atom_index": 1793,
          "name": "CD2",
          "element": "C",
          "coord": [
            2.4112000465393066,
            0.8592000007629395,
            -0.320499986410141
          ]
        },
        {
          "atom_index": 1794,
          "name": "CE1",
          "element": "C",
          "coord": [
            2.580199956893921,
            0.9945999979972839,
            -0.3555000126361847
          ]
        },
        {
          "atom_index": 1795,
          "name": "NE2",
          "element": "N",
          "coord": [
            2.513400077819824,
            0.9297999739646912,
            -0.26179999113082886
          ]
        }
      ]
    },
    {
      "id": "B:231",
      "chain": "B",
      "resseq": 231,
      "icode": "",
      "resname": "LEU",
      "hetflag": " ",
      "sasa": 0.4839819371700287,
      "atoms": [
        {
          "atom_index": 1796,
          "name": "N",
          "element": "N",
          "coord": [
            2.0564000606536865,
            0.9628999829292297,
            -0.5800999999046326
          ]
        },
        {
          "atom_index": 1797,
          "name": "CA",
          "element": "C",
          "coord": [
            1.9652999639511108,
            1.0750999450683594,
            -0.5577999949455261
          ]
        },
        {
          "atom_index": 1798,
          "name": "C",
          "element": "C",
          "coord": [
            1.8528000116348267,
            1.039199948310852,
            -0.4620000123977661
          ]
        },
        {
          "atom_index": 1799,
          "name": "O",
          "element": "O",
          "coord": [
            1.8299000263214111,
            1.107800006866455,
            -0.362199991941452
          ]
        },
        {
          "atom_index": 1800,
          "name": "CB",
          "element": "C",
          "coord": [
            1.903499960899353,
            1.1197999715805054,
            -0.6897000074386597
          ]
        },
        {
          "atom_index": 1801,
          "name": "CG",
          "element": "C",
          "coord": [
            1.8193000555038452,
            1.2466000318527222,
            -0.6769000291824341
          ]
        },
        {
          "atom_index": 1802,
          "name": "CD1",
          "element": "C",
          "coord": [
            1.90910005569458,
            1.3636000156402588,
            -0.6394000053405762
          ]
        },
        {
          "atom_index": 1803,
          "name": "CD2",
          "element": "C",
          "coord": [
            1.7480000257492065,
            1.2740999460220337,
            -0.8070999979972839
          ]
        }
      ]
    },
    {
      "id": "B:232",
      "chain": "B",
      "resseq": 232,
      "icode": "",
      "resname": "GLY",
      "hetflag": " ",
      "sasa": 0.0,
      "atoms": [
        {
          "atom_index": 1804,
          "name": "N",
          "element": "N",
          "coord": [
            1.7813999652862549,
            0.9320999979972839,
            -0.4950999915599823
          ]
        },
        {
          "atom_index": 1805,
          "name": "CA",
          "element": "C",
          "coord": [
            1.6728999614715576,
            0.8876000046730042,
            -0.4101000130176544
          ]
        },
        {
          "atom_index": 1806,
          "name": "C",
          "element": "C",
          "coord": [
            1.7282999753952026,
            0.8507000207901001,
            -0.274399995803833
          ]
        },
        {
          "atom_index": 1807,
          "name": "O",
          "element": "O",
          "coord": [
            1.6832000017166138,
            0.9017000198364258,
            -0.1720000058412552
          ]
        }
      ]
    },
    {
      "id": "B:233",
      "chain": "B",
      "resseq": 233,
      "icode": "",
      "resname": "SER",
      "hetflag": " ",
      "sasa": 0.0,
      "atoms": [
        {
          "atom_index": 1808,
          "name": "N",
          "element": "N",
          "coord": [
            1.8286000490188599,
            0.7633000016212463,
            -0.2750999927520752
          ]
        },
        {
          "atom_index": 1809,
          "name": "CA",
          "element": "C",
          "coord": [
            1.8941999673843384,
            0.7174000144004822,
            -0.15320000052452087
          ]
        },
        {
          "atom_index": 1810,
          "name": "C",
          "element": "C",
          "coord": [
            1.9299999475479126,
            0.8312000036239624,
            -0.05900000035762787
          ]
        },
        {
          "atom_index": 1811,
          "name": "O",
          "element": "O",
          "coord": [
            1.9004000425338745,
            0.8252000212669373,
            0.06030000001192093
          ]
        },
        {
          "atom_index": 1812,
          "name": "CB",
          "element": "C",
          "coord": [
            2.020900011062622,
            0.6384000182151794,
            -0.18790000677108765
          ]
        },
        {
          "atom_index": 1813,
          "name": "OG",
          "element": "O",
          "coord": [
            1.9904999732971191,
            0.5248000025749207,
            -0.2667999863624573
          ]
        }
      ]
    },
    {
      "id": "B:234",
      "chain": "B",
      "resseq": 234,
      "icode": "",
      "resname": "SER",
      "hetflag": " ",
      "sasa": 0.0,
      "atoms": [
        {
          "atom_index": 1814,
          "name": "N",
          "element": "N",
          "coord": [
            1.9940999746322632,
            0.9348999857902527,
            -0.11180000007152557
          ]
        },
        {
          "atom_index": 1815,
          "name": "CA",
          "element": "C",
          "coord": [
            2.033099889755249,
            1.048200011253357,
            -0.028599999845027924
          ]
        },
        {
          "atom_index": 1816,
          "name": "C",
          "element": "C",
          "coord": [
            1.9120999574661255,
            1.1093000173568726,
            0.039400000125169754
          ]
        },
        {
          "atom_index": 1817,
          "name": "O",
          "element": "O",
          "coord": [
            1.9199999570846558,
            1.152899980545044,
            0.15469999611377716
          ]
        },
        {
          "atom_index": 1818,
          "name": "CB",
          "element": "C",
          "coord": [
            2.103100061416626,
            1.1538000106811523,
            -0.11270000040531158
          ]
        },
        {
          "atom_index": 1819,
          "name": "OG",
          "element": "O",
          "coord": [
            2.2088000774383545,
            1.0937999486923218,
            -0.1843000054359436
          ]
        }
      ]
    },
    {
      "id": "B:235",
      "chain": "B",
      "resseq": 235,
      "icode": "",
      "resname": "ALA",
      "hetflag": " ",
      "sasa": 0.0,
      "atoms": [
        {
          "atom_index": 1820,
          "name": "N",
          "element": "N",
          "coord": [
            1.8004000186920166,
            1.1124000549316406,
            -0.032999999821186066
          ]
        },
        {
          "atom_index": 1821,
          "name": "CA",
          "element": "C",
          "coord": [
            1.676800012588501,
            1.1663999557495117,
            0.02070000022649765
          ]
        },
        {
          "atom_index": 1822,
          "name": "C",
          "element": "C",
          "coord": [
            1.6292999982833862,
            1.0758999586105347,
            0.1354999989271164
          ]
        },
        {
          "atom_index": 1823,
          "name": "O",
          "element": "O",
          "coord": [
            1.5951000452041626,
            1.1232999563217163,
            0.2443999946117401
          ]
        },
        {
          "atom_index": 1824,
          "name": "CB",
          "element": "C",
          "coord": [
            1.5719000101089478,
            1.1730999946594238,
            -0.08869999647140503
          ]
        }
      ]
    },
    {
      "id": "B:236",
      "chain": "B",
      "resseq": 236,
      "icode": "",
      "resname": "LEU",
      "hetflag": " ",
      "sasa": 0.0,
      "atoms": [
        {
          "atom_index": 1825,
          "name": "N",
          "element": "N",
          "coord": [
            1.6276999711990356,
            0.9453999996185303,
            0.11029999703168869
          ]
        },
        {
          "atom_index": 1826,
          "name": "CA",
          "element": "C",
          "coord": [
            1.5867999792099,
            0.8493000268936157,
            0.21170000731945038
          ]
        },
        {
          "atom_index": 1827,
          "name": "C",
          "element": "C",
          "coord": [
            1.6763999462127686,
            0.8618000149726868,
            0.33489999175071716
          ]
        },
        {
          "atom_index": 1828,
          "name": "O",
          "element": "O",
          "coord": [
            1.628999948501587,
            0.8510000109672546,
            0.4478999972343445
          ]
        },
        {
          "atom_index": 1829,
          "name": "CB",
          "element": "C",
          "coord": [
            1.5951999425888062,
            0.7063999772071838,
            0.1573999971151352
          ]
        },
        {
          "atom_index": 1830,
          "name": "CG",
          "element": "C",
          "coord": [
            1.5580999851226807,
            0.5950999855995178,
            0.2554999887943268
          ]
        },
        {
          "atom_index": 1831,
          "name": "CD1",
          "element": "C",
          "coord": [
            1.4134999513626099,
            0.6093999743461609,
            0.2948000133037567
          ]
        },
        {
          "atom_index": 1832,
          "name": "CD2",
          "element": "C",
          "coord": [
            1.5805000066757202,
            0.4596000015735626,
            0.1923000067472458
          ]
        }
      ]
    },
    {
      "id": "B:237",
      "chain": "B",
      "resseq": 237,
      "icode": "",
      "resname": "ALA",
      "hetflag": " ",
      "sasa": 0.0,
      "atoms": [
        {
          "atom_index": 1833,
          "name": "N",
          "element": "N",
          "coord": [
            1.805400013923645,
            0.8863000273704529,
            0.31279999017715454
          ]
        },
        {
          "atom_index": 1834,
          "name": "CA",
          "element": "C",
          "coord": [
            1.899899959564209,
            0.8978999853134155,
            0.4235000014305115
          ]
        },
        {
          "atom_index": 1835,
          "name": "C",
          "element": "C",
          "coord": [
            1.8614000082015991,
            1.0097999572753906,
            0.5194000005722046
          ]
        },
        {
          "atom_index": 1836,
          "name": "O",
          "element": "O",
          "coord": [
            1.8700000047683716,
            0.9955999851226807,
            0.6420000195503235
          ]
        },
        {
          "atom_index": 1837,
          "name": "CB",
          "element": "C",
          "coord": [
            2.04010009765625,
            0.9204000234603882,
            0.37049999833106995
          ]
        }
      ]
    },
    {
      "id": "B:238",
      "chain": "B",
      "resseq": 238,
      "icode": "",
      "resname": "ILE",
      "hetflag": " ",
      "sasa": 1.5487421751022339,
      "atoms": [
        {
          "atom_index": 1838,
          "name": "N",
          "element": "N",
          "coord": [
            1.8186999559402466,
            1.121500015258789,
            0.4627000093460083
          ]
        },
        {
          "atom_index": 1839,
          "name": "CA",
          "element": "C",
          "coord": [
            1.7776000499725342,
            1.2353999614715576,
            0.542900025844574
          ]
        },
        {
          "atom_index": 1840,
          "name": "C",
          "element": "C",
          "coord": [
            1.644700050354004,
            1.207800030708313,
            0.6129999756813049
          ]
        },
        {
          "atom_index": 1841,
          "name": "O",
          "element": "O",
          "coord": [
            1.6305999755859375,
            1.2335000038146973,
            0.7322999835014343
          ]
        },
        {
          "atom_index": 1842,
          "name": "CB",
          "element": "C",
          "coord": [
            1.7661000490188599,
            1.3619999885559082,
            0.4544999897480011
          ]
        },
        {
          "atom_index": 1843,
          "name": "CG1",
          "element": "C",
          "coord": [
            1.9068000316619873,
            1.4091999530792236,
            0.41609999537467957
          ]
        },
        {
          "atom_index": 1844,
          "name": "CG2",
          "element": "C",
          "coord": [
            1.6887999773025513,
            1.4714000225067139,
            0.5270000100135803
          ]
        },
        {
          "atom_index": 1845,
          "name": "CD1",
          "element": "C",
          "coord": [
            1.9081000089645386,
            1.5231000185012817,
            0.32030001282691956
          ]
        }
      ]
    },
    {
      "id": "B:239",
      "chain": "B",
      "resseq": 239,
      "icode": "",
      "resname": "ALA",
      "hetflag": " ",
      "sasa": 0.0,
      "atoms": [
        {
          "atom_index": 1846,
          "name": "N",
          "element": "N",
          "coord": [
            1.5496000051498413,
            1.152400016784668,
            0.5383999943733215
          ]
        },
        {
          "atom_index": 1847,
          "name": "CA",
          "element": "C",
          "coord": [
            1.4170000553131104,
            1.1217000484466553,
            0.5902000069618225
          ]
        },
        {
          "atom_index": 1848,
          "name": "C",
          "element": "C",
          "coord": [
            1.4097000360488892,
            1.0146000385284424,
            0.6984999775886536
          ]
        },
        {
          "atom_index": 1849,
          "name": "O",
          "element": "O",
          "coord": [
            1.315000057220459,
            1.0135999917984009,
            0.7771999835968018
          ]
        },
        {
          "atom_index": 1850,
          "name": "CB",
          "element": "C",
          "coord": [
            1.3253999948501587,
            1.0816999673843384,
            0.47589999437332153
          ]
        }
      ]
    },
    {
      "id": "B:240",
      "chain": "B",
      "resseq": 240,
      "icode": "",
      "resname": "LEU",
      "hetflag": " ",
      "sasa": 0.0,
      "atoms": [
        {
          "atom_index": 1851,
          "name": "N",
          "element": "N",
          "coord": [
            1.506600022315979,
            0.923799991607666,
            0.7024999856948853
          ]
        },
        {
          "atom_index": 1852,
          "name": "CA",
          "element": "C",
          "coord": [
            1.5018999576568604,
            0.8172000050544739,
            0.8015000224113464
          ]
        },
        {
          "atom_index": 1853,
          "name": "C",
          "element": "C",
          "coord": [
            1.4872000217437744,
            0.8654000163078308,
            0.9448999762535095
          ]
        },
        {
          "atom_index": 1854,
          "name": "O",
          "element": "O",
          "coord": [
            1.4112000465393066,
            0.8075000047683716,
            1.0224000215530396
          ]
        },
        {
          "atom_index": 1855,
          "name": "CB",
          "element": "C",
          "coord": [
            1.624500036239624,
            0.7268999814987183,
            0.7900999784469604
          ]
        },
        {
          "atom_index": 1856,
          "name": "CG",
          "element": "C",
          "coord": [
            1.6181999444961548,
            0.6216999888420105,
            0.6789000034332275
          ]
        },
        {
          "atom_index": 1857,
          "name": "CD1",
          "element": "C",
          "coord": [
            1.7517000436782837,
            0.550000011920929,
            0.6690999865531921
          ]
        },
        {
          "atom_index": 1858,
          "name": "CD2",
          "element": "C",
          "coord": [
            1.50409996509552,
            0.5227000117301941,
            0.7070000171661377
          ]
        }
      ]
    },
    {
      "id": "B:241",
      "chain": "B",
      "resseq": 241,
      "icode": "",
      "resname": "LYS",
      "hetflag": " ",
      "sasa": 1.9369001388549805,
      "atoms": [
        {
          "atom_index": 1859,
          "name": "N",
          "element": "N",
          "coord": [
            1.5573999881744385,
            0.9718000292778015,
            0.9810000061988831
          ]
        },
        {
          "atom_index": 1860,
          "name": "CA",
          "element": "C",
          "coord": [
            1.5477999448776245,
            1.0194000005722046,
            1.117799997329712
          ]
        },
        {
          "atom_index": 1861,
          "name": "C",
          "element": "C",
          "coord": [
            1.4079999923706055,
            1.0700000524520874,
            1.1542999744415283
          ]
        },
        {
          "atom_index": 1862,
          "name": "O",
          "element": "O",
          "coord": [
            1.3787000179290771,
            1.0923999547958374,
            1.2711999416351318
          ]
        },
        {
          "atom_index": 1863,
          "name": "CB",
          "element": "C",
          "coord": [
            1.6502000093460083,
            1.1288000345230103,
            1.1418999433517456
          ]
        },
        {
          "atom_index": 1864,
          "name": "CG",
          "element": "C",
          "coord": [
            1.6114000082015991,
            1.260200023651123,
            1.0800000429153442
          ]
        },
        {
          "atom_index": 1865,
          "name": "CD",
          "element": "C",
          "coord": [
            1.7274999618530273,
            1.3564000129699707,
            1.0867999792099
          ]
        },
        {
          "atom_index": 1866,
          "name": "CE",
          "element": "C",
          "coord": [
            1.84089994430542,
            1.3107000589370728,
            0.9976000189781189
          ]
        },
        {
          "atom_index": 1867,
          "name": "NZ",
          "element": "N",
          "coord": [
            1.9572999477386475,
            1.3978999853134155,
            1.0183000564575195
          ]
        }
      ]
    },
    {
      "id": "B:242",
      "chain": "B",
      "resseq": 242,
      "icode": "",
      "resname": "SER",
      "hetflag": " ",
      "sasa": 0.0,
      "atoms": [
        {
          "atom_index": 1868,
          "name": "N",
          "element": "N",
          "coord": [
            1.3217999935150146,
            1.0870000123977661,
            1.0549999475479126
          ]
        },
        {
          "atom_index": 1869,
          "name": "CA",
          "element": "C",
          "coord": [
            1.1850999593734741,
            1.1346999406814575,
            1.0787999629974365
          ]
        },
        {
          "atom_index": 1870,
          "name": "C",
          "element": "C",
          "coord": [
            1.0896999835968018,
            1.0245000123977661,
            1.123900055885315
          ]
        },
        {
          "atom_index": 1871,
          "name": "O",
          "element": "O",
          "coord": [
            0.9797000288963318,
            1.0533000230789185,
            1.1706000566482544
          ]
        },
        {
          "atom_index": 1872,
          "name": "CB",
          "element": "C",
          "coord": [
            1.1276999711990356,
            1.1964000463485718,
            0.9510999917984009
          ]
        },
        {
          "atom_index": 1873,
          "name": "OG",
          "element": "O",
          "coord": [
            1.2041000127792358,
            1.3071000576019287,
            0.9077000021934509
          ]
        }
      ]
    },
    {
      "id": "B:243",
      "chain": "B",
      "resseq": 243,
      "icode": "",
      "resname": "TRP",
      "hetflag": " ",
      "sasa": 0.0,
      "atoms": [
        {
          "atom_index": 1874,
          "name": "N",
          "element": "N",
          "coord": [
            1.13100004196167,
            0.8988999724388123,
            1.1087000370025635
          ]
        },
        {
          "atom_index": 1875,
          "name": "CA",
          "element": "C",
          "coord": [
            1.0462000370025635,
            0.7857999801635742,
            1.145400047302246
          ]
        },
        {
          "atom_index": 1876,
          "name": "C",
          "element": "C",
          "coord": [
            1.0972000360488892,
            0.6995000243186951,
            1.2604999542236328
          ]
        },
        {
          "atom_index": 1877,
          "name": "O",
          "element": "O",
          "coord": [
            1.1334999799728394,
            0.5830000042915344,
            1.2408000230789185
          ]
        },
        {
          "atom_index": 1878,
          "name": "CB",
          "element": "C",
          "coord": [
            1.0241999626159668,
            0.6972000002861023,
            1.0235999822616577
          ]
        },
        {
          "atom_index": 1879,
          "name": "CG",
          "element": "C",
          "coord": [
            0.9909999966621399,
            0.7753999829292297,
            0.9039999842643738
          ]
        },
        {
          "atom_index": 1880,
          "name": "CD1",
          "element": "C",
          "coord": [
            0.8980000019073486,
            0.8747000098228455,
            0.8942000269889832
          ]
        },
        {
          "atom_index": 1881,
          "name": "CD2",
          "element": "C",
          "coord": [
            1.04830002784729,
            0.7605999708175659,
            0.7742999792098999
          ]
        },
        {
          "atom_index": 1882,
          "name": "NE1",
          "element": "N",
          "coord": [
            0.8934000134468079,
            0.9226999878883362,
            0.7660999894142151
          ]
        },
        {
          "atom_index": 1883,
          "name": "CE2",
          "element": "C",
          "coord": [
            0.9846000075340271,
            0.8546000123023987,
            0.6898999810218811
          ]
        },
        {
          "atom_index": 1884,
          "name": "CE3",
          "element": "C",
          "coord": [
            1.1469999551773071,
            0.6772000193595886,
            0.72079998254776
          ]
        },
        {
          "atom_index": 1885,
          "name": "CZ2",
          "element": "C",
          "coord": [
            1.0166000127792358,
            0.8673999905586243,
            0.5544999837875366
          ]
        },
        {
          "atom_index": 1886,
          "name": "CZ3",
          "element": "C",
          "coord": [
            1.1787999868392944,
            0.6898999810218811,
            0.5859000086784363
          ]
        },
        {
          "atom_index": 1887,
          "name": "CH2",
          "element": "C",
          "coord": [
            1.1134999990463257,
            0.784500002861023,
            0.5044999718666077
          ]
        }
      ]
    },
    {
      "id": "B:244",
      "chain": "B",
      "resseq": 244,
      "icode": "",
      "resname": "PRO",
      "hetflag": " ",
      "sasa": 0.0,
      "atoms": [
        {
          "atom_index": 1888,
          "name": "N",
          "element": "N",
          "coord": [
            1.096500039100647,
            0.7544000148773193,
            1.382599949836731
          ]
        },
        {
          "atom_index": 1889,
          "name": "CA",
          "element": "C",
          "coord": [
            1.142799973487854,
            0.6833999752998352,
            1.5023000240325928
          ]
        },
        {
          "atom_index": 1890,
          "name": "C",
          "element": "C",
          "coord": [
            1.0666999816894531,
            0.5562000274658203,
            1.5338000059127808
          ]
        },
        {
          "atom_index": 1891,
          "name": "O",
          "element": "O",
          "coord": [
            1.11489999294281,
            0.47369998693466187,
            1.6104999780654907
          ]
        },
        {
          "atom_index": 1892,
          "name": "CB",
          "element": "C",
          "coord": [
            1.1246000528335571,
            0.7861999869346619,
            1.611899971961975
          ]
        },
        {
          "atom_index": 1893,
          "name": "CG",
          "element": "C",
          "coord": [
            1.0017000436782837,
            0.8593999743461609,
            1.5662000179290771
          ]
        },
        {
          "atom_index": 1894,
          "name": "CD",
          "element": "C",
          "coord": [
            1.031599998474121,
            0.8812999725341797,
            1.419600009918213
          ]
        }
      ]
    },
    {
      "id": "B:245",
      "chain": "B",
      "resseq": 245,
      "icode": "",
      "resname": "ASN",
      "hetflag": " ",
      "sasa": 0.4098881483078003,
      "atoms": [
        {
          "atom_index": 1895,
          "name": "N",
          "element": "N",
          "coord": [
            0.9480000138282776,
            0.5400999784469604,
            1.4752999544143677
          ]
        },
        {
          "atom_index": 1896,
          "name": "CA",
          "element": "C",
          "coord": [
            0.8658999800682068,
            0.42080000042915344,
            1.5006999969482422
          ]
        },
        {
          "atom_index": 1897,
          "name": "C",
          "element": "C",
          "coord": [
            0.8683000206947327,
            0.32199999690055847,
            1.3847999572753906
          ]
        },
        {
          "atom_index": 1898,
          "name": "O",
          "element": "O",
          "coord": [
            0.7937999963760376,
            0.2240000069141388,
            1.3847999572753906
          ]
        },
        {
          "atom_index": 1899,
          "name": "CB",
          "element": "C",
          "coord": [
            0.7196000218391418,
            0.4609000086784363,
            1.52839994430542
          ]
        },
        {
          "atom_index": 1900,
          "name": "CG",
          "element": "C",
          "coord": [
            0.7045000195503235,
            0.5540000200271606,
            1.6497000455856323
          ]
        },
        {
          "atom_index": 1901,
          "name": "OD1",
          "element": "O",
          "coord": [
            0.7457000017166138,
            0.5213000178337097,
            1.760699987411499
          ]
        },
        {
          "atom_index": 1902,
          "name": "ND2",
          "element": "N",
          "coord": [
            0.6438000202178955,
            0.6699000000953674,
            1.6276999711990356
          ]
        }
      ]
    },
    {
      "id": "B:246",
      "chain": "B",
      "resseq": 246,
      "icode": "",
      "resname": "LEU",
      "hetflag": " ",
      "sasa": 0.0,
      "atoms": [
        {
          "atom_index": 1903,
          "name": "N",
          "element": "N",
          "coord": [
            0.954800009727478,
            0.34700000286102295,
            1.2870999574661255
          ]
        },
        {
          "atom_index": 1904,
          "name": "CA",
          "element": "C",
          "coord": [
            0.9634000062942505,
            0.2632000148296356,
            1.1685999631881714
          ]
        },
        {
          "atom_index": 1905,
          "name": "C",
          "element": "C",
          "coord": [
            0.9975000023841858,
            0.11699999868869781,
            1.1926000118255615
          ]
        },
        {
          "atom_index": 1906,
          "name": "O",
          "element": "O",
          "coord": [
            1.1069999933242798,
            0.08489999920129776,
            1.2403000593185425
          ]
        },
        {
          "atom_index": 1907,
          "name": "CB",
          "element": "C",
          "coord": [
            1.0654000043869019,
            0.32019999623298645,
            1.0722999572753906
          ]
        },
        {
          "atom_index": 1908,
          "name": "CG",
          "element": "C",
          "coord": [
            1.062999963760376,
            0.25099998712539673,
            0.9365000128746033
          ]
        },
        {
          "atom_index": 1909,
          "name": "CD1",
          "element": "C",
          "coord": [
            0.9358999729156494,
            0.2930999994277954,
            0.8636999726295471
          ]
        },
        {
          "atom_index": 1910,
          "name": "CD2",
          "element": "C",
          "coord": [
            1.1863000392913818,
            0.2888000011444092,
            0.8557000160217285
          ]
        }
      ]
    },
    {
      "id": "B:247",
      "chain": "B",
      "resseq": 247,
      "icode": "",
      "resname": "ARG",
      "hetflag": " ",
      "sasa": 2.4055423736572266,
      "atoms": [
        {
          "atom_index": 1911,
          "name": "N",
          "element": "N",
          "coord": [
            0.9050999879837036,
            0.0284000001847744,
            1.1549999713897705
          ]
        },
        {
          "atom_index": 1912,
          "name": "CA",
          "element": "C",
          "coord": [
            0.9258000254631042,
            -0.1151999980211258,
            1.17330002784729
          ]
        },
        {
          "atom_index": 1913,
          "name": "C",
          "element": "C",
          "coord": [
            0.9645000100135803,
            -0.18860000371932983,
            1.044800043106079
          ]
        },
        {
          "atom_index": 1914,
          "name": "O",
          "element": "O",
          "coord": [
            1.0388000011444092,
            -0.28690001368522644,
            1.0479999780654907
          ]
        },
        {
          "atom_index": 1915,
          "name": "CB",
          "element": "C",
          "coord": [
            0.7990999817848206,
            -0.17900000512599945,
            1.2315000295639038
          ]
        },
        {
          "atom_index": 1916,
          "name": "CG",
          "element": "C",
          "coord": [
            0.7616000175476074,
            -0.12630000710487366,
            1.36899995803833
          ]
        },
        {
          "atom_index": 1917,
          "name": "CD",
          "element": "C",
          "coord": [
            0.6358000040054321,
            -0.19140000641345978,
            1.4226000308990479
          ]
        },
        {
          "atom_index": 1918,
          "name": "NE",
          "element": "N",
          "coord": [
            0.6014000177383423,
            -0.13899999856948853,
            1.5542000532150269
          ]
        },
        {
          "atom_index": 1919,
          "name": "CZ",
          "element": "C",
          "coord": [
            0.49410000443458557,
            -0.17489999532699585,
            1.6236000061035156
          ]
        },
        {
          "atom_index": 1920,
          "name": "NH1",
          "element": "N",
          "coord": [
            0.40950000286102295,
            -0.26440000534057617,
            1.5741000175476074
          ]
        },
        {
          "atom_index": 1921,
          "name": "NH2",
          "element": "N",
          "coord": [
            0.47119998931884766,
            -0.120899997651577,
            1.7425999641418457
          ]
        }
      ]
    },
    {
      "id": "B:248",
      "chain": "B",
      "resseq": 248,
      "icode": "",
      "resname": "GLU",
      "hetflag": " ",
      "sasa": 0.0,
      "atoms": [
        {
          "atom_index": 1922,
          "name": "N",
          "element": "N",
          "coord": [
            0.9161999821662903,
            -0.1387999951839447,
            0.9316999912261963
          ]
        },
        {
          "atom_index": 1923,
          "name": "CA",
          "element": "C",
          "coord": [
            0.9420999884605408,
            -0.20350000262260437,
            0.8036999702453613
          ]
        },
        {
          "atom_index": 1924,
          "name": "C",
          "element": "C",
          "coord": [
            0.9812999963760376,
            -0.10679999738931656,
            0.6920999884605408
          ]
        },
        {
          "atom_index": 1925,
          "name": "O",
          "element": "O",
          "coord": [
            0.9158999919891357,
            -0.0038999998942017555,
            0.6712999939918518
          ]
        },
        {
          "atom_index": 1926,
          "name": "CB",
          "element": "C",
          "coord": [
            0.8167999982833862,
            -0.2793000042438507,
            0.7628999948501587
          ]
        },
        {
          "atom_index": 1927,
          "name": "CG",
          "element": "C",
          "coord": [
            0.8277999758720398,
            -0.3564000129699707,
            0.6352999806404114
          ]
        },
        {
          "atom_index": 1928,
          "name": "CD",
          "element": "C",
          "coord": [
            0.6983000040054321,
            -0.4253999888896942,
            0.6031000018119812
          ]
        },
        {
          "atom_index": 1929,
          "name": "OE1",
          "element": "O",
          "coord": [
            0.6302000284194946,
            -0.4724000096321106,
            0.6980000138282776
          ]
        },
        {
          "atom_index": 1930,
          "name": "OE2",
          "element": "O",
          "coord": [
            0.6650000214576721,
            -0.4325999915599823,
            0.48339998722076416
          ]
        }
      ]
    },
    {
      "id": "B:249",
      "chain": "B",
      "resseq": 249,
      "icode": "",
      "resname": "LEU",
      "hetflag": " ",
      "sasa": 0.0,
      "atoms": [
        {
          "atom_index": 1931,
          "name": "N",
          "element": "N",
          "coord": [
            1.0878000259399414,
            -0.1404999941587448,
            0.6198999881744385
          ]
        },
        {
          "atom_index": 1932,
          "name": "CA",
          "element": "C",
          "coord": [
            1.1341999769210815,
            -0.05640000104904175,
            0.510200023651123
          ]
        },
        {
          "atom_index": 1933,
          "name": "C",
          "element": "C",
          "coord": [
            1.1541999578475952,
            -0.1445000022649765,
            0.3874000012874603
          ]
        },
        {
          "atom_index": 1934,
          "name": "O",
          "element": "O",
          "coord": [
            1.2424999475479126,
            -0.23019999265670776,
            0.38449999690055847
          ]
        },
        {
          "atom_index": 1935,
          "name": "CB",
          "element": "C",
          "coord": [
            1.2648999691009521,
            0.013799999840557575,
            0.548799991607666
          ]
        },
        {
          "atom_index": 1936,
          "name": "CG",
          "element": "C",
          "coord": [
            1.3260999917984009,
            0.1128000020980835,
            0.44769999384880066
          ]
        },
        {
          "atom_index": 1937,
          "name": "CD1",
          "element": "C",
          "coord": [
            1.2311999797821045,
            0.22939999401569366,
            0.4239000082015991
          ]
        },
        {
          "atom_index": 1938,
          "name": "CD2",
          "element": "C",
          "coord": [
            1.4593000411987305,
            0.16599999368190765,
            0.5001999735832214
          ]
        }
      ]
    },
    {
      "id": "B:250",
      "chain": "B",
      "resseq": 250,
      "icode": "",
      "resname": "GLY",
      "hetflag": " ",
      "sasa": 0.0,
      "atoms": [
        {
          "atom_index": 1939,
          "name": "N",
          "element": "N",
          "coord": [
            1.069000005722046,
            -0.12460000067949295,
            0.2872999906539917
          ]
        },
        {
          "atom_index": 1940,
          "name": "CA",
          "element": "C",
          "coord": [
            1.0769000053405762,
            -0.2029999941587448,
            0.1648000031709671
          ]
        },
        {
          "atom_index": 1941,
          "name": "C",
          "element": "C",
          "coord": [
            1.1446000337600708,
            -0.1265999972820282,
            0.05290000140666962
          ]
        },
        {
          "atom_index": 1942,
          "name": "O",
          "element": "O",
          "coord": [
            1.0942000150680542,
            -0.024399999529123306,
            0.006300000008195639
          ]
        }
      ]
    },
    {
      "id": "B:251",
      "chain": "B",
      "resseq": 251,
      "icode": "",
      "resname": "LEU",
      "hetflag": " ",
      "sasa": 0.0,
      "atoms": [
        {
          "atom_index": 1943,
          "name": "N",
          "element": "N",
          "coord": [
            1.2597999572753906,
            -0.1762000024318695,
            0.009700000286102295
          ]
        },
        {
          "atom_index": 1944,
          "name": "CA",
          "element": "C",
          "coord": [
            1.3360999822616577,
            -0.11209999769926071,
            -0.09600000083446503
          ]
        },
        {
          "atom_index": 1945,
          "name": "C",
          "element": "C",
          "coord": [
            1.382099986076355,
            -0.21459999680519104,
            -0.20260000228881836
          ]
        },
        {
          "atom_index": 1946,
          "name": "O",
          "element": "O",
          "coord": [
            1.4829000234603882,
            -0.19609999656677246,
            -0.27140000462532043
          ]
        },
        {
          "atom_index": 1947,
          "name": "CB",
          "element": "C",
          "coord": [
            1.4544999599456787,
            -0.039000000804662704,
            -0.031700000166893005
          ]
        },
        {
          "atom_index": 1948,
          "name": "CG",
          "element": "C",
          "coord": [
            1.4133000373840332,
            0.06909999996423721,
            0.07000000029802322
          ]
        },
        {
          "atom_index": 1949,
          "name": "CD1",
          "element": "C",
          "coord": [
            1.5353000164031982,
            0.12460000067949295,
            0.14489999413490295
          ]
        },
        {
          "atom_index": 1950,
          "name": "CD2",
          "element": "C",
          "coord": [
            1.340499997138977,
            0.1809999942779541,
            -0.003599999938160181
          ]
        }
      ]
    },
    {
      "id": "B:252",
      "chain": "B",
      "resseq": 252,
      "icode": "",
      "resname": "ASN",
      "hetflag": " ",
      "sasa": 0.0,
      "atoms": [
        {
          "atom_index": 1951,
          "name": "N",
          "element": "N",
          "coord": [
            1.30649995803833,
            -0.3231000006198883,
            -0.2159000039100647
          ]
        },
        {
          "atom_index": 1952,
          "name": "CA",
          "element": "C",
          "coord": [
            1.3393000364303589,
            -0.42640000581741333,
            -0.31349998712539673
          ]
        },
        {
          "atom_index": 1953,
          "name": "C",
          "element": "C",
          "coord": [
            1.3273999691009521,
            -0.3734000027179718,
            -0.45730000734329224
          ]
        },
        {
          "atom_index": 1954,
          "name": "O",
          "element": "O",
          "coord": [
            1.2283999919891357,
            -0.3084999918937683,
            -0.49470001459121704
          ]
        },
        {
          "atom_index": 1955,
          "name": "CB",
          "element": "C",
          "coord": [
            1.2480000257492065,
            -0.5493000149726868,
            -0.29409998655319214
          ]
        },
        {
          "atom_index": 1956,
          "name": "CG",
          "element": "C",
          "coord": [
            1.2870999574661255,
            -0.6351000070571899,
            -0.1728000044822693
          ]
        },
        {
          "atom_index": 1957,
          "name": "OD1",
          "element": "O",
          "coord": [
            1.2106000185012817,
            -0.7214999794960022,
            -0.1298000067472458
          ]
        },
        {
          "atom_index": 1958,
          "name": "ND2",
          "element": "N",
          "coord": [
            1.4061000347137451,
            -0.6122000217437744,
            -0.11840000003576279
          ]
        }
      ]
    },
    {
      "id": "B:253",
      "chain": "B",
      "resseq": 253,
      "icode": "",
      "resname": "ASP",
      "hetflag": " ",
      "sasa": 0.0,
      "atoms": [
        {
          "atom_index": 1959,
          "name": "N",
          "element": "N",
          "coord": [
            1.4297000169754028,
            -0.40049999952316284,
            -0.5371999740600586
          ]
        },
        {
          "atom_index": 1960,
          "name": "CA",
          "element": "C",
          "coord": [
            1.4321999549865723,
            -0.3582000136375427,
            -0.676800012588501
          ]
        },
        {
          "atom_index": 1961,
          "name": "C",
          "element": "C",
          "coord": [
            1.416599988937378,
            -0.2079000025987625,
            -0.6887999773025513
          ]
        },
        {
          "atom_index": 1962,
          "name": "O",
          "element": "O",
          "coord": [
            1.3343000411987305,
            -0.16050000488758087,
            -0.7657999992370605
          ]
        },
        {
          "atom_index": 1963,
          "name": "CB",
          "element": "C",
          "coord": [
            1.3188999891281128,
            -0.4244999885559082,
            -0.7560999989509583
          ]
        },
        {
          "atom_index": 1964,
          "name": "CG",
          "element": "C",
          "coord": [
            1.3071000576019287,
            -0.5730000138282776,
            -0.7293999791145325
          ]
        },
        {
          "atom_index": 1965,
          "name": "OD1",
          "element": "O",
          "coord": [
            1.2247999906539917,
            -0.6118999719619751,
            -0.6439999938011169
          ]
        },
        {
          "atom_index": 1966,
          "name": "OD2",
          "element": "O",
          "coord": [
            1.3799999952316284,
            -0.651199996471405,
            -0.7943000197410583
          ]
        }
      ]
    },
    {
      "id": "B:254",
      "chain": "B",
      "resseq": 254,
      "icode": "",
      "resname": "CYS",
      "hetflag": " ",
      "sasa": 0.0,
      "atoms": [
        {
          "atom_index": 1967,
          "name": "N",
          "element": "N",
          "coord": [
            1.4950000047683716,
            -0.13230000436306,
            -0.6137999892234802
          ]
        },
        {
          "atom_index": 1968,
          "name": "CA",
          "element": "C",
          "coord": [
            1.4842000007629395,
            0.012600000016391277,
            -0.6201000213623047
          ]
        },
        {
          "atom_index": 1969,
          "name": "C",
          "element": "C",
          "coord": [
            1.6092000007629395,
            0.07649999856948853,
            -0.6761999726295471
          ]
        },
        {
          "atom_index": 1970,
          "name": "O",
          "element": "O",
          "coord": [
            1.61899995803833,
            0.19920000433921814,
            -0.684499979019165
          ]
        },
        {
          "atom_index": 1971,
          "name": "CB",
          "element": "C",
          "coord": [
            1.4549000263214111,
            0.07000000029802322,
            -0.48080000281333923
          ]
        },
        {
          "atom_index": 1972,
          "name": "SG",
          "element": "S",
          "coord": [
            1.2874000072479248,
            0.038600001484155655,
            -0.42289999127388
          ]
        }
      ]
    },
    {
      "id": "B:255",
      "chain": "B",
      "resseq": 255,
      "icode": "",
      "resname": "LEU",
      "hetflag": " ",
      "sasa": 0.4839819371700287,
      "atoms": [
        {
          "atom_index": 1973,
          "name": "N",
          "element": "N",
          "coord": [
            1.704699993133545,
            -0.007300000172108412,
            -0.7146999835968018
          ]
        },
        {
          "atom_index": 1974,
          "name": "CA",
          "element": "C",
          "coord": [
            1.8306000232696533,
            0.040699999779462814,
            -0.7692999839782715
          ]
        },
        {
          "atom_index": 1975,
          "name": "C",
          "element": "C",
          "coord": [
            1.8844000101089478,
            0.156700000166893,
            -0.6870999932289124
          ]
        },
        {
          "atom_index": 1976,
          "name": "O",
          "element": "O",
          "coord": [
            1.905900001525879,
            0.2669000029563904,
            -0.7384999990463257
          ]
        },
        {
          "atom_index": 1977,
          "name": "CB",
          "element": "C",
          "coord": [
            1.8121999502182007,
            0.08269999921321869,
            -0.9150999784469604
          ]
        },
        {
          "atom_index": 1978,
          "name": "CG",
          "element": "C",
          "coord": [
            1.7592999935150146,
            -0.032499998807907104,
            -1.001099944114685
          ]
        },
        {
          "atom_index": 1979,
          "name": "CD1",
          "element": "C",
          "coord": [
            1.7472000122070312,
            0.01360000018030405,
            -1.1440000534057617
          ]
        },
        {
          "atom_index": 1980,
          "name": "CD2",
          "element": "C",
          "coord": [
            1.8529000282287598,
            -0.15330000221729279,
            -0.9914000034332275
          ]
        }
      ]
    },
    {
      "id": "B:256",
      "chain": "B",
      "resseq": 256,
      "icode": "",
      "resname": "LEU",
      "hetflag": " ",
      "sasa": 0.0,
      "atoms": [
        {
          "atom_index": 1981,
          "name": "N",
          "element": "N",
          "coord": [
            1.9050999879837036,
            0.1307000070810318,
            -0.5584999918937683
          ]
        },
        {
          "atom_index": 1982,
          "name": "CA",
          "element": "C",
          "coord": [
            1.9575999975204468,
            0.23190000653266907,
            -0.4691999852657318
          ]
        },
        {
          "atom_index": 1983,
          "name": "C",
          "element": "C",
          "coord": [
            2.09660005569458,
            0.27300000190734863,
            -0.515500009059906
          ]
        },
        {
          "atom_index": 1984,
          "name": "O",
          "element": "O",
          "coord": [
            2.134999990463257,
            0.38940000534057617,
            -0.5026999711990356
          ]
        },
        {
          "atom_index": 1985,
          "name": "CB",
          "element": "C",
          "coord": [
            1.9657000303268433,
            0.1776999980211258,
            -0.3260999917984009
          ]
        },
        {
          "atom_index": 1986,
          "name": "CG",
          "element": "C",
          "coord": [
            1.8356000185012817,
            0.13940000534057617,
            -0.2554999887943268
          ]
        },
        {
          "atom_index": 1987,
          "name": "CD1",
          "element": "C",
          "coord": [
            1.867900013923645,
            0.07069999724626541,
            -0.12300000339746475
          ]
        },
        {
          "atom_index": 1988,
          "name": "CD2",
          "element": "C",
          "coord": [
            1.750499963760376,
            0.26429998874664307,
            -0.23330000042915344
          ]
        }
      ]
    },
    {
      "id": "B:257",
      "chain": "B",
      "resseq": 257,
      "icode": "",
      "resname": "SER",
      "hetflag": " ",
      "sasa": 0.0,
      "atoms": [
        {
          "atom_index": 1989,
          "name": "N",
          "element": "N",
          "coord": [
            2.1698999404907227,
            0.17560000717639923,
            -0.5694000124931335
          ]
        },
        {
          "atom_index": 1990,
          "name": "CA",
          "element": "C",
          "coord": [
            2.307800054550171,
            0.19059999287128448,
            -0.6177999973297119
          ]
        },
        {
          "atom_index": 1991,
          "name": "C",
          "element": "C",
          "coord": [
            2.401400089263916,
            0.16130000352859497,
            -0.5008999705314636
          ]
        },
        {
          "atom_index": 1992,
          "name": "O",
          "element": "O",
          "coord": [
            2.363100051879883,
            0.17659999430179596,
            -0.3849000036716461
          ]
        },
        {
          "atom_index": 1993,
          "name": "CB",
          "element": "C",
          "coord": [
            2.3361001014709473,
            0.33149999380111694,
            -0.6682999730110168
          ]
        },
        {
          "atom_index": 1994,
          "name": "OG",
          "element": "O",
          "coord": [
            2.384399890899658,
            0.41269999742507935,
            -0.5626000165939331
          ]
        }
      ]
    },
    {
      "id": "B:258",
      "chain": "B",
      "resseq": 258,
      "icode": "",
      "resname": "ALA",
      "hetflag": " ",
      "sasa": 0.0,
      "atoms": [
        {
          "atom_index": 1995,
          "name": "N",
          "element": "N",
          "coord": [
            2.5241000652313232,
            0.12039999663829803,
            -0.5304999947547913
          ]
        },
        {
          "atom_index": 1996,
          "name": "CA",
          "element": "C",
          "coord": [
            2.617799997329712,
            0.08869999647140503,
            -0.42419999837875366
          ]
        },
        {
          "atom_index": 1997,
          "name": "C",
          "element": "C",
          "coord": [
            2.637399911880493,
            0.2061000019311905,
            -0.32989999651908875
          ]
        },
        {
          "atom_index": 1998,
          "name": "O",
          "element": "O",
          "coord": [
            2.6256000995635986,
            0.1906999945640564,
            -0.20900000631809235
          ]
        },
        {
          "atom_index": 1999,
          "name": "CB",
          "element": "C",
          "coord": [
            2.75,
            0.045899998396635056,
            -0.4821000099182129
          ]
        }
      ]
    },
    {
      "id": "B:259",
      "chain": "B",
      "resseq": 259,
      "icode": "",
      "resname": "ARG",
      "hetflag": " ",
      "sasa": 6.822946548461914,
      "atoms": [
        {
          "atom_index": 2000,
          "name": "N",
          "element": "N",
          "coord": [
            2.6663999557495117,
            0.3237999975681305,
            -0.384799987077713
          ]
        },
        {
          "atom_index": 2001,
          "name": "CA",
          "element": "C",
          "coord": [
            2.687700033187866,
            0.44119998812675476,
            -0.30149999260902405
          ]
        },
        {
          "atom_index": 2002,
          "name": "C",
          "element": "C",
          "coord": [
            2.5617001056671143,
            0.48170000314712524,
            -0.22519999742507935
          ]
        },
        {
          "atom_index": 2003,
          "name": "O",
          "element": "O",
          "coord": [
            2.5685999393463135,
            0.5174000263214111,
            -0.10809999704360962
          ]
        },
        {
          "atom_index": 2004,
          "name": "CB",
          "element": "C",
          "coord": [
            2.7365000247955322,
            0.5577999949455261,
            -0.3864000141620636
          ]
        },
        {
          "atom_index": 2005,
          "name": "CG",
          "element": "C",
          "coord": [
            2.870800018310547,
            0.5340999960899353,
            -0.4537000060081482
          ]
        },
        {
          "atom_index": 2006,
          "name": "CD",
          "element": "C",
          "coord": [
            2.911099910736084,
            0.6567000150680542,
            -0.5340999960899353
          ]
        },
        {
          "atom_index": 2007,
          "name": "NE",
          "element": "N",
          "coord": [
            2.919100046157837,
            0.7757999897003174,
            -0.4496000111103058
          ]
        },
        {
          "atom_index": 2008,
          "name": "CZ",
          "element": "C",
          "coord": [
            2.885200023651123,
            0.8982999920845032,
            -0.48899999260902405
          ]
        },
        {
          "atom_index": 2009,
          "name": "NH1",
          "element": "N",
          "coord": [
            2.8403000831604004,
            0.9186999797821045,
            -0.6122999787330627
          ]
        },
        {
          "atom_index": 2010,
          "name": "NH2",
          "element": "N",
          "coord": [
            2.8959999084472656,
            1.0003999471664429,
            -0.4049000144004822
          ]
        }
      ]
    },
    {
      "id": "B:260",
      "chain": "B",
      "resseq": 260,
      "icode": "",
      "resname": "GLY",
      "hetflag": " ",
      "sasa": 0.0,
      "atoms": [
        {
          "atom_index": 2011,
          "name": "N",
          "element": "N",
          "coord": [
            2.4470999240875244,
            0.47609999775886536,
            -0.29179999232292175
          ]
        },
        {
          "atom_index": 2012,
          "name": "CA",
          "element": "C",
          "coord": [
            2.322999954223633,
            0.5120999813079834,
            -0.22669999301433563
          ]
        },
        {
          "atom_index": 2013,
          "name": "C",
          "element": "C",
          "coord": [
            2.2923998832702637,
            0.42089998722076416,
            -0.1096000000834465
          ]
        },
        {
          "atom_index": 2014,
          "name": "O",
          "element": "O",
          "coord": [
            2.2560999393463135,
            0.4675000011920929,
            -0.0010999999940395355
          ]
        }
      ]
    },
    {
      "id": "B:261",
      "chain": "B",
      "resseq": 261,
      "icode": "",
      "resname": "ALA",
      "hetflag": " ",
      "sasa": 0.0,
      "atoms": [
        {
          "atom_index": 2015,
          "name": "N",
          "element": "N",
          "coord": [
            2.3055999279022217,
            0.29030001163482666,
            -0.13120000064373016
          ]
        },
        {
          "atom_index": 2016,
          "name": "CA",
          "element": "C",
          "coord": [
            2.280900001525879,
            0.19300000369548798,
            -0.02500000037252903
          ]
        },
        {
          "atom_index": 2017,
          "name": "C",
          "element": "C",
          "coord": [
            2.373800039291382,
            0.21960000693798065,
            0.09350000321865082
          ]
        },
        {
          "atom_index": 2018,
          "name": "O",
          "element": "O",
          "coord": [
            2.3352999687194824,
            0.20059999823570251,
            0.2085999995470047
          ]
        },
        {
          "atom_index": 2019,
          "name": "CB",
          "element": "C",
          "coord": [
            2.3018999099731445,
            0.05000000074505806,
            -0.07670000195503235
          ]
        }
      ]
    },
    {
      "id": "B:262",
      "chain": "B",
      "resseq": 262,
      "icode": "",
      "resname": "ALA",
      "hetflag": " ",
      "sasa": 0.0,
      "atoms": [
        {
          "atom_index": 2020,
          "name": "N",
          "element": "N",
          "coord": [
            2.495300054550171,
            0.2653000056743622,
            0.06469999998807907
          ]
        },
        {
          "atom_index": 2021,
          "name": "CA",
          "element": "C",
          "coord": [
            2.593899965286255,
            0.2946000099182129,
            0.1687999963760376
          ]
        },
        {
          "atom_index": 2022,
          "name": "C",
          "element": "C",
          "coord": [
            2.551800012588501,
            0.4163999855518341,
            0.24950000643730164
          ]
        },
        {
          "atom_index": 2023,
          "name": "O",
          "element": "O",
          "coord": [
            2.5787999629974365,
            0.4259999990463257,
            0.3702000081539154
          ]
        },
        {
          "atom_index": 2024,
          "name": "CB",
          "element": "C",
          "coord": [
            2.730799913406372,
            0.3188000023365021,
            0.10570000112056732
          ]
        }
      ]
    },
    {
      "id": "B:263",
      "chain": "B",
      "resseq": 263,
      "icode": "",
      "resname": "ALA",
      "hetflag": " ",
      "sasa": 0.0,
      "atoms": [
        {
          "atom_index": 2025,
          "name": "N",
          "element": "N",
          "coord": [
            2.48580002784729,
            0.5091999769210815,
            0.18070000410079956
          ]
        },
        {
          "atom_index": 2026,
          "name": "CA",
          "element": "C",
          "coord": [
            2.436800003051758,
            0.6322000026702881,
            0.24120000004768372
          ]
        },
        {
          "atom_index": 2027,
          "name": "C",
          "element": "C",
          "coord": [
            2.3239998817443848,
            0.5964000225067139,
            0.3361999988555908
          ]
        },
        {
          "atom_index": 2028,
          "name": "O",
          "element": "O",
          "coord": [
            2.316999912261963,
            0.6459000110626221,
            0.4487999975681305
          ]
        },
        {
          "atom_index": 2029,
          "name": "CB",
          "element": "C",
          "coord": [
            2.3861000537872314,
            0.7253999710083008,
            0.1331000030040741
          ]
        }
      ]
    },
    {
      "id": "B:264",
      "chain": "B",
      "resseq": 264,
      "icode": "",
      "resname": "VAL",
      "hetflag": " ",
      "sasa": 0.0,
      "atoms": [
        {
          "atom_index": 2030,
          "name": "N",
          "element": "N",
          "coord": [
            2.2351999282836914,
            0.5102999806404114,
            0.2881999909877777
          ]
        },
        {
          "atom_index": 2031,
          "name": "CA",
          "element": "C",
          "coord": [
            2.1229000091552734,
            0.4650000035762787,
            0.36739999055862427
          ]
        },
        {
          "atom_index": 2032,
          "name": "C",
          "element": "C",
          "coord": [
            2.1712000370025635,
            0.38499999046325684,
            0.48809999227523804
          ]
        },
        {
          "atom_index": 2033,
          "name": "O",
          "element": "O",
          "coord": [
            2.121500015258789,
            0.40400001406669617,
            0.5996000170707703
          ]
        },
        {
          "atom_index": 2034,
          "name": "CB",
          "element": "C",
          "coord": [
            2.029599905014038,
            0.3783000111579895,
            0.2838999927043915
          ]
        },
        {
          "atom_index": 2035,
          "name": "CG1",
          "element": "C",
          "coord": [
            1.92330002784729,
            0.3151000142097473,
            0.3723999857902527
          ]
        },
        {
          "atom_index": 2036,
          "name": "CG2",
          "element": "C",
          "coord": [
            1.9657000303268433,
            0.46309998631477356,
            0.17720000445842743
          ]
        }
      ]
    },
    {
      "id": "B:265",
      "chain": "B",
      "resseq": 265,
      "icode": "",
      "resname": "VAL",
      "hetflag": " ",
      "sasa": 0.0,
      "atoms": [
        {
          "atom_index": 2037,
          "name": "N",
          "element": "N",
          "coord": [
            2.2671000957489014,
            0.29499998688697815,
            0.4672999978065491
          ]
        },
        {
          "atom_index": 2038,
          "name": "CA",
          "element": "C",
          "coord": [
            2.3166000843048096,
            0.2184000015258789,
            0.5807999968528748
          ]
        },
        {
          "atom_index": 2039,
          "name": "C",
          "element": "C",
          "coord": [
            2.3752999305725098,
            0.31540000438690186,
            0.6823999881744385
          ]
        },
        {
          "atom_index": 2040,
          "name": "O",
          "element": "O",
          "coord": [
            2.3517000675201416,
            0.30250000953674316,
            0.8015999794006348
          ]
        },
        {
          "atom_index": 2041,
          "name": "CB",
          "element": "C",
          "coord": [
            2.426100015640259,
            0.11630000174045563,
            0.5419999957084656
          ]
        },
        {
          "atom_index": 2042,
          "name": "CG1",
          "element": "C",
          "coord": [
            2.4823999404907227,
            0.050200000405311584,
            0.6687999963760376
          ]
        },
        {
          "atom_index": 2043,
          "name": "CG2",
          "element": "C",
          "coord": [
            2.3680999279022217,
            0.00930000003427267,
            0.4499000012874603
          ]
        }
      ]
    },
    {
      "id": "B:266",
      "chain": "B",
      "resseq": 266,
      "icode": "",
      "resname": "ASP",
      "hetflag": " ",
      "sasa": 0.5044777393341064,
      "atoms": [
        {
          "atom_index": 2044,
          "name": "N",
          "element": "N",
          "coord": [
            2.4502999782562256,
            0.41359999775886536,
            0.633899986743927
          ]
        },
        {
          "atom_index": 2045,
          "name": "CA",
          "element": "C",
          "coord": [
            2.5123000144958496,
            0.5116999745368958,
            0.7214000225067139
          ]
        },
        {
          "atom_index": 2046,
          "name": "C",
          "element": "C",
          "coord": [
            2.410799980163574,
            0.5946000218391418,
            0.7991999983787537
          ]
        },
        {
          "atom_index": 2047,
          "name": "O",
          "element": "O",
          "coord": [
            2.433799982070923,
            0.629800021648407,
            0.9153000116348267
          ]
        },
        {
          "atom_index": 2048,
          "name": "CB",
          "element": "C",
          "coord": [
            2.602799892425537,
            0.6040999889373779,
            0.6406999826431274
          ]
        },
        {
          "atom_index": 2049,
          "name": "CG",
          "element": "C",
          "coord": [
            2.684999942779541,
            0.6947000026702881,
            0.7293000221252441
          ]
        },
        {
          "atom_index": 2050,
          "name": "OD1",
          "element": "O",
          "coord": [
            2.7481000423431396,
            0.6424999833106995,
            0.8241000175476074
          ]
        },
        {
          "atom_index": 2051,
          "name": "OD2",
          "element": "O",
          "coord": [
            2.6872000694274902,
            0.8174999952316284,
            0.704800009727478
          ]
        }
      ]
    },
    {
      "id": "B:267",
      "chain": "B",
      "resseq": 267,
      "icode": "",
      "resname": "ALA",
      "hetflag": " ",
      "sasa": 0.0,
      "atoms": [
        {
          "atom_index": 2052,
          "name": "N",
          "element": "N",
          "coord": [
            2.298799991607666,
            0.6263999938964844,
            0.7353000044822693
          ]
        },
        {
          "atom_index": 2053,
          "name": "CA",
          "element": "C",
          "coord": [
            2.194700002670288,
            0.7035999894142151,
            0.801800012588501
          ]
        },
        {
          "atom_index": 2054,
          "name": "C",
          "element": "C",
          "coord": [
            2.1393001079559326,
            0.6205000281333923,
            0.9171000123023987
          ]
        },
        {
          "atom_index": 2055,
          "name": "O",
          "element": "O",
          "coord": [
            2.1089999675750732,
            0.6725000143051147,
            1.0242999792099
          ]
        },
        {
          "atom_index": 2056,
          "name": "CB",
          "element": "C",
          "coord": [
            2.0850000381469727,
            0.7368000149726868,
            0.7045999765396118
          ]
        }
      ]
    },
    {
      "id": "B:268",
      "chain": "B",
      "resseq": 268,
      "icode": "",
      "resname": "PHE",
      "hetflag": " ",
      "sasa": 0.0,
      "atoms": [
        {
          "atom_index": 2057,
          "name": "N",
          "element": "N",
          "coord": [
            2.1256000995635986,
            0.4909000098705292,
            0.8942000269889832
          ]
        },
        {
          "atom_index": 2058,
          "name": "CA",
          "element": "C",
          "coord": [
            2.0752999782562256,
            0.4036000072956085,
            0.9980000257492065
          ]
        },
        {
          "atom_index": 2059,
          "name": "C",
          "element": "C",
          "coord": [
            2.1730000972747803,
            0.3977999985218048,
            1.115399956703186
          ]
        },
        {
          "atom_index": 2060,
          "name": "O",
          "element": "O",
          "coord": [
            2.1314001083374023,
            0.39410001039505005,
            1.2305999994277954
          ]
        },
        {
          "atom_index": 2061,
          "name": "CB",
          "element": "C",
          "coord": [
            2.0541999340057373,
            0.2623000144958496,
            0.9434999823570251
          ]
        },
        {
          "atom_index": 2062,
          "name": "CG",
          "element": "C",
          "coord": [
            1.9142999649047852,
            0.23489999771118164,
            0.8974000215530396
          ]
        },
        {
          "atom_index": 2063,
          "name": "CD1",
          "element": "C",
          "coord": [
            1.8890000581741333,
            0.19779999554157257,
            0.765500009059906
          ]
        },
        {
          "atom_index": 2064,
          "name": "CD2",
          "element": "C",
          "coord": [
            1.8075000047683716,
            0.24420000612735748,
            0.9864000082015991
          ]
        },
        {
          "atom_index": 2065,
          "name": "CE1",
          "element": "C",
          "coord": [
            1.7598999738693237,
            0.17020000517368317,
            0.7224000096321106
          ]
        },
        {
          "atom_index": 2066,
          "name": "CE2",
          "element": "C",
          "coord": [
            1.6775000095367432,
            0.2167000025510788,
            0.944599986076355
          ]
        },
        {
          "atom_index": 2067,
          "name": "CZ",
          "element": "C",
          "coord": [
            1.6536999940872192,
            0.17949999868869781,
            0.8119000196456909
          ]
        }
      ]
    },
    {
      "id": "B:269",
      "chain": "B",
      "resseq": 269,
      "icode": "",
      "resname": "SER",
      "hetflag": " ",
      "sasa": 0.0,
      "atoms": [
        {
          "atom_index": 2068,
          "name": "N",
          "element": "N",
          "coord": [
            2.302799940109253,
            0.3978999853134155,
            1.0860999822616577
          ]
        },
        {
          "atom_index": 2069,
          "name": "CA",
          "element": "C",
          "coord": [
            2.401700019836426,
            0.3874000012874603,
            1.1914000511169434
          ]
        },
        {
          "atom_index": 2070,
          "name": "C",
          "element": "C",
          "coord": [
            2.395400047302246,
            0.5048999786376953,
            1.2865999937057495
          ]
        },
        {
          "atom_index": 2071,
          "name": "O",
          "element": "O",
          "coord": [
            2.4465999603271484,
            0.4966000020503998,
            1.3980000019073486
          ]
        },
        {
          "atom_index": 2072,
          "name": "CB",
          "element": "C",
          "coord": [
            2.5425000190734863,
            0.3774999976158142,
            1.1330000162124634
          ]
        },
        {
          "atom_index": 2073,
          "name": "OG",
          "element": "O",
          "coord": [
            2.586699962615967,
            0.5041999816894531,
            1.0872000455856323
          ]
        }
      ]
    },
    {
      "id": "B:270",
      "chain": "B",
      "resseq": 270,
      "icode": "",
      "resname": "LYS",
      "hetflag": " ",
      "sasa": 2.7425642013549805,
      "atoms": [
        {
          "atom_index": 2074,
          "name": "N",
          "element": "N",
          "coord": [
            2.3315000534057617,
            0.6133000254631042,
            1.2431999444961548
          ]
        },
        {
          "atom_index": 2075,
          "name": "CA",
          "element": "C",
          "coord": [
            2.3203001022338867,
            0.7330999970436096,
            1.3250000476837158
          ]
        },
        {
          "atom_index": 2076,
          "name": "C",
          "element": "C",
          "coord": [
            2.189500093460083,
            0.7505999803543091,
            1.4013999700546265
          ]
        },
        {
          "atom_index": 2077,
          "name": "O",
          "element": "O",
          "coord": [
            2.164299964904785,
            0.8565000295639038,
            1.4586000442504883
          ]
        },
        {
          "atom_index": 2078,
          "name": "CB",
          "element": "C",
          "coord": [
            2.342900037765503,
            0.8562999963760376,
            1.2396999597549438
          ]
        },
        {
          "atom_index": 2079,
          "name": "CG",
          "element": "C",
          "coord": [
            2.4774999618530273,
            0.8596000075340271,
            1.1727999448776245
          ]
        },
        {
          "atom_index": 2080,
          "name": "CD",
          "element": "C",
          "coord": [
            2.501800060272217,
            0.9957000017166138,
            1.1122000217437744
          ]
        },
        {
          "atom_index": 2081,
          "name": "CE",
          "element": "C",
          "coord": [
            2.602099895477295,
            0.9873999953269958,
            0.9998000264167786
          ]
        },
        {
          "atom_index": 2082,
          "name": "NZ",
          "element": "N",
          "coord": [
            2.5443999767303467,
            0.9128999710083008,
            0.8848999738693237
          ]
        }
      ]
    },
    {
      "id": "B:271",
      "chain": "B",
      "resseq": 271,
      "icode": "",
      "resname": "LEU",
      "hetflag": " ",
      "sasa": 0.0,
      "atoms": [
        {
          "atom_index": 2083,
          "name": "N",
          "element": "N",
          "coord": [
            2.106300115585327,
            0.6474999785423279,
            1.4031000137329102
          ]
        },
        {
          "atom_index": 2084,
          "name": "CA",
          "element": "C",
          "coord": [
            1.9794000387191772,
            0.6557999849319458,
            1.4744000434875488
          ]
        },
        {
          "atom_index": 2085,
          "name": "C",
          "element": "C",
          "coord": [
            1.9924999475479126,
            0.5842000246047974,
            1.6080000400543213
          ]
        },
        {
          "atom_index": 2086,
          "name": "O",
          "element": "O",
          "coord": [
            2.0880000591278076,
            0.5101000070571899,
            1.631100058555603
          ]
        },
        {
          "atom_index": 2087,
          "name": "CB",
          "element": "C",
          "coord": [
            1.8671000003814697,
            0.5946999788284302,
            1.3890999555587769
          ]
        },
        {
          "atom_index": 2088,
          "name": "CG",
          "element": "C",
          "coord": [
            1.8495999574661255,
            0.6711999773979187,
            1.257599949836731
          ]
        },
        {
          "atom_index": 2089,
          "name": "CD1",
          "element": "C",
          "coord": [
            1.7460999488830566,
            0.6062999963760376,
            1.1684000492095947
          ]
        },
        {
          "atom_index": 2090,
          "name": "CD2",
          "element": "C",
          "coord": [
            1.8098000288009644,
            0.8126000165939331,
            1.2900999784469604
          ]
        }
      ]
    },
    {
      "id": "B:272",
      "chain": "B",
      "resseq": 272,
      "icode": "",
      "resname": "GLU",
      "hetflag": " ",
      "sasa": 5.675374984741211,
      "atoms": [
        {
          "atom_index": 2091,
          "name": "N",
          "element": "N",
          "coord": [
            1.8975000381469727,
            0.607699990272522,
            1.6970000267028809
          ]
        },
        {
          "atom_index": 2092,
          "name": "CA",
          "element": "C",
          "coord": [
            1.9020999670028687,
            0.5436000227928162,
            1.8272000551223755
          ]
        },
        {
          "atom_index": 2093,
          "name": "C",
          "element": "C",
          "coord": [
            1.76419997215271,
            0.4860000014305115,
            1.8524999618530273
          ]
        },
        {
          "atom_index": 2094,
          "name": "O",
          "element": "O",
          "coord": [
            1.6648999452590942,
            0.5412999987602234,
            1.8072999715805054
          ]
        },
        {
          "atom_index": 2095,
          "name": "CB",
          "element": "C",
          "coord": [
            1.9397000074386597,
            0.6459000110626221,
            1.9357999563217163
          ]
        },
        {
          "atom_index": 2096,
          "name": "CG",
          "element": "C",
          "coord": [
            2.054500102996826,
            0.7390999794006348,
            1.8954999446868896
          ]
        },
        {
          "atom_index": 2097,
          "name": "CD",
          "element": "C",
          "coord": [
            2.0996999740600586,
            0.8335000276565552,
            2.0064001083374023
          ]
        },
        {
          "atom_index": 2098,
          "name": "OE1",
          "element": "O",
          "coord": [
            2.013700008392334,
            0.8948000073432922,
            2.0727999210357666
          ]
        },
        {
          "atom_index": 2099,
          "name": "OE2",
          "element": "O",
          "coord": [
            2.2219998836517334,
            0.8478000164031982,
            2.026099920272827
          ]
        }
      ]
    },
    {
      "id": "B:273",
      "chain": "B",
      "resseq": 273,
      "icode": "",
      "resname": "ASN",
      "hetflag": " ",
      "sasa": 3.9447708129882812,
      "atoms": [
        {
          "atom_index": 2100,
          "name": "N",
          "element": "N",
          "coord": [
            1.7584999799728394,
            0.3734999895095825,
            1.9226000308990479
          ]
        },
        {
          "atom_index": 2101,
          "name": "CA",
          "element": "C",
          "coord": [
            1.6312999725341797,
            0.3084000051021576,
            1.9535000324249268
          ]
        },
        {
          "atom_index": 2102,
          "name": "C",
          "element": "C",
          "coord": [
            1.559499979019165,
            0.262800008058548,
            1.8273999691009521
          ]
        },
        {
          "atom_index": 2103,
          "name": "O",
          "element": "O",
          "coord": [
            1.4378999471664429,
            0.27570000290870667,
            1.8152999877929688
          ]
        },
        {
          "atom_index": 2104,
          "name": "CB",
          "element": "C",
          "coord": [
            1.5426000356674194,
            0.4036000072956085,
            2.0329999923706055
          ]
        },
        {
          "atom_index": 2105,
          "name": "CG",
          "element": "C",
          "coord": [
            1.6150000095367432,
            0.4641999900341034,
            2.1519999504089355
          ]
        },
        {
          "atom_index": 2106,
          "name": "OD1",
          "element": "O",
          "coord": [
            1.6576000452041626,
            0.39309999346733093,
            2.2437000274658203
          ]
        },
        {
          "atom_index": 2107,
          "name": "ND2",
          "element": "N",
          "coord": [
            1.6303000450134277,
            0.5964000225067139,
            2.150599956512451
          ]
        }
      ]
    },
    {
      "id": "B:274",
      "chain": "B",
      "resseq": 274,
      "icode": "",
      "resname": "ILE",
      "hetflag": " ",
      "sasa": 0.0,
      "atoms": [
        {
          "atom_index": 2108,
          "name": "N",
          "element": "N",
          "coord": [
            1.6363999843597412,
            0.20890000462532043,
            1.7333999872207642
          ]
        },
        {
          "atom_index": 2109,
          "name": "CA",
          "element": "C",
          "coord": [
            1.5825999975204468,
            0.15960000455379486,
            1.607200026512146
          ]
        },
        {
          "atom_index": 2110,
          "name": "C",
          "element": "C",
          "coord": [
            1.4984999895095825,
            0.03449999913573265,
            1.632699966430664
          ]
        },
        {
          "atom_index": 2111,
          "name": "O",
          "element": "O",
          "coord": [
            1.5533000230789185,
            -0.07069999724626541,
            1.6663999557495117
          ]
        },
        {
          "atom_index": 2112,
          "name": "CB",
          "element": "C",
          "coord": [
            1.6965999603271484,
            0.12210000306367874,
            1.511199951171875
          ]
        },
        {
          "atom_index": 2113,
          "name": "CG1",
          "element": "C",
          "coord": [
            1.7833000421524048,
            0.2451000064611435,
            1.4837000370025635
          ]
        },
        {
          "atom_index": 2114,
          "name": "CG2",
          "element": "C",
          "coord": [
            1.639799952507019,
            0.06379999965429306,
            1.3830000162124634
          ]
        },
        {
          "atom_index": 2115,
          "name": "CD1",
          "element": "C",
          "coord": [
            1.8997000455856323,
            0.21819999814033508,
            1.3913999795913696
          ]
        }
      ]
    },
    {
      "id": "B:275",
      "chain": "B",
      "resseq": 275,
      "icode": "",
      "resname": "GLY",
      "hetflag": " ",
      "sasa": 0.0,
      "atoms": [
        {
          "atom_index": 2116,
          "name": "N",
          "element": "N",
          "coord": [
            1.3666000366210938,
            0.045899998396635056,
            1.6162999868392944
          ]
        },
        {
          "atom_index": 2117,
          "name": "CA",
          "element": "C",
          "coord": [
            1.279099941253662,
            -0.06780000030994415,
            1.638100028038025
          ]
        },
        {
          "atom_index": 2118,
          "name": "C",
          "element": "C",
          "coord": [
            1.24590003490448,
            -0.14319999516010284,
            1.510699987411499
          ]
        },
        {
          "atom_index": 2119,
          "name": "O",
          "element": "O",
          "coord": [
            1.1505999565124512,
            -0.2224999964237213,
            1.504699945449829
          ]
        }
      ]
    },
    {
      "id": "B:276",
      "chain": "B",
      "resseq": 276,
      "icode": "",
      "resname": "LEU",
      "hetflag": " ",
      "sasa": 0.0,
      "atoms": [
        {
          "atom_index": 2120,
          "name": "N",
          "element": "N",
          "coord": [
            1.326799988746643,
            -0.11819999665021896,
            1.4089000225067139
          ]
        },
        {
          "atom_index": 2121,
          "name": "CA",
          "element": "C",
          "coord": [
            1.3121000528335571,
            -0.17910000681877136,
            1.2776999473571777
          ]
        },
        {
          "atom_index": 2122,
          "name": "C",
          "element": "C",
          "coord": [
            1.3063000440597534,
            -0.3319999873638153,
            1.281499981880188
          ]
        },
        {
          "atom_index": 2123,
          "name": "O",
          "element": "O",
          "coord": [
            1.3964999914169312,
            -0.3944999873638153,
            1.3356000185012817
          ]
        },
        {
          "atom_index": 2124,
          "name": "CB",
          "element": "C",
          "coord": [
            1.4306999444961548,
            -0.13619999587535858,
            1.1924999952316284
          ]
        },
        {
          "atom_index": 2125,
          "name": "CG",
          "element": "C",
          "coord": [
            1.4085999727249146,
            -0.15320000052452087,
            1.0432000160217285
          ]
        },
        {
          "atom_index": 2126,
          "name": "CD1",
          "element": "C",
          "coord": [
            1.298799991607666,
            -0.05739999935030937,
            0.9987999796867371
          ]
        },
        {
          "atom_index": 2127,
          "name": "CD2",
          "element": "C",
          "coord": [
            1.5371999740600586,
            -0.12680000066757202,
            0.9693999886512756
          ]
        }
      ]
    },
    {
      "id": "B:277",
      "chain": "B",
      "resseq": 277,
      "icode": "",
      "resname": "GLN",
      "hetflag": " ",
      "sasa": 0.0,
      "atoms": [
        {
          "atom_index": 2128,
          "name": "N",
          "element": "N",
          "coord": [
            1.2036999464035034,
            -0.39309999346733093,
            1.2222000360488892
          ]
        },
        {
          "atom_index": 2129,
          "name": "CA",
          "element": "C",
          "coord": [
            1.194200038909912,
            -0.5400000214576721,
            1.222499966621399
          ]
        },
        {
          "atom_index": 2130,
          "name": "C",
          "element": "C",
          "coord": [
            1.2237999439239502,
            -0.6068999767303467,
            1.0887000560760498
          ]
        },
        {
          "atom_index": 2131,
          "name": "O",
          "element": "O",
          "coord": [
            1.2802000045776367,
            -0.7156000137329102,
            1.0857000350952148
          ]
        },
        {
          "atom_index": 2132,
          "name": "CB",
          "element": "C",
          "coord": [
            1.0563000440597534,
            -0.5878999829292297,
            1.2684999704360962
          ]
        },
        {
          "atom_index": 2133,
          "name": "CG",
          "element": "C",
          "coord": [
            1.0109000205993652,
            -0.5338000059127808,
            1.4011000394821167
          ]
        },
        {
          "atom_index": 2134,
          "name": "CD",
          "element": "C",
          "coord": [
            0.8741000294685364,
            -0.5853999853134155,
            1.4383000135421753
          ]
        },
        {
          "atom_index": 2135,
          "name": "OE1",
          "element": "O",
          "coord": [
            0.7900000214576721,
            -0.6068999767303467,
            1.3509999513626099
          ]
        },
        {
          "atom_index": 2136,
          "name": "NE2",
          "element": "N",
          "coord": [
            0.8500000238418579,
            -0.604200005531311,
            1.5678999423980713
          ]
        }
      ]
    },
    {
      "id": "B:278",
      "chain": "B",
      "resseq": 278,
      "icode": "",
      "resname": "THR",
      "hetflag": " ",
      "sasa": 0.0,
      "atoms": [
        {
          "atom_index": 2137,
          "name": "N",
          "element": "N",
          "coord": [
            1.184999942779541,
            -0.5447999835014343,
            0.9781000018119812
          ]
        },
        {
          "atom_index": 2138,
          "name": "CA",
          "element": "C",
          "coord": [
            1.2109999656677246,
            -0.607200026512146,
            0.8483999967575073
          ]
        },
        {
          "atom_index": 2139,
          "name": "C",
          "element": "C",
          "coord": [
            1.2726000547409058,
            -0.5060999989509583,
            0.7530999779701233
          ]
        },
        {
          "atom_index": 2140,
          "name": "O",
          "element": "O",
          "coord": [
            1.2239999771118164,
            -0.39410001039505005,
            0.7397000193595886
          ]
        },
        {
          "atom_index": 2141,
          "name": "CB",
          "element": "C",
          "coord": [
            1.0815999507904053,
            -0.6657999753952026,
            0.7854999899864197
          ]
        },
        {
          "atom_index": 2142,
          "name": "OG1",
          "element": "O",
          "coord": [
            1.0052000284194946,
            -0.5604000091552734,
            0.7282000184059143
          ]
        },
        {
          "atom_index": 2143,
          "name": "CG2",
          "element": "C",
          "coord": [
            0.9961000084877014,
            -0.7340999841690063,
            0.8909000158309937
          ]
        }
      ]
    },
    {
      "id": "B:279",
      "chain": "B",
      "resseq": 279,
      "icode": "",
      "resname": "LEU",
      "hetflag": " ",
      "sasa": 0.0,
      "atoms": [
        {
          "atom_index": 2144,
          "name": "N",
          "element": "N",
          "coord": [
            1.3809000253677368,
            -0.5464000105857849,
            0.6875
          ]
        },
        {
          "atom_index": 2145,
          "name": "CA",
          "element": "C",
          "coord": [
            1.4530999660491943,
            -0.4578999876976013,
            0.5968999862670898
          ]
        },
        {
          "atom_index": 2146,
          "name": "C",
          "element": "C",
          "coord": [
            1.4773999452590942,
            -0.5257999897003174,
            0.4627000093460083
          ]
        },
        {
          "atom_index": 2147,
          "name": "O",
          "element": "O",
          "coord": [
            1.5648000240325928,
            -0.6114000082015991,
            0.4507000148296356
          ]
        },
        {
          "atom_index": 2148,
          "name": "CB",
          "element": "C",
          "coord": [
            1.5856000185012817,
            -0.41850000619888306,
            0.6625000238418579
          ]
        },
        {
          "atom_index": 2149,
          "name": "CG",
          "element": "C",
          "coord": [
            1.6805000305175781,
            -0.33059999346733093,
            0.5807999968528748
          ]
        },
        {
          "atom_index": 2150,
          "name": "CD1",
          "element": "C",
          "coord": [
            1.6121000051498413,
            -0.19930000603199005,
            0.5489000082015991
          ]
        },
        {
          "atom_index": 2151,
          "name": "CD2",
          "element": "C",
          "coord": [
            1.8098000288009644,
            -0.3070000112056732,
            0.6567000150680542
          ]
        }
      ]
    },
    {
      "id": "B:280",
      "chain": "B",
      "resseq": 280,
      "icode": "",
      "resname": "ARG",
      "hetflag": " ",
      "sasa": 0.0,
      "atoms": [
        {
          "atom_index": 2152,
          "name": "N",
          "element": "N",
          "coord": [
            1.3997999429702759,
            -0.4864000082015991,
            0.3621000051498413
          ]
        },
        {
          "atom_index": 2153,
          "name": "CA",
          "element": "C",
          "coord": [
            1.4079999923706055,
            -0.5446000099182129,
            0.22789999842643738
          ]
        },
        {
          "atom_index": 2154,
          "name": "C",
          "element": "C",
          "coord": [
            1.4970999956130981,
            -0.4632999897003174,
            0.13410000503063202
          ]
        },
        {
          "atom_index": 2155,
          "name": "O",
          "element": "O",
          "coord": [
            1.4598000049591064,
            -0.35339999198913574,
            0.09300000220537186
          ]
        },
        {
          "atom_index": 2156,
          "name": "CB",
          "element": "C",
          "coord": [
            1.267300009727478,
            -0.5544000267982483,
            0.1712000072002411
          ]
        },
        {
          "atom_index": 2157,
          "name": "CG",
          "element": "C",
          "coord": [
            1.1656999588012695,
            -0.6100999712944031,
            0.27250000834465027
          ]
        },
        {
          "atom_index": 2158,
          "name": "CD",
          "element": "C",
          "coord": [
            1.035099983215332,
            -0.6468999981880188,
            0.2046000063419342
          ]
        },
        {
          "atom_index": 2159,
          "name": "NE",
          "element": "N",
          "coord": [
            0.9581000208854675,
            -0.7445999979972839,
            0.28110000491142273
          ]
        },
        {
          "atom_index": 2160,
          "name": "CZ",
          "element": "C",
          "coord": [
            0.8596000075340271,
            -0.7125999927520752,
            0.3637000024318695
          ]
        },
        {
          "atom_index": 2161,
          "name": "NH1",
          "element": "N",
          "coord": [
            0.8271999955177307,
            -0.5855000019073486,
            0.3797000050544739
          ]
        },
        {
          "atom_index": 2162,
          "name": "NH2",
          "element": "N",
          "coord": [
            0.7929999828338623,
            -0.8069999814033508,
            0.4287000000476837
          ]
        }
      ]
    },
    {
      "id": "B:281",
      "chain": "B",
      "resseq": 281,
      "icode": "",
      "resname": "LEU",
      "hetflag": " ",
      "sasa": 0.0,
      "atoms": [
        {
          "atom_index": 2163,
          "name": "N",
          "element": "N",
          "coord": [
            1.6133999824523926,
            -0.5184000134468079,
            0.09870000183582306
          ]
        },
        {
          "atom_index": 2164,
          "name": "CA",
          "element": "C",
          "coord": [
            1.7093000411987305,
            -0.44839999079704285,
            0.013000000268220901
          ]
        },
        {
          "atom_index": 2165,
          "name": "C",
          "element": "C",
          "coord": [
            1.7529000043869019,
            -0.5256999731063843,
            -0.1111999973654747
          ]
        },
        {
          "atom_index": 2166,
          "name": "O",
          "element": "O",
          "coord": [
            1.8638999462127686,
            -0.5055999755859375,
            -0.16130000352859497
          ]
        },
        {
          "atom_index": 2167,
          "name": "CB",
          "element": "C",
          "coord": [
            1.833799958229065,
            -0.41429999470710754,
            0.094200000166893
          ]
        },
        {
          "atom_index": 2168,
          "name": "CG",
          "element": "C",
          "coord": [
            1.8114999532699585,
            -0.3336000144481659,
            0.22169999778270721
          ]
        },
        {
          "atom_index": 2169,
          "name": "CD1",
          "element": "C",
          "coord": [
            1.9337999820709229,
            -0.3447999954223633,
            0.30970001220703125
          ]
        },
        {
          "atom_index": 2170,
          "name": "CD2",
          "element": "C",
          "coord": [
            1.7806999683380127,
            -0.18940000236034393,
            0.1873999983072281
          ]
        }
      ]
    },
    {
      "id": "B:282",
      "chain": "B",
      "resseq": 282,
      "icode": "",
      "resname": "GLN",
      "hetflag": " ",
      "sasa": 0.0,
      "atoms": [
        {
          "atom_index": 2171,
          "name": "N",
          "element": "N",
          "coord": [
            1.6660000085830688,
            -0.6122000217437744,
            -0.16200000047683716
          ]
        },
        {
          "atom_index": 2172,
          "name": "CA",
          "element": "C",
          "coord": [
            1.6993000507354736,
            -0.6927000284194946,
            -0.2784999907016754
          ]
        },
        {
          "atom_index": 2173,
          "name": "C",
          "element": "C",
          "coord": [
            1.7236000299453735,
            -0.6126999855041504,
            -0.40639999508857727
          ]
        },
        {
          "atom_index": 2174,
          "name": "O",
          "element": "O",
          "coord": [
            1.660099983215332,
            -0.5113000273704529,
            -0.43059998750686646
          ]
        },
        {
          "atom_index": 2175,
          "name": "CB",
          "element": "C",
          "coord": [
            1.5887000560760498,
            -0.7936999797821045,
            -0.3066999912261963
          ]
        },
        {
          "atom_index": 2176,
          "name": "CG",
          "element": "C",
          "coord": [
            1.5580999851226807,
            -0.8925999999046326,
            -0.19820000231266022
          ]
        },
        {
          "atom_index": 2177,
          "name": "CD",
          "element": "C",
          "coord": [
            1.454300045967102,
            -0.9934999942779541,
            -0.2459000051021576
          ]
        },
        {
          "atom_index": 2178,
          "name": "OE1",
          "element": "O",
          "coord": [
            1.4743000268936157,
            -1.0628000497817993,
            -0.3465999960899353
          ]
        },
        {
          "atom_index": 2179,
          "name": "NE2",
          "element": "N",
          "coord": [
            1.3428000211715698,
            -1.0017999410629272,
            -0.17479999363422394
          ]
        }
      ]
    },
    {
      "id": "B:283",
      "chain": "B",
      "resseq": 283,
      "icode": "",
      "resname": "TYR",
      "hetflag": " ",
      "sasa": 0.03152985870838165,
      "atoms": [
        {
          "atom_index": 2180,
          "name": "N",
          "element": "N",
          "coord": [
            1.8164000511169434,
            -0.6620000004768372,
            -0.4878000020980835
          ]
        },
        {
          "atom_index": 2181,
          "name": "CA",
          "element": "C",
          "coord": [
            1.8496999740600586,
            -0.6028000116348267,
            -0.616100013256073
          ]
        },
        {
          "atom_index": 2182,
          "name": "C",
          "element": "C",
          "coord": [
            1.867300033569336,
            -0.45239999890327454,
            -0.6126999855041504
          ]
        },
        {
          "atom_index": 2183,
          "name": "O",
          "element": "O",
          "coord": [
            1.795699954032898,
            -0.3792000114917755,
            -0.6812000274658203
          ]
        },
        {
          "atom_index": 2184,
          "name": "CB",
          "element": "C",
          "coord": [
            1.7422000169754028,
            -0.63919997215271,
            -0.7193999886512756
          ]
        },
        {
          "atom_index": 2185,
          "name": "CG",
          "element": "C",
          "coord": [
            1.7213000059127808,
            -0.788100004196167,
            -0.7364000082015991
          ]
        },
        {
          "atom_index": 2186,
          "name": "CD1",
          "element": "C",
          "coord": [
            1.6305999755859375,
            -0.8574000000953674,
            -0.6565999984741211
          ]
        },
        {
          "atom_index": 2187,
          "name": "CD2",
          "element": "C",
          "coord": [
            1.795799970626831,
            -0.86080002784729,
            -0.8292999863624573
          ]
        },
        {
          "atom_index": 2188,
          "name": "CE1",
          "element": "C",
          "coord": [
            1.614799976348877,
            -0.9955000281333923,
            -0.6687999963760376
          ]
        },
        {
          "atom_index": 2189,
          "name": "CE2",
          "element": "C",
          "coord": [
            1.7806999683380127,
            -0.9995999932289124,
            -0.8422999978065491
          ]
        },
        {
          "atom_index": 2190,
          "name": "CZ",
          "element": "C",
          "coord": [
            1.690500020980835,
            -1.0657000541687012,
            -0.7620999813079834
          ]
        },
        {
          "atom_index": 2191,
          "name": "OH",
          "element": "O",
          "coord": [
            1.6753000020980835,
            -1.20169997215271,
            -0.7741000056266785
          ]
        }
      ]
    },
    {
      "id": "B:284",
      "chain": "B",
      "resseq": 284,
      "icode": "",
      "resname": "ASN",
      "hetflag": " ",
      "sasa": 0.0,
      "atoms": [
        {
          "atom_index": 2192,
          "name": "N",
          "element": "N",
          "coord": [
            1.9638999700546265,
            -0.4066999852657318,
            -0.5343000292778015
          ]
        },
        {
          "atom_index": 2193,
          "name": "CA",
          "element": "C",
          "coord": [
            1.9904999732971191,
            -0.26489999890327454,
            -0.5228999853134155
          ]
        },
        {
          "atom_index": 2194,
          "name": "C",
          "element": "C",
          "coord": [
            2.1324000358581543,
            -0.22859999537467957,
            -0.5605999827384949
          ]
        },
        {
          "atom_index": 2195,
          "name": "O",
          "element": "O",
          "coord": [
            2.1735999584198,
            -0.11400000005960464,
            -0.544700026512146
          ]
        },
        {
          "atom_index": 2196,
          "name": "CB",
          "element": "C",
          "coord": [
            1.9605000019073486,
            -0.21819999814033508,
            -0.38109999895095825
          ]
        },
        {
          "atom_index": 2197,
          "name": "CG",
          "element": "C",
          "coord": [
            1.8134000301361084,
            -0.18870000541210175,
            -0.36059999465942383
          ]
        },
        {
          "atom_index": 2198,
          "name": "OD1",
          "element": "O",
          "coord": [
            1.753600001335144,
            -0.1128000020980835,
            -0.4372999966144562
          ]
        },
        {
          "atom_index": 2199,
          "name": "ND2",
          "element": "N",
          "coord": [
            1.7544000148773193,
            -0.24770000576972961,
            -0.25679999589920044
          ]
        }
      ]
    },
    {
      "id": "B:285",
      "chain": "B",
      "resseq": 285,
      "icode": "",
      "resname": "GLU",
      "hetflag": " ",
      "sasa": 0.0,
      "atoms": [
        {
          "atom_index": 2200,
          "name": "N",
          "element": "N",
          "coord": [
            2.2063000202178955,
            -0.3264000117778778,
            -0.6122999787330627
          ]
        },
        {
          "atom_index": 2201,
          "name": "CA",
          "element": "C",
          "coord": [
            2.3454999923706055,
            -0.3068999946117401,
            -0.6524999737739563
          ]
        },
        {
          "atom_index": 2202,
          "name": "C",
          "element": "C",
          "coord": [
            2.431299924850464,
            -0.2797999978065491,
            -0.5299000144004822
          ]
        },
        {
          "atom_index": 2203,
          "name": "O",
          "element": "O",
          "coord": [
            2.5336999893188477,
            -0.21170000731945038,
            -0.5374000072479248
          ]
        },
        {
          "atom_index": 2204,
          "name": "CB",
          "element": "C",
          "coord": [
            2.3573999404907227,
            -0.19020000100135803,
            -0.7505999803543091
          ]
        },
        {
          "atom_index": 2205,
          "name": "CG",
          "element": "C",
          "coord": [
            2.2571001052856445,
            -0.1965000033378601,
            -0.8633000254631042
          ]
        },
        {
          "atom_index": 2206,
          "name": "CD",
          "element": "C",
          "coord": [
            2.2790000438690186,
            -0.08860000222921371,
            -0.9670000076293945
          ]
        },
        {
          "atom_index": 2207,
          "name": "OE1",
          "element": "O",
          "coord": [
            2.2987000942230225,
            0.028300000354647636,
            -0.9282000064849854
          ]
        },
        {
          "atom_index": 2208,
          "name": "OE2",
          "element": "O",
          "coord": [
            2.2753000259399414,
            -0.12110000103712082,
            -1.087399959564209
          ]
        }
      ]
    },
    {
      "id": "B:286",
      "chain": "B",
      "resseq": 286,
      "icode": "",
      "resname": "ILE",
      "hetflag": " ",
      "sasa": 0.0,
      "atoms": [
        {
          "atom_index": 2209,
          "name": "N",
          "element": "N",
          "coord": [
            2.388700008392334,
            -0.33390000462532043,
            -0.4165000021457672
          ]
        },
        {
          "atom_index": 2210,
          "name": "CA",
          "element": "C",
          "coord": [
            2.4621999263763428,
            -0.31520000100135803,
            -0.29249998927116394
          ]
        },
        {
          "atom_index": 2211,
          "name": "C",
          "element": "C",
          "coord": [
            2.5906999111175537,
            -0.3970000147819519,
            -0.2976999878883362
          ]
        },
        {
          "atom_index": 2212,
          "name": "O",
          "element": "O",
          "coord": [
            2.5905001163482666,
            -0.5109999775886536,
            -0.34450000524520874
          ]
        },
        {
          "atom_index": 2213,
          "name": "CB",
          "element": "C",
          "coord": [
            2.378700017929077,
            -0.36079999804496765,
            -0.17110000550746918
          ]
        },
        {
          "atom_index": 2214,
          "name": "CG1",
          "element": "C",
          "coord": [
            2.246999979019165,
            -0.28299999237060547,
            -0.16680000722408295
          ]
        },
        {
          "atom_index": 2215,
          "name": "CG2",
          "element": "C",
          "coord": [
            2.4584999084472656,
            -0.3400999903678894,
            -0.04230000078678131
          ]
        },
        {
          "atom_index": 2216,
          "name": "CD1",
          "element": "C",
          "coord": [
            2.154099941253662,
            -0.3257000148296356,
            -0.05559999868273735
          ]
        }
      ]
    },
    {
      "id": "B:287",
      "chain": "B",
      "resseq": 287,
      "icode": "",
      "resname": "GLU",
      "hetflag": " ",
      "sasa": 0.9774256348609924,
      "atoms": [
        {
          "atom_index": 2217,
          "name": "N",
          "element": "N",
          "coord": [
            2.700000047683716,
            -0.3395000100135803,
            -0.2485000044107437
          ]
        },
        {
          "atom_index": 2218,
          "name": "CA",
          "element": "C",
          "coord": [
            2.8268001079559326,
            -0.4101000130176544,
            -0.2500999867916107
          ]
        },
        {
          "atom_index": 2219,
          "name": "C",
          "element": "C",
          "coord": [
            2.876499891281128,
            -0.4462999999523163,
            -0.11050000041723251
          ]
        },
        {
          "atom_index": 2220,
          "name": "O",
          "element": "O",
          "coord": [
            2.8285999298095703,
            -0.3935000002384186,
            -0.009999999776482582
          ]
        },
        {
          "atom_index": 2221,
          "name": "CB",
          "element": "C",
          "coord": [
            2.928499937057495,
            -0.3278999924659729,
            -0.328000009059906
          ]
        },
        {
          "atom_index": 2222,
          "name": "CG",
          "element": "C",
          "coord": [
            2.868799924850464,
            -0.28189998865127563,
            -0.45980000495910645
          ]
        },
        {
          "atom_index": 2223,
          "name": "CD",
          "element": "C",
          "coord": [
            2.968400001525879,
            -0.2175000011920929,
            -0.5529999732971191
          ]
        },
        {
          "atom_index": 2224,
          "name": "OE1",
          "element": "O",
          "coord": [
            3.0541000366210938,
            -0.1412000060081482,
            -0.5041000247001648
          ]
        },
        {
          "atom_index": 2225,
          "name": "OE2",
          "element": "O",
          "coord": [
            2.9588000774383545,
            -0.24230000376701355,
            -0.6751999855041504
          ]
        }
      ]
    },
    {
      "id": "B:288",
      "chain": "B",
      "resseq": 288,
      "icode": "",
      "resname": "LEU",
      "hetflag": " ",
      "sasa": 0.3226546049118042,
      "atoms": [
        {
          "atom_index": 2226,
          "name": "N",
          "element": "N",
          "coord": [
            2.972100019454956,
            -0.5385000109672546,
            -0.10639999806880951
          ]
        },
        {
          "atom_index": 2227,
          "name": "CA",
          "element": "C",
          "coord": [
            3.02839994430542,
            -0.5893999934196472,
            0.01810000091791153
          ]
        },
        {
          "atom_index": 2228,
          "name": "C",
          "element": "C",
          "coord": [
            3.0448999404907227,
            -0.4921000003814697,
            0.1339000016450882
          ]
        },
        {
          "atom_index": 2229,
          "name": "O",
          "element": "O",
          "coord": [
            2.982599973678589,
            -0.5095999836921692,
            0.23810000717639923
          ]
        },
        {
          "atom_index": 2230,
          "name": "CB",
          "element": "C",
          "coord": [
            3.1621999740600586,
            -0.657800018787384,
            -0.010400000028312206
          ]
        },
        {
          "atom_index": 2231,
          "name": "CG",
          "element": "C",
          "coord": [
            3.2237000465393066,
            -0.7364000082015991,
            0.10530000180006027
          ]
        },
        {
          "atom_index": 2232,
          "name": "CD1",
          "element": "C",
          "coord": [
            3.119499921798706,
            -0.826200008392334,
            0.16979999840259552
          ]
        },
        {
          "atom_index": 2233,
          "name": "CD2",
          "element": "C",
          "coord": [
            3.33870005607605,
            -0.8194000124931335,
            0.053199999034404755
          ]
        }
      ]
    },
    {
      "id": "B:289",
      "chain": "B",
      "resseq": 289,
      "icode": "",
      "resname": "ASP",
      "hetflag": " ",
      "sasa": 3.0268664360046387,
      "atoms": [
        {
          "atom_index": 2234,
          "name": "N",
          "element": "N",
          "coord": [
            3.1287999153137207,
            -0.390500009059906,
            0.11649999767541885
          ]
        },
        {
          "atom_index": 2235,
          "name": "CA",
          "element": "C",
          "coord": [
            3.153899908065796,
            -0.29280000925064087,
            0.2224999964237213
          ]
        },
        {
          "atom_index": 2236,
          "name": "C",
          "element": "C",
          "coord": [
            3.029400110244751,
            -0.24250000715255737,
            0.29580000042915344
          ]
        },
        {
          "atom_index": 2237,
          "name": "O",
          "element": "O",
          "coord": [
            3.028700113296509,
            -0.23499999940395355,
            0.4194999933242798
          ]
        },
        {
          "atom_index": 2238,
          "name": "CB",
          "element": "C",
          "coord": [
            3.232599973678589,
            -0.17430000007152557,
            0.1662999987602234
          ]
        },
        {
          "atom_index": 2239,
          "name": "CG",
          "element": "C",
          "coord": [
            3.3785998821258545,
            -0.20759999752044678,
            0.14399999380111694
          ]
        },
        {
          "atom_index": 2240,
          "name": "OD1",
          "element": "O",
          "coord": [
            3.406599998474121,
            -0.3109999895095825,
            0.07980000227689743
          ]
        },
        {
          "atom_index": 2241,
          "name": "OD2",
          "element": "O",
          "coord": [
            3.4655001163482666,
            -0.13079999387264252,
            0.19040000438690186
          ]
        }
      ]
    },
    {
      "id": "B:290",
      "chain": "B",
      "resseq": 290,
      "icode": "",
      "resname": "ALA",
      "hetflag": " ",
      "sasa": 0.0,
      "atoms": [
        {
          "atom_index": 2242,
          "name": "N",
          "element": "N",
          "coord": [
            2.9247000217437744,
            -0.2084999978542328,
            0.22040000557899475
          ]
        },
        {
          "atom_index": 2243,
          "name": "CA",
          "element": "C",
          "coord": [
            2.8001999855041504,
            -0.1582999974489212,
            0.2791000008583069
          ]
        },
        {
          "atom_index": 2244,
          "name": "C",
          "element": "C",
          "coord": [
            2.735599994659424,
            -0.2644999921321869,
            0.3671000003814697
          ]
        },
        {
          "atom_index": 2245,
          "name": "O",
          "element": "O",
          "coord": [
            2.682499885559082,
            -0.23520000278949738,
            0.4749000072479248
          ]
        },
        {
          "atom_index": 2246,
          "name": "CB",
          "element": "C",
          "coord": [
            2.704200029373169,
            -0.11659999936819077,
            0.16990000009536743
          ]
        }
      ]
    },
    {
      "id": "B:291",
      "chain": "B",
      "resseq": 291,
      "icode": "",
      "resname": "VAL",
      "hetflag": " ",
      "sasa": 0.0,
      "atoms": [
        {
          "atom_index": 2247,
          "name": "N",
          "element": "N",
          "coord": [
            2.7400999069213867,
            -0.3882000148296356,
            0.3188999891281128
          ]
        },
        {
          "atom_index": 2248,
          "name": "CA",
          "element": "C",
          "coord": [
            2.6858999729156494,
            -0.5006999969482422,
            0.392300009727478
          ]
        },
        {
          "atom_index": 2249,
          "name": "C",
          "element": "C",
          "coord": [
            2.766400098800659,
            -0.5198000073432922,
            0.5217999815940857
          ]
        },
        {
          "atom_index": 2250,
          "name": "O",
          "element": "O",
          "coord": [
            2.7091000080108643,
            -0.5458999872207642,
            0.6274999976158142
          ]
        },
        {
          "atom_index": 2251,
          "name": "CB",
          "element": "C",
          "coord": [
            2.6928000450134277,
            -0.6294000148773193,
            0.3075999915599823
          ]
        },
        {
          "atom_index": 2252,
          "name": "CG1",
          "element": "C",
          "coord": [
            2.618000030517578,
            -0.7416999936103821,
            0.37770000100135803
          ]
        },
        {
          "atom_index": 2253,
          "name": "CG2",
          "element": "C",
          "coord": [
            2.6354000568389893,
            -0.6032999753952026,
            0.16859999299049377
          ]
        }
      ]
    },
    {
      "id": "B:292",
      "chain": "B",
      "resseq": 292,
      "icode": "",
      "resname": "ARG",
      "hetflag": " ",
      "sasa": 2.3130409717559814,
      "atoms": [
        {
          "atom_index": 2254,
          "name": "N",
          "element": "N",
          "coord": [
            2.898900032043457,
            -0.5070000290870667,
            0.5138999819755554
          ]
        },
        {
          "atom_index": 2255,
          "name": "CA",
          "element": "C",
          "coord": [
            2.9820001125335693,
            -0.5216000080108643,
            0.6335999965667725
          ]
        },
        {
          "atom_index": 2256,
          "name": "C",
          "element": "C",
          "coord": [
            2.9335999488830566,
            -0.41909998655319214,
            0.7354000210762024
          ]
        },
        {
          "atom_index": 2257,
          "name": "O",
          "element": "O",
          "coord": [
            2.9061999320983887,
            -0.4528999924659729,
            0.8508999943733215
          ]
        },
        {
          "atom_index": 2258,
          "name": "CB",
          "element": "C",
          "coord": [
            3.130199909210205,
            -0.49549999833106995,
            0.6039000153541565
          ]
        },
        {
          "atom_index": 2259,
          "name": "CG",
          "element": "C",
          "coord": [
            3.1989998817443848,
            -0.5961999893188477,
            0.5138000249862671
          ]
        },
        {
          "atom_index": 2260,
          "name": "CD",
          "element": "C",
          "coord": [
            3.331199884414673,
            -0.6401000022888184,
            0.5752999782562256
          ]
        },
        {
          "atom_index": 2261,
          "name": "NE",
          "element": "N",
          "coord": [
            3.4235000610351562,
            -0.690500020980835,
            0.47450000047683716
          ]
        },
        {
          "atom_index": 2262,
          "name": "CZ",
          "element": "C",
          "coord": [
            3.489500045776367,
            -0.6129000186920166,
            0.38909998536109924
          ]
        },
        {
          "atom_index": 2263,
          "name": "NH1",
          "element": "N",
          "coord": [
            3.47379994392395,
            -0.4812000095844269,
            0.3926999866962433
          ]
        },
        {
          "atom_index": 2264,
          "name": "NH2",
          "element": "N",
          "coord": [
            3.570499897003174,
            -0.6668000221252441,
            0.29910001158714294
          ]
        }
      ]
    },
    {
      "id": "B:293",
      "chain": "B",
      "resseq": 293,
      "icode": "",
      "resname": "THR",
      "hetflag": " ",
      "sasa": 0.0,
      "atoms": [
        {
          "atom_index": 2265,
          "name": "N",
          "element": "N",
          "coord": [
            2.922499895095825,
            -0.2937000095844269,
            0.6916999816894531
          ]
        },
        {
          "atom_index": 2266,
          "name": "CA",
          "element": "C",
          "coord": [
            2.8773999214172363,
            -0.18709999322891235,
            0.7802000045776367
          ]
        },
        {
          "atom_index": 2267,
          "name": "C",
          "element": "C",
          "coord": [
            2.7372000217437744,
            -0.22020000219345093,
            0.8324999809265137
          ]
        },
        {
          "atom_index": 2268,
          "name": "O",
          "element": "O",
          "coord": [
            2.7088000774383545,
            -0.20890000462532043,
            0.9517999887466431
          ]
        },
        {
          "atom_index": 2269,
          "name": "CB",
          "element": "C",
          "coord": [
            2.873699903488159,
            -0.049800001084804535,
            0.7077000141143799
          ]
        },
        {
          "atom_index": 2270,
          "name": "OG1",
          "element": "O",
          "coord": [
            3.0034000873565674,
            -0.01679999940097332,
            0.6575999855995178
          ]
        },
        {
          "atom_index": 2271,
          "name": "CG2",
          "element": "C",
          "coord": [
            2.83270001411438,
            0.058800000697374344,
            0.8033000230789185
          ]
        }
      ]
    },
    {
      "id": "B:294",
      "chain": "B",
      "resseq": 294,
      "icode": "",
      "resname": "LEU",
      "hetflag": " ",
      "sasa": 0.0,
      "atoms": [
        {
          "atom_index": 2272,
          "name": "N",
          "element": "N",
          "coord": [
            2.6498000621795654,
            -0.2612999975681305,
            0.7418000102043152
          ]
        },
        {
          "atom_index": 2273,
          "name": "CA",
          "element": "C",
          "coord": [
            2.5139000415802,
            -0.296999990940094,
            0.7785000205039978
          ]
        },
        {
          "atom_index": 2274,
          "name": "C",
          "element": "C",
          "coord": [
            2.509999990463257,
            -0.4050999879837036,
            0.8863999843597412
          ]
        },
        {
          "atom_index": 2275,
          "name": "O",
          "element": "O",
          "coord": [
            2.4202001094818115,
            -0.40720000863075256,
            0.970300018787384
          ]
        },
        {
          "atom_index": 2276,
          "name": "CB",
          "element": "C",
          "coord": [
            2.438199996948242,
            -0.34689998626708984,
            0.6557000279426575
          ]
        },
        {
          "atom_index": 2277,
          "name": "CG",
          "element": "C",
          "coord": [
            2.299299955368042,
            -0.4016000032424927,
            0.6894999742507935
          ]
        },
        {
          "atom_index": 2278,
          "name": "CD1",
          "element": "C",
          "coord": [
            2.2116000652313232,
            -0.29019999504089355,
            0.7454000115394592
          ]
        },
        {
          "atom_index": 2279,
          "name": "CD2",
          "element": "C",
          "coord": [
            2.2358999252319336,
            -0.4609000086784363,
            0.5654000043869019
          ]
        }
      ]
    },
    {
      "id": "B:295",
      "chain": "B",
      "resseq": 295,
      "icode": "",
      "resname": "LYS",
      "hetflag": " ",
      "sasa": 0.0,
      "atoms": [
        {
          "atom_index": 2280,
          "name": "N",
          "element": "N",
          "coord": [
            2.607599973678589,
            -0.4950999915599823,
            0.8838000297546387
          ]
        },
        {
          "atom_index": 2281,
          "name": "CA",
          "element": "C",
          "coord": [
            2.6110999584198,
            -0.6021999716758728,
            0.9811999797821045
          ]
        },
        {
          "atom_index": 2282,
          "name": "C",
          "element": "C",
          "coord": [
            2.6326000690460205,
            -0.5529000163078308,
            1.1234999895095825
          ]
        },
        {
          "atom_index": 2283,
          "name": "O",
          "element": "O",
          "coord": [
            2.5578999519348145,
            -0.5896999835968018,
            1.2139999866485596
          ]
        },
        {
          "atom_index": 2284,
          "name": "CB",
          "element": "C",
          "coord": [
            2.719899892807007,
            -0.7024999856948853,
            0.9473999738693237
          ]
        },
        {
          "atom_index": 2285,
          "name": "CG",
          "element": "C",
          "coord": [
            2.7086000442504883,
            -0.8267999887466431,
            1.0334999561309814
          ]
        },
        {
          "atom_index": 2286,
          "name": "CD",
          "element": "C",
          "coord": [
            2.839099884033203,
            -0.8611999750137329,
            1.1002999544143677
          ]
        },
        {
          "atom_index": 2287,
          "name": "CE",
          "element": "C",
          "coord": [
            2.884700059890747,
            -0.7512000203132629,
            1.1931999921798706
          ]
        },
        {
          "atom_index": 2288,
          "name": "NZ",
          "element": "N",
          "coord": [
            3.016900062561035,
            -0.7829999923706055,
            1.2517000436782837
          ]
        }
      ]
    },
    {
      "id": "B:296",
      "chain": "B",
      "resseq": 296,
      "icode": "",
      "resname": "THR",
      "hetflag": " ",
      "sasa": 0.12906184792518616,
      "atoms": [
        {
          "atom_index": 2289,
          "name": "N",
          "element": "N",
          "coord": [
            2.735100030899048,
            -0.47099998593330383,
            1.1442999839782715
          ]
        },
        {
          "atom_index": 2290,
          "name": "CA",
          "element": "C",
          "coord": [
            2.7613000869750977,
            -0.41999998688697815,
            1.277999997138977
          ]
        },
        {
          "atom_index": 2291,
          "name": "C",
          "element": "C",
          "coord": [
            2.6412999629974365,
            -0.3352999985218048,
            1.3212000131607056
          ]
        },
        {
          "atom_index": 2292,
          "name": "O",
          "element": "O",
          "coord": [
            2.592400074005127,
            -0.3465999960899353,
            1.434399962425232
          ]
        },
        {
          "atom_index": 2293,
          "name": "CB",
          "element": "C",
          "coord": [
            2.8935999870300293,
            -0.33730000257492065,
            1.2824000120162964
          ]
        },
        {
          "atom_index": 2294,
          "name": "OG1",
          "element": "O",
          "coord": [
            2.8780999183654785,
            -0.2150000035762787,
            1.2095999717712402
          ]
        },
        {
          "atom_index": 2295,
          "name": "CG2",
          "element": "C",
          "coord": [
            3.00819993019104,
            -0.41819998621940613,
            1.2201000452041626
          ]
        }
      ]
    },
    {
      "id": "B:297",
      "chain": "B",
      "resseq": 297,
      "icode": "",
      "resname": "VAL",
      "hetflag": " ",
      "sasa": 0.0,
      "atoms": [
        {
          "atom_index": 2296,
          "name": "N",
          "element": "N",
          "coord": [
            2.5913000106811523,
            -0.2531000077724457,
            1.2294000387191772
          ]
        },
        {
          "atom_index": 2297,
          "name": "CA",
          "element": "C",
          "coord": [
            2.476099967956543,
            -0.16899999976158142,
            1.2590999603271484
          ]
        },
        {
          "atom_index": 2298,
          "name": "C",
          "element": "C",
          "coord": [
            2.359999895095825,
            -0.25619998574256897,
            1.3068000078201294
          ]
        },
        {
          "atom_index": 2299,
          "name": "O",
          "element": "O",
          "coord": [
            2.2904999256134033,
            -0.22169999778270721,
            1.4026000499725342
          ]
        },
        {
          "atom_index": 2300,
          "name": "CB",
          "element": "C",
          "coord": [
            2.430299997329712,
            -0.08839999884366989,
            1.1354999542236328
          ]
        },
        {
          "atom_index": 2301,
          "name": "CG1",
          "element": "C",
          "coord": [
            2.3036999702453613,
            -0.01080000028014183,
            1.1686999797821045
          ]
        },
        {
          "atom_index": 2302,
          "name": "CG2",
          "element": "C",
          "coord": [
            2.5401999950408936,
            0.007400000002235174,
            1.0910999774932861
          ]
        }
      ]
    },
    {
      "id": "B:298",
      "chain": "B",
      "resseq": 298,
      "icode": "",
      "resname": "ILE",
      "hetflag": " ",
      "sasa": 0.0,
      "atoms": [
        {
          "atom_index": 2303,
          "name": "N",
          "element": "N",
          "coord": [
            2.33870005607605,
            -0.36910000443458557,
            1.240399956703186
          ]
        },
        {
          "atom_index": 2304,
          "name": "CA",
          "element": "C",
          "coord": [
            2.2298998832702637,
            -0.45750001072883606,
            1.2800999879837036
          ]
        },
        {
          "atom_index": 2305,
          "name": "C",
          "element": "C",
          "coord": [
            2.257499933242798,
            -0.5149000287055969,
            1.417099952697754
          ]
        },
        {
          "atom_index": 2306,
          "name": "O",
          "element": "O",
          "coord": [
            2.174299955368042,
            -0.5077999830245972,
            1.5074000358581543
          ]
        },
        {
          "atom_index": 2307,
          "name": "CB",
          "element": "C",
          "coord": [
            2.213599920272827,
            -0.5735999941825867,
            1.18340003490448
          ]
        },
        {
          "atom_index": 2308,
          "name": "CG1",
          "element": "C",
          "coord": [
            2.1566998958587646,
            -0.5210999846458435,
            1.051200032234192
          ]
        },
        {
          "atom_index": 2309,
          "name": "CG2",
          "element": "C",
          "coord": [
            2.123199939727783,
            -0.6797999739646912,
            1.2458000183105469
          ]
        },
        {
          "atom_index": 2310,
          "name": "CD1",
          "element": "C",
          "coord": [
            2.1345999240875244,
            -0.6270999908447266,
            0.9455000162124634
          ]
        }
      ]
    },
    {
      "id": "B:299",
      "chain": "B",
      "resseq": 299,
      "icode": "",
      "resname": "ASP",
      "hetflag": " ",
      "sasa": 0.0,
      "atoms": [
        {
          "atom_index": 2311,
          "name": "N",
          "element": "N",
          "coord": [
            2.376800060272217,
            -0.5717999935150146,
            1.429800033569336
          ]
        },
        {
          "atom_index": 2312,
          "name": "CA",
          "element": "C",
          "coord": [
            2.4238998889923096,
            -0.6324999928474426,
            1.5525000095367432
          ]
        },
        {
          "atom_index": 2313,
          "name": "C",
          "element": "C",
          "coord": [
            2.4256999492645264,
            -0.534600019454956,
            1.6705000400543213
          ]
        },
        {
          "atom_index": 2314,
          "name": "O",
          "element": "O",
          "coord": [
            2.388000011444092,
            -0.5706999897956848,
            1.781000018119812
          ]
        },
        {
          "atom_index": 2315,
          "name": "CB",
          "element": "C",
          "coord": [
            2.5638999938964844,
            -0.6894999742507935,
            1.5285999774932861
          ]
        },
        {
          "atom_index": 2316,
          "name": "CG",
          "element": "C",
          "coord": [
            2.6222000122070312,
            -0.7534999847412109,
            1.6514999866485596
          ]
        },
        {
          "atom_index": 2317,
          "name": "OD1",
          "element": "O",
          "coord": [
            2.5464999675750732,
            -0.821399986743927,
            1.7233999967575073
          ]
        },
        {
          "atom_index": 2318,
          "name": "OD2",
          "element": "O",
          "coord": [
            2.743799924850464,
            -0.7371000051498413,
            1.6754000186920166
          ]
        }
      ]
    },
    {
      "id": "B:300",
      "chain": "B",
      "resseq": 300,
      "icode": "",
      "resname": "GLU",
      "hetflag": " ",
      "sasa": 4.697948932647705,
      "atoms": [
        {
          "atom_index": 2319,
          "name": "N",
          "element": "N",
          "coord": [
            2.467400074005127,
            -0.4106000065803528,
            1.6481000185012817
          ]
        },
        {
          "atom_index": 2320,
          "name": "CA",
          "element": "C",
          "coord": [
            2.4730000495910645,
            -0.3149999976158142,
            1.7583999633789062
          ]
        },
        {
          "atom_index": 2321,
          "name": "C",
          "element": "C",
          "coord": [
            2.350100040435791,
            -0.22669999301433563,
            1.7777999639511108
          ]
        },
        {
          "atom_index": 2322,
          "name": "O",
          "element": "O",
          "coord": [
            2.3166000843048096,
            -0.19130000472068787,
            1.8911000490188599
          ]
        },
        {
          "atom_index": 2323,
          "name": "CB",
          "element": "C",
          "coord": [
            2.5952999591827393,
            -0.22259999811649323,
            1.74399995803833
          ]
        },
        {
          "atom_index": 2324,
          "name": "CG",
          "element": "C",
          "coord": [
            2.7300000190734863,
            -0.29280000925064087,
            1.7454999685287476
          ]
        },
        {
          "atom_index": 2325,
          "name": "CD",
          "element": "C",
          "coord": [
            2.8457999229431152,
            -0.19619999825954437,
            1.7288000583648682
          ]
        },
        {
          "atom_index": 2326,
          "name": "OE1",
          "element": "O",
          "coord": [
            2.8385000228881836,
            -0.11020000278949738,
            1.638100028038025
          ]
        },
        {
          "atom_index": 2327,
          "name": "OE2",
          "element": "O",
          "coord": [
            2.944000005722046,
            -0.20679999887943268,
            1.8056000471115112
          ]
        }
      ]
    },
    {
      "id": "B:301",
      "chain": "B",
      "resseq": 301,
      "icode": "",
      "resname": "LYS",
      "hetflag": " ",
      "sasa": 0.15825936198234558,
      "atoms": [
        {
          "atom_index": 2328,
          "name": "N",
          "element": "N",
          "coord": [
            2.281899929046631,
            -0.19200000166893005,
            1.6690000295639038
          ]
        },
        {
          "atom_index": 2329,
          "name": "CA",
          "element": "C",
          "coord": [
            2.168800115585327,
            -0.10109999775886536,
            1.6805000305175781
          ]
        },
        {
          "atom_index": 2330,
          "name": "C",
          "element": "C",
          "coord": [
            2.0278000831604004,
            -0.1477999985218048,
            1.642699956893921
          ]
        },
        {
          "atom_index": 2331,
          "name": "O",
          "element": "O",
          "coord": [
            1.9315999746322632,
            -0.07479999959468842,
            1.6658999919891357
          ]
        },
        {
          "atom_index": 2332,
          "name": "CB",
          "element": "C",
          "coord": [
            2.2044999599456787,
            0.02879999950528145,
            1.6054999828338623
          ]
        },
        {
          "atom_index": 2333,
          "name": "CG",
          "element": "C",
          "coord": [
            2.3159000873565674,
            0.1080000028014183,
            1.6742000579833984
          ]
        },
        {
          "atom_index": 2334,
          "name": "CD",
          "element": "C",
          "coord": [
            2.401099920272827,
            0.1860000044107437,
            1.5773999691009521
          ]
        },
        {
          "atom_index": 2335,
          "name": "CE",
          "element": "C",
          "coord": [
            2.526700019836426,
            0.23720000684261322,
            1.6476000547409058
          ]
        },
        {
          "atom_index": 2336,
          "name": "NZ",
          "element": "N",
          "coord": [
            2.6289000511169434,
            0.2896000146865845,
            1.5521999597549438
          ]
        }
      ]
    },
    {
      "id": "B:302",
      "chain": "B",
      "resseq": 302,
      "icode": "",
      "resname": "MET",
      "hetflag": " ",
      "sasa": 0.0,
      "atoms": [
        {
          "atom_index": 2337,
          "name": "N",
          "element": "N",
          "coord": [
            2.0136001110076904,
            -0.2680000066757202,
            1.586899995803833
          ]
        },
        {
          "atom_index": 2338,
          "name": "CA",
          "element": "C",
          "coord": [
            1.8811999559402466,
            -0.3183000087738037,
            1.548200011253357
          ]
        },
        {
          "atom_index": 2339,
          "name": "C",
          "element": "C",
          "coord": [
            1.8453999757766724,
            -0.44780001044273376,
            1.6223000288009644
          ]
        },
        {
          "atom_index": 2340,
          "name": "O",
          "element": "O",
          "coord": [
            1.8360999822616577,
            -0.5562000274658203,
            1.5638999938964844
          ]
        },
        {
          "atom_index": 2341,
          "name": "CB",
          "element": "C",
          "coord": [
            1.8758000135421753,
            -0.3393999934196472,
            1.3970999717712402
          ]
        },
        {
          "atom_index": 2342,
          "name": "CG",
          "element": "C",
          "coord": [
            1.892199993133545,
            -0.21199999749660492,
            1.3193999528884888
          ]
        },
        {
          "atom_index": 2343,
          "name": "SD",
          "element": "S",
          "coord": [
            1.8961999416351318,
            -0.2401999980211258,
            1.1439000368118286
          ]
        },
        {
          "atom_index": 2344,
          "name": "CE",
          "element": "C",
          "coord": [
            1.9146000146865845,
            -0.07500000298023224,
            1.0845999717712402
          ]
        }
      ]
    },
    {
      "id": "B:303",
      "chain": "B",
      "resseq": 303,
      "icode": "",
      "resname": "PRO",
      "hetflag": " ",
      "sasa": 0.19359277188777924,
      "atoms": [
        {
          "atom_index": 2345,
          "name": "N",
          "element": "N",
          "coord": [
            1.8214999437332153,
            -0.4361000061035156,
            1.753100037574768
          ]
        },
        {
          "atom_index": 2346,
          "name": "CA",
          "element": "C",
          "coord": [
            1.7869000434875488,
            -0.548799991607666,
            1.8408000469207764
          ]
        },
        {
          "atom_index": 2347,
          "name": "C",
          "element": "C",
          "coord": [
            1.655900001525879,
            -0.6237999796867371,
            1.8136999607086182
          ]
        },
        {
          "atom_index": 2348,
          "name": "O",
          "element": "O",
          "coord": [
            1.634600043296814,
            -0.7318999767303467,
            1.868399977684021
          ]
        },
        {
          "atom_index": 2349,
          "name": "CB",
          "element": "C",
          "coord": [
            1.7896000146865845,
            -0.4853000044822693,
            1.9805999994277954
          ]
        },
        {
          "atom_index": 2350,
          "name": "CG",
          "element": "C",
          "coord": [
            1.7417000532150269,
            -0.34439998865127563,
            1.9536000490188599
          ]
        },
        {
          "atom_index": 2351,
          "name": "CD",
          "element": "C",
          "coord": [
            1.8148000240325928,
            -0.30720001459121704,
            1.8251999616622925
          ]
        }
      ]
    },
    {
      "id": "B:304",
      "chain": "B",
      "resseq": 304,
      "icode": "",
      "resname": "ASP",
      "hetflag": " ",
      "sasa": 0.31529858708381653,
      "atoms": [
        {
          "atom_index": 2352,
          "name": "N",
          "element": "N",
          "coord": [
            1.569000005722046,
            -0.5687999725341797,
            1.7294000387191772
          ]
        },
        {
          "atom_index": 2353,
          "name": "CA",
          "element": "C",
          "coord": [
            1.4407000541687012,
            -0.633400022983551,
            1.7024999856948853
          ]
        },
        {
          "atom_index": 2354,
          "name": "C",
          "element": "C",
          "coord": [
            1.4257999658584595,
            -0.6773999929428101,
            1.5579999685287476
          ]
        },
        {
          "atom_index": 2355,
          "name": "O",
          "element": "O",
          "coord": [
            1.315999984741211,
            -0.7164999842643738,
            1.5157999992370605
          ]
        },
        {
          "atom_index": 2356,
          "name": "CB",
          "element": "C",
          "coord": [
            1.3258999586105347,
            -0.5382999777793884,
            1.7374000549316406
          ]
        },
        {
          "atom_index": 2357,
          "name": "CG",
          "element": "C",
          "coord": [
            1.3504999876022339,
            -0.46239998936653137,
            1.8668999671936035
          ]
        },
        {
          "atom_index": 2358,
          "name": "OD1",
          "element": "O",
          "coord": [
            1.4042999744415283,
            -0.5239999890327454,
            1.9615999460220337
          ]
        },
        {
          "atom_index": 2359,
          "name": "OD2",
          "element": "O",
          "coord": [
            1.3157000541687012,
            -0.34200000762939453,
            1.8746999502182007
          ]
        }
      ]
    },
    {
      "id": "B:305",
      "chain": "B",
      "resseq": 305,
      "icode": "",
      "resname": "LEU",
      "hetflag": " ",
      "sasa": 0.0,
      "atoms": [
        {
          "atom_index": 2360,
          "name": "N",
          "element": "N",
          "coord": [
            1.5354000329971313,
            -0.6718000173568726,
            1.4823999404907227
          ]
        },
        {
          "atom_index": 2361,
          "name": "CA",
          "element": "C",
          "coord": [
            1.5295000076293945,
            -0.7084000110626221,
            1.341599941253662
          ]
        },
        {
          "atom_index": 2362,
          "name": "C",
          "element": "C",
          "coord": [
            1.48989999294281,
            -0.854200005531311,
            1.3242000341415405
          ]
        },
        {
          "atom_index": 2363,
          "name": "O",
          "element": "O",
          "coord": [
            1.5542000532150269,
            -0.9437000155448914,
            1.3788000345230103
          ]
        },
        {
          "atom_index": 2364,
          "name": "CB",
          "element": "C",
          "coord": [
            1.6633000373840332,
            -0.6812999844551086,
            1.2717000246047974
          ]
        },
        {
          "atom_index": 2365,
          "name": "CG",
          "element": "C",
          "coord": [
            1.6514999866485596,
            -0.6854000091552734,
            1.1181999444961548
          ]
        },
        {
          "atom_index": 2366,
          "name": "CD1",
          "element": "C",
          "coord": [
            1.5605000257492065,
            -0.5723999738693237,
            1.0729000568389893
          ]
        },
        {
          "atom_index": 2367,
          "name": "CD2",
          "element": "C",
          "coord": [
            1.7877999544143677,
            -0.6712999939918518,
            1.05239999294281
          ]
        }
      ]
    },
    {
      "id": "B:306",
      "chain": "B",
      "resseq": 306,
      "icode": "",
      "resname": "LEU",
      "hetflag": " ",
      "sasa": 0.38718554377555847,
      "atoms": [
        {
          "atom_index": 2368,
          "name": "N",
          "element": "N",
          "coord": [
            1.3831000328063965,
            -0.8763999938964844,
            1.2481000423431396
          ]
        },
        {
          "atom_index": 2369,
          "name": "CA",
          "element": "C",
          "coord": [
            1.332200050354004,
            -1.010599970817566,
            1.2228000164031982
          ]
        },
        {
          "atom_index": 2370,
          "name": "C",
          "element": "C",
          "coord": [
            1.3609999418258667,
            -1.0634000301361084,
            1.0842000246047974
          ]
        },
        {
          "atom_index": 2371,
          "name": "O",
          "element": "O",
          "coord": [
            1.3775999546051025,
            -1.1833000183105469,
            1.0670000314712524
          ]
        },
        {
          "atom_index": 2372,
          "name": "CB",
          "element": "C",
          "coord": [
            1.1811000108718872,
            -1.0160000324249268,
            1.24590003490448
          ]
        },
        {
          "atom_index": 2373,
          "name": "CG",
          "element": "C",
          "coord": [
            1.1328999996185303,
            -1.003999948501587,
            1.3899999856948853
          ]
        },
        {
          "atom_index": 2374,
          "name": "CD1",
          "element": "C",
          "coord": [
            0.9814000129699707,
            -1.0037000179290771,
            1.3902000188827515
          ]
        },
        {
          "atom_index": 2375,
          "name": "CD2",
          "element": "C",
          "coord": [
            1.1871999502182007,
            -1.118399977684021,
            1.4745999574661255
          ]
        }
      ]
    },
    {
      "id": "B:307",
      "chain": "B",
      "resseq": 307,
      "icode": "",
      "resname": "PHE",
      "hetflag": " ",
      "sasa": 0.7421056032180786,
      "atoms": [
        {
          "atom_index": 2376,
          "name": "N",
          "element": "N",
          "coord": [
            1.365399956703186,
            -0.9753000140190125,
            0.9847999811172485
          ]
        },
        {
          "atom_index": 2377,
          "name": "CA",
          "element": "C",
          "coord": [
            1.3913999795913696,
            -1.0189000368118286,
            0.8482000231742859
          ]
        },
        {
          "atom_index": 2378,
          "name": "C",
          "element": "C",
          "coord": [
            1.4842000007629395,
            -0.9282000064849854,
            0.7706999778747559
          ]
        },
        {
          "atom_index": 2379,
          "name": "O",
          "element": "O",
          "coord": [
            1.4668999910354614,
            -0.8065999746322632,
            0.7687000036239624
          ]
        },
        {
          "atom_index": 2380,
          "name": "CB",
          "element": "C",
          "coord": [
            1.2616000175476074,
            -1.0295000076293945,
            0.7685999870300293
          ]
        },
        {
          "atom_index": 2381,
          "name": "CG",
          "element": "C",
          "coord": [
            1.1608999967575073,
            -1.1212999820709229,
            0.8284000158309937
          ]
        },
        {
          "atom_index": 2382,
          "name": "CD1",
          "element": "C",
          "coord": [
            1.066100001335144,
            -1.0735000371932983,
            0.91839998960495
          ]
        },
        {
          "atom_index": 2383,
          "name": "CD2",
          "element": "C",
          "coord": [
            1.160599946975708,
            -1.25600004196167,
            0.795199990272522
          ]
        },
        {
          "atom_index": 2384,
          "name": "CE1",
          "element": "C",
          "coord": [
            0.9717000126838684,
            -1.159500002861023,
            0.9746000170707703
          ]
        },
        {
          "atom_index": 2385,
          "name": "CE2",
          "element": "C",
          "coord": [
            1.0676000118255615,
            -1.3425999879837036,
            0.8503000140190125
          ]
        },
        {
          "atom_index": 2386,
          "name": "CZ",
          "element": "C",
          "coord": [
            0.9726999998092651,
            -1.294600009918213,
            0.940500020980835
          ]
        }
      ]
    },
    {
      "id": "B:308",
      "chain": "B",
      "resseq": 308,
      "icode": "",
      "resname": "LEU",
      "hetflag": " ",
      "sasa": 0.0,
      "atoms": [
        {
          "atom_index": 2387,
          "name": "N",
          "element": "N",
          "coord": [
            1.5810999870300293,
            -0.9890999794006348,
            0.704200029373169
          ]
        },
        {
          "atom_index": 2388,
          "name": "CA",
          "element": "C",
          "coord": [
            1.6761000156402588,
            -0.9153000116348267,
            0.6233000159263611
          ]
        },
        {
          "atom_index": 2389,
          "name": "C",
          "element": "C",
          "coord": [
            1.6806000471115112,
            -0.9812999963760376,
            0.48590001463890076
          ]
        },
        {
          "atom_index": 2390,
          "name": "O",
          "element": "O",
          "coord": [
            1.7060999870300293,
            -1.101099967956543,
            0.47540000081062317
          ]
        },
        {
          "atom_index": 2391,
          "name": "CB",
          "element": "C",
          "coord": [
            1.8145999908447266,
            -0.9182999730110168,
            0.6883999705314636
          ]
        },
        {
          "atom_index": 2392,
          "name": "CG",
          "element": "C",
          "coord": [
            1.9279999732971191,
            -0.8547999858856201,
            0.6083999872207642
          ]
        },
        {
          "atom_index": 2393,
          "name": "CD1",
          "element": "C",
          "coord": [
            1.8964999914169312,
            -0.7075999975204468,
            0.5855000019073486
          ]
        },
        {
          "atom_index": 2394,
          "name": "CD2",
          "element": "C",
          "coord": [
            2.059299945831299,
            -0.8705000281333923,
            0.6841999888420105
          ]
        }
      ]
    },
    {
      "id": "B:309",
      "chain": "B",
      "resseq": 309,
      "icode": "",
      "resname": "GLU",
      "hetflag": " ",
      "sasa": 0.0,
      "atoms": [
        {
          "atom_index": 2395,
          "name": "N",
          "element": "N",
          "coord": [
            1.6535999774932861,
            -0.9023000001907349,
            0.38199999928474426
          ]
        },
        {
          "atom_index": 2396,
          "name": "CA",
          "element": "C",
          "coord": [
            1.6539000272750854,
            -0.9488999843597412,
            0.243599995970726
          ]
        },
        {
          "atom_index": 2397,
          "name": "C",
          "element": "C",
          "coord": [
            1.7640999555587769,
            -0.8777999877929688,
            0.16529999673366547
          ]
        },
        {
          "atom_index": 2398,
          "name": "O",
          "element": "O",
          "coord": [
            1.7604000568389893,
            -0.7556999921798706,
            0.147599995136261
          ]
        },
        {
          "atom_index": 2399,
          "name": "CB",
          "element": "C",
          "coord": [
            1.5187000036239624,
            -0.9204999804496765,
            0.17810000479221344
          ]
        },
        {
          "atom_index": 2400,
          "name": "CG",
          "element": "C",
          "coord": [
            1.4036999940872192,
            -1.0044000148773193,
            0.22930000722408295
          ]
        },
        {
          "atom_index": 2401,
          "name": "CD",
          "element": "C",
          "coord": [
            1.2688000202178955,
            -0.9495999813079834,
            0.18479999899864197
          ]
        },
        {
          "atom_index": 2402,
          "name": "OE1",
          "element": "O",
          "coord": [
            1.2618999481201172,
            -0.8950999975204468,
            0.07289999723434448
          ]
        },
        {
          "atom_index": 2403,
          "name": "OE2",
          "element": "O",
          "coord": [
            1.169800043106079,
            -0.9614999890327454,
            0.2606000006198883
          ]
        }
      ]
    },
    {
      "id": "B:310",
      "chain": "B",
      "resseq": 310,
      "icode": "",
      "resname": "LEU",
      "hetflag": " ",
      "sasa": 0.0,
      "atoms": [
        {
          "atom_index": 2404,
          "name": "N",
          "element": "N",
          "coord": [
            1.8610999584197998,
            -0.9545000195503235,
            0.1168999969959259
          ]
        },
        {
          "atom_index": 2405,
          "name": "CA",
          "element": "C",
          "coord": [
            1.9729000329971313,
            -0.8978999853134155,
            0.042899999767541885
          ]
        },
        {
          "atom_index": 2406,
          "name": "C",
          "element": "C",
          "coord": [
            2.0011000633239746,
            -0.9699000120162964,
            -0.08919999748468399
          ]
        },
        {
          "atom_index": 2407,
          "name": "O",
          "element": "O",
          "coord": [
            2.1005001068115234,
            -0.9426000118255615,
            -0.15700000524520874
          ]
        },
        {
          "atom_index": 2408,
          "name": "CB",
          "element": "C",
          "coord": [
            2.0982000827789307,
            -0.9004999995231628,
            0.131400004029274
          ]
        },
        {
          "atom_index": 2409,
          "name": "CG",
          "element": "C",
          "coord": [
            2.1048998832702637,
            -0.7968999743461609,
            0.24300000071525574
          ]
        },
        {
          "atom_index": 2410,
          "name": "CD1",
          "element": "C",
          "coord": [
            2.2265000343322754,
            -0.8220999836921692,
            0.33149999380111694
          ]
        },
        {
          "atom_index": 2411,
          "name": "CD2",
          "element": "C",
          "coord": [
            2.111599922180176,
            -0.6581000089645386,
            0.17980000376701355
          ]
        }
      ]
    },
    {
      "id": "B:311",
      "chain": "B",
      "resseq": 311,
      "icode": "",
      "resname": "ASN",
      "hetflag": " ",
      "sasa": 0.0,
      "atoms": [
        {
          "atom_index": 2412,
          "name": "N",
          "element": "N",
          "coord": [
            1.9128999710083008,
            -1.0607999563217163,
            -0.12700000405311584
          ]
        },
        {
          "atom_index": 2413,
          "name": "CA",
          "element": "C",
          "coord": [
            1.933899998664856,
            -1.135599970817566,
            -0.24860000610351562
          ]
        },
        {
          "atom_index": 2414,
          "name": "C",
          "element": "C",
          "coord": [
            1.9386999607086182,
            -1.0475000143051147,
            -0.37130001187324524
          ]
        },
        {
          "atom_index": 2415,
          "name": "O",
          "element": "O",
          "coord": [
            1.8760000467300415,
            -0.9420999884605408,
            -0.3749000132083893
          ]
        },
        {
          "atom_index": 2416,
          "name": "CB",
          "element": "C",
          "coord": [
            1.8249000310897827,
            -1.2407000064849854,
            -0.2644999921321869
          ]
        },
        {
          "atom_index": 2417,
          "name": "CG",
          "element": "C",
          "coord": [
            1.857200026512146,
            -1.340499997138977,
            -0.373199999332428
          ]
        },
        {
          "atom_index": 2418,
          "name": "OD1",
          "element": "O",
          "coord": [
            1.9737999439239502,
            -1.3574999570846558,
            -0.41040000319480896
          ]
        },
        {
          "atom_index": 2419,
          "name": "ND2",
          "element": "N",
          "coord": [
            1.7548999786376953,
            -1.4083000421524048,
            -0.423799991607666
          ]
        }
      ]
    },
    {
      "id": "B:312",
      "chain": "B",
      "resseq": 312,
      "icode": "",
      "resname": "GLY",
      "hetflag": " ",
      "sasa": 0.0,
      "atoms": [
        {
          "atom_index": 2420,
          "name": "N",
          "element": "N",
          "coord": [
            2.0143001079559326,
            -1.0917999744415283,
            -0.4713999927043915
          ]
        },
        {
          "atom_index": 2421,
          "name": "CA",
          "element": "C",
          "coord": [
            2.0262999534606934,
            -1.0174000263214111,
            -0.595300018787384
          ]
        },
        {
          "atom_index": 2422,
          "name": "C",
          "element": "C",
          "coord": [
            2.119499921798706,
            -0.8974999785423279,
            -0.5956000089645386
          ]
        },
        {
          "atom_index": 2423,
          "name": "O",
          "element": "O",
          "coord": [
            2.1171998977661133,
            -0.8174999952316284,
            -0.689300000667572
          ]
        }
      ]
    },
    {
      "id": "B:313",
      "chain": "B",
      "resseq": 313,
      "icode": "",
      "resname": "ASN",
      "hetflag": " ",
      "sasa": 0.0,
      "atoms": [
        {
          "atom_index": 2424,
          "name": "N",
          "element": "N",
          "coord": [
            2.2021000385284424,
            -0.8833000063896179,
            -0.4925000071525574
          ]
        },
        {
          "atom_index": 2425,
          "name": "CA",
          "element": "C",
          "coord": [
            2.294300079345703,
            -0.7703999876976013,
            -0.48660001158714294
          ]
        },
        {
          "atom_index": 2426,
          "name": "C",
          "element": "C",
          "coord": [
            2.4346001148223877,
            -0.8034999966621399,
            -0.5375999808311462
          ]
        },
        {
          "atom_index": 2427,
          "name": "O",
          "element": "O",
          "coord": [
            2.4623000621795654,
            -0.9178000092506409,
            -0.5738999843597412
          ]
        },
        {
          "atom_index": 2428,
          "name": "CB",
          "element": "C",
          "coord": [
            2.3004000186920166,
            -0.7160999774932861,
            -0.34380000829696655
          ]
        },
        {
          "atom_index": 2429,
          "name": "CG",
          "element": "C",
          "coord": [
            2.182800054550171,
            -0.6265000104904175,
            -0.3118000030517578
          ]
        },
        {
          "atom_index": 2430,
          "name": "OD1",
          "element": "O",
          "coord": [
            2.169100046157837,
            -0.5180000066757202,
            -0.3682999908924103
          ]
        },
        {
          "atom_index": 2431,
          "name": "ND2",
          "element": "N",
          "coord": [
            2.0968000888824463,
            -0.671500027179718,
            -0.2214999943971634
          ]
        }
      ]
    },
    {
      "id": "B:314",
      "chain": "B",
      "resseq": 314,
      "icode": "",
      "resname": "ARG",
      "hetflag": " ",
      "sasa": 3.7032690048217773,
      "atoms": [
        {
          "atom_index": 2432,
          "name": "N",
          "element": "N",
          "coord": [
            2.52239990234375,
            -0.7031000256538391,
            -0.5396999716758728
          ]
        },
        {
          "atom_index": 2433,
          "name": "CA",
          "element": "C",
          "coord": [
            2.659899950027466,
            -0.7186999917030334,
            -0.588100016117096
          ]
        },
        {
          "atom_index": 2434,
          "name": "C",
          "element": "C",
          "coord": [
            2.7637999057769775,
            -0.7687000036239624,
            -0.487199991941452
          ]
        },
        {
          "atom_index": 2435,
          "name": "O",
          "element": "O",
          "coord": [
            2.8622000217437744,
            -0.6988999843597412,
            -0.46070000529289246
          ]
        },
        {
          "atom_index": 2436,
          "name": "CB",
          "element": "C",
          "coord": [
            2.712100028991699,
            -0.5866000056266785,
            -0.6452000141143799
          ]
        },
        {
          "atom_index": 2437,
          "name": "CG",
          "element": "C",
          "coord": [
            2.6445000171661377,
            -0.536300003528595,
            -0.7718999981880188
          ]
        },
        {
          "atom_index": 2438,
          "name": "CD",
          "element": "C",
          "coord": [
            2.6970999240875244,
            -0.39559999108314514,
            -0.8050000071525574
          ]
        },
        {
          "atom_index": 2439,
          "name": "NE",
          "element": "N",
          "coord": [
            2.6331000328063965,
            -0.3352000117301941,
            -0.9218000173568726
          ]
        },
        {
          "atom_index": 2440,
          "name": "CZ",
          "element": "C",
          "coord": [
            2.6591999530792236,
            -0.3691999912261963,
            -1.047700047492981
          ]
        },
        {
          "atom_index": 2441,
          "name": "NH1",
          "element": "N",
          "coord": [
            2.748699903488159,
            -0.46369999647140503,
            -1.0736000537872314
          ]
        },
        {
          "atom_index": 2442,
          "name": "NH2",
          "element": "N",
          "coord": [
            2.5952999591827393,
            -0.3095000088214874,
            -1.1476999521255493
          ]
        }
      ]
    },
    {
      "id": "B:315",
      "chain": "B",
      "resseq": 315,
      "icode": "",
      "resname": "PHE",
      "hetflag": " ",
      "sasa": 0.0,
      "atoms": [
        {
          "atom_index": 2443,
          "name": "N",
          "element": "N",
          "coord": [
            2.742300033569336,
            -0.8873000144958496,
            -0.4309000074863434
          ]
        },
        {
          "atom_index": 2444,
          "name": "CA",
          "element": "C",
          "coord": [
            2.8387999534606934,
            -0.946399986743927,
            -0.33799999952316284
          ]
        },
        {
          "atom_index": 2445,
          "name": "C",
          "element": "C",
          "coord": [
            2.815000057220459,
            -1.0973000526428223,
            -0.33160001039505005
          ]
        },
        {
          "atom_index": 2446,
          "name": "O",
          "element": "O",
          "coord": [
            2.717600107192993,
            -1.1471999883651733,
            -0.3874000012874603
          ]
        },
        {
          "atom_index": 2447,
          "name": "CB",
          "element": "C",
          "coord": [
            2.8331000804901123,
            -0.8783000111579895,
            -0.19920000433921814
          ]
        },
        {
          "atom_index": 2448,
          "name": "CG",
          "element": "C",
          "coord": [
            2.709399938583374,
            -0.9072999954223633,
            -0.1193000003695488
          ]
        },
        {
          "atom_index": 2449,
          "name": "CD1",
          "element": "C",
          "coord": [
            2.7032999992370605,
            -1.0184999704360962,
            -0.03610000014305115
          ]
        },
        {
          "atom_index": 2450,
          "name": "CD2",
          "element": "C",
          "coord": [
            2.599100112915039,
            -0.8227999806404114,
            -0.12600000202655792
          ]
        },
        {
          "atom_index": 2451,
          "name": "CE1",
          "element": "C",
          "coord": [
            2.589600086212158,
            -1.045300006866455,
            0.03889999911189079
          ]
        },
        {
          "atom_index": 2452,
          "name": "CE2",
          "element": "C",
          "coord": [
            2.484299898147583,
            -0.8486999869346619,
            -0.051100000739097595
          ]
        },
        {
          "atom_index": 2453,
          "name": "CZ",
          "element": "C",
          "coord": [
            2.4793999195098877,
            -0.960099995136261,
            0.03139999881386757
          ]
        }
      ]
    },
    {
      "id": "B:316",
      "chain": "B",
      "resseq": 316,
      "icode": "",
      "resname": "SER",
      "hetflag": " ",
      "sasa": 0.09679638594388962,
      "atoms": [
        {
          "atom_index": 2454,
          "name": "N",
          "element": "N",
          "coord": [
            2.90339994430542,
            -1.1712000370025635,
            -0.26600000262260437
          ]
        },
        {
          "atom_index": 2455,
          "name": "CA",
          "element": "C",
          "coord": [
            2.888400077819824,
            -1.316499948501587,
            -0.26159998774528503
          ]
        },
        {
          "atom_index": 2456,
          "name": "C",
          "element": "C",
          "coord": [
            2.8315999507904053,
            -1.378499984741211,
            -0.13449999690055847
          ]
        },
        {
          "atom_index": 2457,
          "name": "O",
          "element": "O",
          "coord": [
            2.8689000606536865,
            -1.3408000469207764,
            -0.024000000208616257
          ]
        },
        {
          "atom_index": 2458,
          "name": "CB",
          "element": "C",
          "coord": [
            3.022700071334839,
            -1.382200002670288,
            -0.2921000123023987
          ]
        },
        {
          "atom_index": 2459,
          "name": "OG",
          "element": "O",
          "coord": [
            3.0146000385284424,
            -1.5226000547409058,
            -0.27639999985694885
          ]
        }
      ]
    },
    {
      "id": "B:317",
      "chain": "B",
      "resseq": 317,
      "icode": "",
      "resname": "GLU",
      "hetflag": " ",
      "sasa": 0.0,
      "atoms": [
        {
          "atom_index": 2460,
          "name": "N",
          "element": "N",
          "coord": [
            2.7421998977661133,
            -1.475600004196167,
            -0.15189999341964722
          ]
        },
        {
          "atom_index": 2461,
          "name": "CA",
          "element": "C",
          "coord": [
            2.6816000938415527,
            -1.5463000535964966,
            -0.039400000125169754
          ]
        },
        {
          "atom_index": 2462,
          "name": "C",
          "element": "C",
          "coord": [
            2.79259991645813,
            -1.6086000204086304,
            0.04479999840259552
          ]
        },
        {
          "atom_index": 2463,
          "name": "O",
          "element": "O",
          "coord": [
            2.773900032043457,
            -1.638200044631958,
            0.16269999742507935
          ]
        },
        {
          "atom_index": 2464,
          "name": "CB",
          "element": "C",
          "coord": [
            2.5887999534606934,
            -1.656000018119812,
            -0.09149999916553497
          ]
        },
        {
          "atom_index": 2465,
          "name": "CG",
          "element": "C",
          "coord": [
            2.512500047683716,
            -1.7345999479293823,
            0.015699999406933784
          ]
        },
        {
          "atom_index": 2466,
          "name": "CD",
          "element": "C",
          "coord": [
            2.597100019454956,
            -1.8401999473571777,
            0.0868000015616417
          ]
        },
        {
          "atom_index": 2467,
          "name": "OE1",
          "element": "O",
          "coord": [
            2.686500072479248,
            -1.8997000455856323,
            0.022700000554323196
          ]
        },
        {
          "atom_index": 2468,
          "name": "OE2",
          "element": "O",
          "coord": [
            2.572499990463257,
            -1.865399956703186,
            0.20659999549388885
          ]
        }
      ]
    },
    {
      "id": "B:318",
      "chain": "B",
      "resseq": 318,
      "icode": "",
      "resname": "GLU",
      "hetflag": " ",
      "sasa": 8.04011344909668,
      "atoms": [
        {
          "atom_index": 2469,
          "name": "N",
          "element": "N",
          "coord": [
            2.9086999893188477,
            -1.6267999410629272,
            -0.01730000041425228
          ]
        },
        {
          "atom_index": 2470,
          "name": "CA",
          "element": "C",
          "coord": [
            3.0236001014709473,
            -1.6856000423431396,
            0.04989999905228615
          ]
        },
        {
          "atom_index": 2471,
          "name": "C",
          "element": "C",
          "coord": [
            3.11299991607666,
            -1.5835000276565552,
            0.12049999833106995
          ]
        },
        {
          "atom_index": 2472,
          "name": "O",
          "element": "O",
          "coord": [
            3.2158000469207764,
            -1.62090003490448,
            0.17730000615119934
          ]
        },
        {
          "atom_index": 2473,
          "name": "CB",
          "element": "C",
          "coord": [
            3.1077001094818115,
            -1.7656999826431274,
            -0.04989999905228615
          ]
        },
        {
          "atom_index": 2474,
          "name": "CG",
          "element": "C",
          "coord": [
            3.0267999172210693,
            -1.8617000579833984,
            -0.13429999351501465
          ]
        },
        {
          "atom_index": 2475,
          "name": "CD",
          "element": "C",
          "coord": [
            3.1126999855041504,
            -1.9651999473571777,
            -0.20489999651908875
          ]
        },
        {
          "atom_index": 2476,
          "name": "OE1",
          "element": "O",
          "coord": [
            3.2179999351501465,
            -1.9282000064849854,
            -0.26080000400543213
          ]
        },
        {
          "atom_index": 2477,
          "name": "OE2",
          "element": "O",
          "coord": [
            3.0739998817443848,
            -2.0841000080108643,
            -0.2053000032901764
          ]
        }
      ]
    },
    {
      "id": "B:319",
      "chain": "B",
      "resseq": 319,
      "icode": "",
      "resname": "ASP",
      "hetflag": " ",
      "sasa": 0.18917915225028992,
      "atoms": [
        {
          "atom_index": 2478,
          "name": "N",
          "element": "N",
          "coord": [
            3.0764000415802,
            -1.4557000398635864,
            0.11659999936819077
          ]
        },
        {
          "atom_index": 2479,
          "name": "CA",
          "element": "C",
          "coord": [
            3.156599998474121,
            -1.354099988937378,
            0.18479999899864197
          ]
        },
        {
          "atom_index": 2480,
          "name": "C",
          "element": "C",
          "coord": [
            3.135699987411499,
            -1.3705999851226807,
            0.3357999920845032
          ]
        },
        {
          "atom_index": 2481,
          "name": "O",
          "element": "O",
          "coord": [
            3.0267999172210693,
            -1.4075000286102295,
            0.38109999895095825
          ]
        },
        {
          "atom_index": 2482,
          "name": "CB",
          "element": "C",
          "coord": [
            3.118499994277954,
            -1.2130999565124512,
            0.1363999992609024
          ]
        },
        {
          "atom_index": 2483,
          "name": "CG",
          "element": "C",
          "coord": [
            3.1628000736236572,
            -1.1866999864578247,
            -0.00800000037997961
          ]
        },
        {
          "atom_index": 2484,
          "name": "OD1",
          "element": "O",
          "coord": [
            3.1273999214172363,
            -1.080899953842163,
            -0.06430000066757202
          ]
        },
        {
          "atom_index": 2485,
          "name": "OD2",
          "element": "O",
          "coord": [
            3.233599901199341,
            -1.2719000577926636,
            -0.06530000269412994
          ]
        }
      ]
    },
    {
      "id": "B:320",
      "chain": "B",
      "resseq": 320,
      "icode": "",
      "resname": "ASP",
      "hetflag": " ",
      "sasa": 4.288060665130615,
      "atoms": [
        {
          "atom_index": 2486,
          "name": "N",
          "element": "N",
          "coord": [
            3.240499973297119,
            -1.3449000120162964,
            0.41290000081062317
          ]
        },
        {
          "atom_index": 2487,
          "name": "CA",
          "element": "C",
          "coord": [
            3.2360000610351562,
            -1.3633999824523926,
            0.5576000213623047
          ]
        },
        {
          "atom_index": 2488,
          "name": "C",
          "element": "C",
          "coord": [
            3.124500036239624,
            -1.2929999828338623,
            0.6341000199317932
          ]
        },
        {
          "atom_index": 2489,
          "name": "O",
          "element": "O",
          "coord": [
            3.079400062561035,
            -1.343400001525879,
            0.7376999855041504
          ]
        },
        {
          "atom_index": 2490,
          "name": "CB",
          "element": "C",
          "coord": [
            3.372499942779541,
            -1.3286999464035034,
            0.6187000274658203
          ]
        },
        {
          "atom_index": 2491,
          "name": "CG",
          "element": "C",
          "coord": [
            3.4846999645233154,
            -1.4172999858856201,
            0.5645999908447266
          ]
        },
        {
          "atom_index": 2492,
          "name": "OD1",
          "element": "O",
          "coord": [
            3.4649999141693115,
            -1.5408999919891357,
            0.5552999973297119
          ]
        },
        {
          "atom_index": 2493,
          "name": "OD2",
          "element": "O",
          "coord": [
            3.5927000045776367,
            -1.3634999990463257,
            0.5315999984741211
          ]
        }
      ]
    },
    {
      "id": "B:321",
      "chain": "B",
      "resseq": 321,
      "icode": "",
      "resname": "VAL",
      "hetflag": " ",
      "sasa": 0.0,
      "atoms": [
        {
          "atom_index": 2494,
          "name": "N",
          "element": "N",
          "coord": [
            3.079400062561035,
            -1.1782000064849854,
            0.5845000147819519
          ]
        },
        {
          "atom_index": 2495,
          "name": "CA",
          "element": "C",
          "coord": [
            2.9716999530792236,
            -1.1055999994277954,
            0.6514000296592712
          ]
        },
        {
          "atom_index": 2496,
          "name": "C",
          "element": "C",
          "coord": [
            2.8457999229431152,
            -1.1892999410629272,
            0.6553999781608582
          ]
        },
        {
          "atom_index": 2497,
          "name": "O",
          "element": "O",
          "coord": [
            2.772700071334839,
            -1.186900019645691,
            0.7544000148773193
          ]
        },
        {
          "atom_index": 2498,
          "name": "CB",
          "element": "C",
          "coord": [
            2.9351999759674072,
            -0.9736999869346619,
            0.5800999999046326
          ]
        },
        {
          "atom_index": 2499,
          "name": "CG1",
          "element": "C",
          "coord": [
            3.046099901199341,
            -0.8723000288009644,
            0.5982000231742859
          ]
        },
        {
          "atom_index": 2500,
          "name": "CG2",
          "element": "C",
          "coord": [
            2.9084999561309814,
            -0.9998999834060669,
            0.43299999833106995
          ]
        }
      ]
    },
    {
      "id": "B:322",
      "chain": "B",
      "resseq": 322,
      "icode": "",
      "resname": "VAL",
      "hetflag": " ",
      "sasa": 0.0,
      "atoms": [
        {
          "atom_index": 2501,
          "name": "N",
          "element": "N",
          "coord": [
            2.8206000328063965,
            -1.2625000476837158,
            0.5468999743461609
          ]
        },
        {
          "atom_index": 2502,
          "name": "CA",
          "element": "C",
          "coord": [
            2.7018001079559326,
            -1.3453999757766724,
            0.5383999943733215
          ]
        },
        {
          "atom_index": 2503,
          "name": "C",
          "element": "C",
          "coord": [
            2.6907999515533447,
            -1.4361000061035156,
            0.6592000126838684
          ]
        },
        {
          "atom_index": 2504,
          "name": "O",
          "element": "O",
          "coord": [
            2.5852999687194824,
            -1.442199945449829,
            0.7231000065803528
          ]
        },
        {
          "atom_index": 2505,
          "name": "CB",
          "element": "C",
          "coord": [
            2.700000047683716,
            -1.430799961090088,
            0.4115999937057495
          ]
        },
        {
          "atom_index": 2506,
          "name": "CG1",
          "element": "C",
          "coord": [
            2.5803000926971436,
            -1.5252000093460083,
            0.4153999984264374
          ]
        },
        {
          "atom_index": 2507,
          "name": "CG2",
          "element": "C",
          "coord": [
            2.6914000511169434,
            -1.3415000438690186,
            0.289900004863739
          ]
        }
      ]
    },
    {
      "id": "B:323",
      "chain": "B",
      "resseq": 323,
      "icode": "",
      "resname": "ASP",
      "hetflag": " ",
      "sasa": 1.5134332180023193,
      "atoms": [
        {
          "atom_index": 2508,
          "name": "N",
          "element": "N",
          "coord": [
            2.79830002784729,
            -1.506600022315979,
            0.6923999786376953
          ]
        },
        {
          "atom_index": 2509,
          "name": "CA",
          "element": "C",
          "coord": [
            2.7915000915527344,
            -1.5928000211715698,
            0.8095999956130981
          ]
        },
        {
          "atom_index": 2510,
          "name": "C",
          "element": "C",
          "coord": [
            2.7916998863220215,
            -1.5120999813079834,
            0.9391000270843506
          ]
        },
        {
          "atom_index": 2511,
          "name": "O",
          "element": "O",
          "coord": [
            2.739300012588501,
            -1.5571000576019287,
            1.0405999422073364
          ]
        },
        {
          "atom_index": 2512,
          "name": "CB",
          "element": "C",
          "coord": [
            2.9052000045776367,
            -1.695199966430664,
            0.8091999888420105
          ]
        },
        {
          "atom_index": 2513,
          "name": "CG",
          "element": "C",
          "coord": [
            2.877700090408325,
            -1.8115999698638916,
            0.7146000266075134
          ]
        },
        {
          "atom_index": 2514,
          "name": "OD1",
          "element": "O",
          "coord": [
            2.7588000297546387,
            -1.8336999416351318,
            0.6815000176429749
          ]
        },
        {
          "atom_index": 2515,
          "name": "OD2",
          "element": "O",
          "coord": [
            2.9732000827789307,
            -1.8818000555038452,
            0.6748999953269958
          ]
        }
      ]
    },
    {
      "id": "B:324",
      "chain": "B",
      "resseq": 324,
      "icode": "",
      "resname": "GLU",
      "hetflag": " ",
      "sasa": 0.8513062000274658,
      "atoms": [
        {
          "atom_index": 2516,
          "name": "N",
          "element": "N",
          "coord": [
            2.848900079727173,
            -1.392300009727478,
            0.9352999925613403
          ]
        },
        {
          "atom_index": 2517,
          "name": "CA",
          "element": "C",
          "coord": [
            2.8522000312805176,
            -1.3078999519348145,
            1.0535000562667847
          ]
        },
        {
          "atom_index": 2518,
          "name": "C",
          "element": "C",
          "coord": [
            2.7098000049591064,
            -1.2654000520706177,
            1.0865999460220337
          ]
        },
        {
          "atom_index": 2519,
          "name": "O",
          "element": "O",
          "coord": [
            2.6661999225616455,
            -1.2724000215530396,
            1.2021000385284424
          ]
        },
        {
          "atom_index": 2520,
          "name": "CB",
          "element": "C",
          "coord": [
            2.9423999786376953,
            -1.1864999532699585,
            1.0290000438690186
          ]
        },
        {
          "atom_index": 2521,
          "name": "CG",
          "element": "C",
          "coord": [
            3.0922000408172607,
            -1.2217999696731567,
            1.0348000526428223
          ]
        },
        {
          "atom_index": 2522,
          "name": "CD",
          "element": "C",
          "coord": [
            3.1839001178741455,
            -1.1103999614715576,
            0.9868000149726868
          ]
        },
        {
          "atom_index": 2523,
          "name": "OE1",
          "element": "O",
          "coord": [
            3.30679988861084,
            -1.1267000436782837,
            1.000100016593933
          ]
        },
        {
          "atom_index": 2524,
          "name": "OE2",
          "element": "O",
          "coord": [
            3.134700059890747,
            -1.007599949836731,
            0.9352999925613403
          ]
        }
      ]
    },
    {
      "id": "B:325",
      "chain": "B",
      "resseq": 325,
      "icode": "",
      "resname": "ILE",
      "hetflag": " ",
      "sasa": 0.0,
      "atoms": [
        {
          "atom_index": 2525,
          "name": "N",
          "element": "N",
          "coord": [
            2.63700008392334,
            -1.2236000299453735,
            0.9836000204086304
          ]
        },
        {
          "atom_index": 2526,
          "name": "CA",
          "element": "C",
          "coord": [
            2.498500108718872,
            -1.1813000440597534,
            0.9987000226974487
          ]
        },
        {
          "atom_index": 2527,
          "name": "C",
          "element": "C",
          "coord": [
            2.416800022125244,
            -1.2984000444412231,
            1.0525000095367432
          ]
        },
        {
          "atom_index": 2528,
          "name": "O",
          "element": "O",
          "coord": [
            2.3297998905181885,
            -1.2822999954223633,
            1.138700008392334
          ]
        },
        {
          "atom_index": 2529,
          "name": "CB",
          "element": "C",
          "coord": [
            2.441999912261963,
            -1.1334999799728394,
            0.8626000285148621
          ]
        },
        {
          "atom_index": 2530,
          "name": "CG1",
          "element": "C",
          "coord": [
            2.5053000450134277,
            -0.9990000128746033,
            0.82669997215271
          ]
        },
        {
          "atom_index": 2531,
          "name": "CG2",
          "element": "C",
          "coord": [
            2.2892000675201416,
            -1.1236000061035156,
            0.8672999739646912
          ]
        },
        {
          "atom_index": 2532,
          "name": "CD1",
          "element": "C",
          "coord": [
            2.4828999042510986,
            -0.9573000073432922,
            0.6844000220298767
          ]
        }
      ]
    },
    {
      "id": "B:326",
      "chain": "B",
      "resseq": 326,
      "icode": "",
      "resname": "ARG",
      "hetflag": " ",
      "sasa": 0.2532149851322174,
      "atoms": [
        {
          "atom_index": 2533,
          "name": "N",
          "element": "N",
          "coord": [
            2.4465999603271484,
            -1.417199969291687,
            1.0017000436782837
          ]
        },
        {
          "atom_index": 2534,
          "name": "CA",
          "element": "C",
          "coord": [
            2.376499891281128,
            -1.5364999771118164,
            1.0454000234603882
          ]
        },
        {
          "atom_index": 2535,
          "name": "C",
          "element": "C",
          "coord": [
            2.405600070953369,
            -1.563099980354309,
            1.1923999786376953
          ]
        },
        {
          "atom_index": 2536,
          "name": "O",
          "element": "O",
          "coord": [
            2.315999984741211,
            -1.6044000387191772,
            1.266700029373169
          ]
        },
        {
          "atom_index": 2537,
          "name": "CB",
          "element": "C",
          "coord": [
            2.4179999828338623,
            -1.6553000211715698,
            0.958899974822998
          ]
        },
        {
          "atom_index": 2538,
          "name": "CG",
          "element": "C",
          "coord": [
            2.362600088119507,
            -1.6480000019073486,
            0.8155999779701233
          ]
        },
        {
          "atom_index": 2539,
          "name": "CD",
          "element": "C",
          "coord": [
            2.426300048828125,
            -1.7509000301361084,
            0.7226999998092651
          ]
        },
        {
          "atom_index": 2540,
          "name": "NE",
          "element": "N",
          "coord": [
            2.3650999069213867,
            -1.7487000226974487,
            0.5903000235557556
          ]
        },
        {
          "atom_index": 2541,
          "name": "CZ",
          "element": "C",
          "coord": [
            2.4133999347686768,
            -1.8116999864578247,
            0.4830000102519989
          ]
        },
        {
          "atom_index": 2542,
          "name": "NH1",
          "element": "N",
          "coord": [
            2.5253000259399414,
            -1.8837000131607056,
            0.48969998955726624
          ]
        },
        {
          "atom_index": 2543,
          "name": "NH2",
          "element": "N",
          "coord": [
            2.3492000102996826,
            -1.8020000457763672,
            0.36739999055862427
          ]
        }
      ]
    },
    {
      "id": "B:327",
      "chain": "B",
      "resseq": 327,
      "icode": "",
      "resname": "GLU",
      "hetflag": " ",
      "sasa": 3.9097023010253906,
      "atoms": [
        {
          "atom_index": 2544,
          "name": "N",
          "element": "N",
          "coord": [
            2.530100107192993,
            -1.5369999408721924,
            1.2335000038146973
          ]
        },
        {
          "atom_index": 2545,
          "name": "CA",
          "element": "C",
          "coord": [
            2.5731000900268555,
            -1.5576000213623047,
            1.371999979019165
          ]
        },
        {
          "atom_index": 2546,
          "name": "C",
          "element": "C",
          "coord": [
            2.5004000663757324,
            -1.4651999473571777,
            1.4694000482559204
          ]
        },
        {
          "atom_index": 2547,
          "name": "O",
          "element": "O",
          "coord": [
            2.4690001010894775,
            -1.5044000148773193,
            1.582200050354004
          ]
        },
        {
          "atom_index": 2548,
          "name": "CB",
          "element": "C",
          "coord": [
            2.7251999378204346,
            -1.538599967956543,
            1.385599970817566
          ]
        },
        {
          "atom_index": 2549,
          "name": "CG",
          "element": "C",
          "coord": [
            2.768399953842163,
            -1.5006999969482422,
            1.5273000001907349
          ]
        },
        {
          "atom_index": 2550,
          "name": "CD",
          "element": "C",
          "coord": [
            2.907099962234497,
            -1.5491000413894653,
            1.5635000467300415
          ]
        },
        {
          "atom_index": 2551,
          "name": "OE1",
          "element": "O",
          "coord": [
            2.9976999759674072,
            -1.5418000221252441,
            1.4774999618530273
          ]
        },
        {
          "atom_index": 2552,
          "name": "OE2",
          "element": "O",
          "coord": [
            2.925600051879883,
            -1.5932999849319458,
            1.6790000200271606
          ]
        }
      ]
    },
    {
      "id": "B:328",
      "chain": "B",
      "resseq": 328,
      "icode": "",
      "resname": "VAL",
      "hetflag": " ",
      "sasa": 0.0,
      "atoms": [
        {
          "atom_index": 2553,
          "name": "N",
          "element": "N",
          "coord": [
            2.4737000465393066,
            -1.3427000045776367,
            1.4246000051498413
          ]
        },
        {
          "atom_index": 2554,
          "name": "CA",
          "element": "C",
          "coord": [
            2.40310001373291,
            -1.2446000576019287,
            1.506100058555603
          ]
        },
        {
          "atom_index": 2555,
          "name": "C",
          "element": "C",
          "coord": [
            2.2629001140594482,
            -1.2968000173568726,
            1.5357999801635742
          ]
        },
        {
          "atom_index": 2556,
          "name": "O",
          "element": "O",
          "coord": [
            2.2174999713897705,
            -1.2924000024795532,
            1.6497000455856323
          ]
        },
        {
          "atom_index": 2557,
          "name": "CB",
          "element": "C",
          "coord": [
            2.3928000926971436,
            -1.1059999465942383,
            1.4336999654769897
          ]
        },
        {
          "atom_index": 2558,
          "name": "CG1",
          "element": "C",
          "coord": [
            2.3089001178741455,
            -1.009600043296814,
            1.516800045967102
          ]
        },
        {
          "atom_index": 2559,
          "name": "CG2",
          "element": "C",
          "coord": [
            2.5325000286102295,
            -1.0469000339508057,
            1.410099983215332
          ]
        }
      ]
    },
    {
      "id": "B:329",
      "chain": "B",
      "resseq": 329,
      "icode": "",
      "resname": "PHE",
      "hetflag": " ",
      "sasa": 0.0,
      "atoms": [
        {
          "atom_index": 2560,
          "name": "N",
          "element": "N",
          "coord": [
            2.1958999633789062,
            -1.3482999801635742,
            1.4330999851226807
          ]
        },
        {
          "atom_index": 2561,
          "name": "CA",
          "element": "C",
          "coord": [
            2.059799909591675,
            -1.4002000093460083,
            1.4470000267028809
          ]
        },
        {
          "atom_index": 2562,
          "name": "C",
          "element": "C",
          "coord": [
            2.0541000366210938,
            -1.527999997138977,
            1.5295000076293945
          ]
        },
        {
          "atom_index": 2563,
          "name": "O",
          "element": "O",
          "coord": [
            1.957800030708313,
            -1.5514999628067017,
            1.603700041770935
          ]
        },
        {
          "atom_index": 2564,
          "name": "CB",
          "element": "C",
          "coord": [
            1.9996999502182007,
            -1.4266999959945679,
            1.3092999458312988
          ]
        },
        {
          "atom_index": 2565,
          "name": "CG",
          "element": "C",
          "coord": [
            1.9829000234603882,
            -1.3039000034332275,
            1.2249000072479248
          ]
        },
        {
          "atom_index": 2566,
          "name": "CD1",
          "element": "C",
          "coord": [
            1.9812999963760376,
            -1.3142000436782837,
            1.086300015449524
          ]
        },
        {
          "atom_index": 2567,
          "name": "CD2",
          "element": "C",
          "coord": [
            1.9682999849319458,
            -1.1779999732971191,
            1.2826999425888062
          ]
        },
        {
          "atom_index": 2568,
          "name": "CE1",
          "element": "C",
          "coord": [
            1.9658000469207764,
            -1.2010999917984009,
            1.0058000087738037
          ]
        },
        {
          "atom_index": 2569,
          "name": "CE2",
          "element": "C",
          "coord": [
            1.9527000188827515,
            -1.0644999742507935,
            1.2027000188827515
          ]
        },
        {
          "atom_index": 2570,
          "name": "CZ",
          "element": "C",
          "coord": [
            1.9515000581741333,
            -1.0769000053405762,
            1.063599944114685
          ]
        }
      ]
    },
    {
      "id": "B:330",
      "chain": "B",
      "resseq": 330,
      "icode": "",
      "resname": "SER",
      "hetflag": " ",
      "sasa": 2.5085134506225586,
      "atoms": [
        {
          "atom_index": 2571,
          "name": "N",
          "element": "N",
          "coord": [
            2.156899929046631,
            -1.6109999418258667,
            1.51419997215271
          ]
        },
        {
          "atom_index": 2572,
          "name": "CA",
          "element": "C",
          "coord": [
            2.1661999225616455,
            -1.736299991607666,
            1.5880999565124512
          ]
        },
        {
          "atom_index": 2573,
          "name": "C",
          "element": "C",
          "coord": [
            2.1856000423431396,
            -1.7021000385284424,
            1.7345999479293823
          ]
        },
        {
          "atom_index": 2574,
          "name": "O",
          "element": "O",
          "coord": [
            2.1124000549316406,
            -1.750599980354309,
            1.8207999467849731
          ]
        },
        {
          "atom_index": 2575,
          "name": "CB",
          "element": "C",
          "coord": [
            2.285599946975708,
            -1.819100022315979,
            1.5397000312805176
          ]
        },
        {
          "atom_index": 2576,
          "name": "OG",
          "element": "O",
          "coord": [
            2.271199941635132,
            -1.856600046157837,
            1.40339994430542
          ]
        }
      ]
    },
    {
      "id": "B:331",
      "chain": "B",
      "resseq": 331,
      "icode": "",
      "resname": "THR",
      "hetflag": " ",
      "sasa": 4.5412373542785645,
      "atoms": [
        {
          "atom_index": 2577,
          "name": "N",
          "element": "N",
          "coord": [
            2.2843000888824463,
            -1.6171000003814697,
            1.7619999647140503
          ]
        },
        {
          "atom_index": 2578,
          "name": "CA",
          "element": "C",
          "coord": [
            2.312700033187866,
            -1.5779000520706177,
            1.8990000486373901
          ]
        },
        {
          "atom_index": 2579,
          "name": "C",
          "element": "C",
          "coord": [
            2.187700033187866,
            -1.5190999507904053,
            1.9637999534606934
          ]
        },
        {
          "atom_index": 2580,
          "name": "O",
          "element": "O",
          "coord": [
            2.164299964904785,
            -1.5393999814987183,
            2.0826001167297363
          ]
        },
        {
          "atom_index": 2581,
          "name": "CB",
          "element": "C",
          "coord": [
            2.428299903869629,
            -1.4752999544143677,
            1.9050999879837036
          ]
        },
        {
          "atom_index": 2582,
          "name": "OG1",
          "element": "O",
          "coord": [
            2.5443999767303467,
            -1.5296000242233276,
            1.840499997138977
          ]
        },
        {
          "atom_index": 2583,
          "name": "CG2",
          "element": "C",
          "coord": [
            2.463399887084961,
            -1.4430999755859375,
            2.049799919128418
          ]
        }
      ]
    },
    {
      "id": "B:332",
      "chain": "B",
      "resseq": 332,
      "icode": "",
      "resname": "ARG",
      "hetflag": " ",
      "sasa": 0.22070901095867157,
      "atoms": [
        {
          "atom_index": 2584,
          "name": "N",
          "element": "N",
          "coord": [
            2.106300115585327,
            -1.4494999647140503,
            1.8842999935150146
          ]
        },
        {
          "atom_index": 2585,
          "name": "CA",
          "element": "C",
          "coord": [
            1.9833999872207642,
            -1.3859000205993652,
            1.9321000576019287
          ]
        },
        {
          "atom_index": 2586,
          "name": "C",
          "element": "C",
          "coord": [
            1.8605999946594238,
            -1.4775999784469604,
            1.9345999956130981
          ]
        },
        {
          "atom_index": 2587,
          "name": "O",
          "element": "O",
          "coord": [
            1.7640000581741333,
            -1.4501999616622925,
            2.0067999362945557
          ]
        },
        {
          "atom_index": 2588,
          "name": "CB",
          "element": "C",
          "coord": [
            1.9479000568389893,
            -1.2649999856948853,
            1.8451000452041626
          ]
        },
        {
          "atom_index": 2589,
          "name": "CG",
          "element": "C",
          "coord": [
            2.0364999771118164,
            -1.1435999870300293,
            1.8538000583648682
          ]
        },
        {
          "atom_index": 2590,
          "name": "CD",
          "element": "C",
          "coord": [
            1.9812999963760376,
            -1.0405999422073364,
            1.7577999830245972
          ]
        },
        {
          "atom_index": 2591,
          "name": "NE",
          "element": "N",
          "coord": [
            2.0557000637054443,
            -0.9156000018119812,
            1.759600043296814
          ]
        },
        {
          "atom_index": 2592,
          "name": "CZ",
          "element": "C",
          "coord": [
            2.0260000228881836,
            -0.8119999766349792,
            1.682800054550171
          ]
        },
        {
          "atom_index": 2593,
          "name": "NH1",
          "element": "N",
          "coord": [
            1.9234000444412231,
            -0.8202999830245972,
            1.5990999937057495
          ]
        },
        {
          "atom_index": 2594,
          "name": "NH2",
          "element": "N",
          "coord": [
            2.0987000465393066,
            -0.7014999985694885,
            1.6899000406265259
          ]
        }
      ]
    },
    {
      "id": "B:333",
      "chain": "B",
      "resseq": 333,
      "icode": "",
      "resname": "GLY",
      "hetflag": " ",
      "sasa": 3.177260637283325,
      "atoms": [
        {
          "atom_index": 2595,
          "name": "N",
          "element": "N",
          "coord": [
            1.8626999855041504,
            -1.5836000442504883,
            1.8538000583648682
          ]
        },
        {
          "atom_index": 2596,
          "name": "CA",
          "element": "C",
          "coord": [
            1.7497999668121338,
            -1.6753000020980835,
            1.8487999439239502
          ]
        },
        {
          "atom_index": 2597,
          "name": "C",
          "element": "C",
          "coord": [
            1.6337000131607056,
            -1.6167000532150269,
            1.7704999446868896
          ]
        },
        {
          "atom_index": 2598,
          "name": "O",
          "element": "O",
          "coord": [
            1.529099941253662,
            -1.6793999671936035,
            1.7529000043869019
          ]
        }
      ]
    },
    {
      "id": "B:334",
      "chain": "B",
      "resseq": 334,
      "icode": "",
      "resname": "ARG",
      "hetflag": " ",
      "sasa": 3.802774429321289,
      "atoms": [
        {
          "atom_index": 2599,
          "name": "N",
          "element": "N",
          "coord": [
            1.6533000469207764,
            -1.4941999912261963,
            1.7233999967575073
          ]
        },
        {
          "atom_index": 2600,
          "name": "CA",
          "element": "C",
          "coord": [
            1.5530999898910522,
            -1.4219000339508057,
            1.646299958229065
          ]
        },
        {
          "atom_index": 2601,
          "name": "C",
          "element": "C",
          "coord": [
            1.6266000270843506,
            -1.3526999950408936,
            1.5329999923706055
          ]
        },
        {
          "atom_index": 2602,
          "name": "O",
          "element": "O",
          "coord": [
            1.7401000261306763,
            -1.3095999956130981,
            1.5498000383377075
          ]
        },
        {
          "atom_index": 2603,
          "name": "CB",
          "element": "C",
          "coord": [
            1.4848999977111816,
            -1.3186999559402466,
            1.735200047492981
          ]
        },
        {
          "atom_index": 2604,
          "name": "CG",
          "element": "C",
          "coord": [
            1.4077999591827393,
            -1.3812999725341797,
            1.8496999740600586
          ]
        },
        {
          "atom_index": 2605,
          "name": "CD",
          "element": "C",
          "coord": [
            1.3473999500274658,
            -1.277999997138977,
            1.944700002670288
          ]
        },
        {
          "atom_index": 2606,
          "name": "NE",
          "element": "N",
          "coord": [
            1.4460999965667725,
            -1.2166999578475952,
            2.033900022506714
          ]
        },
        {
          "atom_index": 2607,
          "name": "CZ",
          "element": "C",
          "coord": [
            1.524899959564209,
            -1.11489999294281,
            2.001300096511841
          ]
        },
        {
          "atom_index": 2608,
          "name": "NH1",
          "element": "N",
          "coord": [
            1.5180000066757202,
            -1.0604000091552734,
            1.8806999921798706
          ]
        },
        {
          "atom_index": 2609,
          "name": "NH2",
          "element": "N",
          "coord": [
            1.6109000444412231,
            -1.0676000118255615,
            2.089900016784668
          ]
        }
      ]
    },
    {
      "id": "B:335",
      "chain": "B",
      "resseq": 335,
      "icode": "",
      "resname": "GLY",
      "hetflag": " ",
      "sasa": 0.0,
      "atoms": [
        {
          "atom_index": 2610,
          "name": "N",
          "element": "N",
          "coord": [
            1.562600016593933,
            -1.3422000408172607,
            1.4177000522613525
          ]
        },
        {
          "atom_index": 2611,
          "name": "CA",
          "element": "C",
          "coord": [
            1.628600001335144,
            -1.2782000303268433,
            1.3056999444961548
          ]
        },
        {
          "atom_index": 2612,
          "name": "C",
          "element": "C",
          "coord": [
            1.641700029373169,
            -1.3756999969482422,
            1.190999984741211
          ]
        },
        {
          "atom_index": 2613,
          "name": "O",
          "element": "O",
          "coord": [
            1.659999966621399,
            -1.4947999715805054,
            1.2122000455856323
          ]
        }
      ]
    },
    {
      "id": "B:336",
      "chain": "B",
      "resseq": 336,
      "icode": "",
      "resname": "GLU",
      "hetflag": " ",
      "sasa": 1.481903314590454,
      "atoms": [
        {
          "atom_index": 2614,
          "name": "N",
          "element": "N",
          "coord": [
            1.6373000144958496,
            -1.3255000114440918,
            1.0687999725341797
          ]
        },
        {
          "atom_index": 2615,
          "name": "CA",
          "element": "C",
          "coord": [
            1.6424000263214111,
            -1.4147000312805176,
            0.9549999833106995
          ]
        },
        {
          "atom_index": 2616,
          "name": "C",
          "element": "C",
          "coord": [
            1.6931999921798706,
            -1.3483999967575073,
            0.828000009059906
          ]
        },
        {
          "atom_index": 2617,
          "name": "O",
          "element": "O",
          "coord": [
            1.652400016784668,
            -1.236799955368042,
            0.7953000068664551
          ]
        },
        {
          "atom_index": 2618,
          "name": "CB",
          "element": "C",
          "coord": [
            1.5018999576568604,
            -1.4658000469207764,
            0.9340999722480774
          ]
        },
        {
          "atom_index": 2619,
          "name": "CG",
          "element": "C",
          "coord": [
            1.485200047492981,
            -1.576799988746643,
            0.8379999995231628
          ]
        },
        {
          "atom_index": 2620,
          "name": "CD",
          "element": "C",
          "coord": [
            1.3386000394821167,
            -1.6052000522613525,
            0.8169999718666077
          ]
        },
        {
          "atom_index": 2621,
          "name": "OE1",
          "element": "O",
          "coord": [
            1.2655999660491943,
            -1.6175999641418457,
            0.9182999730110168
          ]
        },
        {
          "atom_index": 2622,
          "name": "OE2",
          "element": "O",
          "coord": [
            1.2964999675750732,
            -1.614400029182434,
            0.6998000144958496
          ]
        }
      ]
    },
    {
      "id": "B:337",
      "chain": "B",
      "resseq": 337,
      "icode": "",
      "resname": "LEU",
      "hetflag": " ",
      "sasa": 0.0,
      "atoms": [
        {
          "atom_index": 2623,
          "name": "N",
          "element": "N",
          "coord": [
            1.7822999954223633,
            -1.4174000024795532,
            0.7570000290870667
          ]
        },
        {
          "atom_index": 2624,
          "name": "CA",
          "element": "C",
          "coord": [
            1.8382999897003174,
            -1.3664000034332275,
            0.6316999793052673
          ]
        },
        {
          "atom_index": 2625,
          "name": "C",
          "element": "C",
          "coord": [
            1.7831000089645386,
            -1.4459999799728394,
            0.5134000182151794
          ]
        },
        {
          "atom_index": 2626,
          "name": "O",
          "element": "O",
          "coord": [
            1.7619999647140503,
            -1.567199945449829,
            0.5221999883651733
          ]
        },
        {
          "atom_index": 2627,
          "name": "CB",
          "element": "C",
          "coord": [
            1.9910000562667847,
            -1.3753999471664429,
            0.632099986076355
          ]
        },
        {
          "atom_index": 2628,
          "name": "CG",
          "element": "C",
          "coord": [
            2.053499937057495,
            -1.329800009727478,
            0.4999000132083893
          ]
        },
        {
          "atom_index": 2629,
          "name": "CD1",
          "element": "C",
          "coord": [
            2.02810001373291,
            -1.1818000078201294,
            0.48089998960494995
          ]
        },
        {
          "atom_index": 2630,
          "name": "CD2",
          "element": "C",
          "coord": [
            2.201900005340576,
            -1.3575999736785889,
            0.5
          ]
        }
      ]
    },
    {
      "id": "B:338",
      "chain": "B",
      "resseq": 338,
      "icode": "",
      "resname": "ASP",
      "hetflag": " ",
      "sasa": 0.0,
      "atoms": [
        {
          "atom_index": 2631,
          "name": "N",
          "element": "N",
          "coord": [
            1.7615000009536743,
            -1.3783999681472778,
            0.4016000032424927
          ]
        },
        {
          "atom_index": 2632,
          "name": "CA",
          "element": "C",
          "coord": [
            1.7038999795913696,
            -1.4452999830245972,
            0.2858999967575073
          ]
        },
        {
          "atom_index": 2633,
          "name": "C",
          "element": "C",
          "coord": [
            1.8006000518798828,
            -1.5283000469207764,
            0.20280000567436218
          ]
        },
        {
          "atom_index": 2634,
          "name": "O",
          "element": "O",
          "coord": [
            1.9220999479293823,
            -1.5084999799728394,
            0.2079000025987625
          ]
        },
        {
          "atom_index": 2635,
          "name": "CB",
          "element": "C",
          "coord": [
            1.6311999559402466,
            -1.3425999879837036,
            0.1979999989271164
          ]
        },
        {
          "atom_index": 2636,
          "name": "CG",
          "element": "C",
          "coord": [
            1.7254999876022339,
            -1.2467000484466553,
            0.12800000607967377
          ]
        },
        {
          "atom_index": 2637,
          "name": "OD1",
          "element": "O",
          "coord": [
            1.8299000263214111,
            -1.2109999656677246,
            0.1859000027179718
          ]
        },
        {
          "atom_index": 2638,
          "name": "OD2",
          "element": "O",
          "coord": [
            1.693600058555603,
            -1.2050000429153442,
            0.01489999983459711
          ]
        }
      ]
    },
    {
      "id": "B:339",
      "chain": "B",
      "resseq": 339,
      "icode": "",
      "resname": "GLU",
      "hetflag": " ",
      "sasa": 3.1918718814849854,
      "atoms": [
        {
          "atom_index": 2639,
          "name": "N",
          "element": "N",
          "coord": [
            1.7445000410079956,
            -1.6225999593734741,
            0.12729999423027039
          ]
        },
        {
          "atom_index": 2640,
          "name": "CA",
          "element": "C",
          "coord": [
            1.8224999904632568,
            -1.711400032043457,
            0.04190000146627426
          ]
        },
        {
          "atom_index": 2641,
          "name": "C",
          "element": "C",
          "coord": [
            1.8926000595092773,
            -1.6318000555038452,
            -0.06729999929666519
          ]
        },
        {
          "atom_index": 2642,
          "name": "O",
          "element": "O",
          "coord": [
            1.8288999795913696,
            -1.5843000411987305,
            -0.16120000183582306
          ]
        },
        {
          "atom_index": 2643,
          "name": "CB",
          "element": "C",
          "coord": [
            1.7316999435424805,
            -1.816499948501587,
            -0.020999999716877937
          ]
        },
        {
          "atom_index": 2644,
          "name": "CG",
          "element": "C",
          "coord": [
            1.8001999855041504,
            -1.948199987411499,
            -0.043800000101327896
          ]
        },
        {
          "atom_index": 2645,
          "name": "CD",
          "element": "C",
          "coord": [
            1.8547999858856201,
            -2.0053000450134277,
            0.08550000190734863
          ]
        },
        {
          "atom_index": 2646,
          "name": "OE1",
          "element": "O",
          "coord": [
            1.7735999822616577,
            -2.032900094985962,
            0.17679999768733978
          ]
        },
        {
          "atom_index": 2647,
          "name": "OE2",
          "element": "O",
          "coord": [
            1.978600025177002,
            -2.021899938583374,
            0.09629999846220016
          ]
        }
      ]
    },
    {
      "id": "B:340",
      "chain": "B",
      "resseq": 340,
      "icode": "",
      "resname": "LEU",
      "hetflag": " ",
      "sasa": 0.0,
      "atoms": [
        {
          "atom_index": 2648,
          "name": "N",
          "element": "N",
          "coord": [
            2.024199962615967,
            -1.6180000305175781,
            -0.052799999713897705
          ]
        },
        {
          "atom_index": 2649,
          "name": "CA",
          "element": "C",
          "coord": [
            2.1078999042510986,
            -1.5433000326156616,
            -0.14640000462532043
          ]
        },
        {
          "atom_index": 2650,
          "name": "C",
          "element": "C",
          "coord": [
            2.1487998962402344,
            -1.6279000043869019,
            -0.26660001277923584
          ]
        },
        {
          "atom_index": 2651,
          "name": "O",
          "element": "O",
          "coord": [
            2.2678000926971436,
            -1.6469999551773071,
            -0.29269999265670776
          ]
        },
        {
          "atom_index": 2652,
          "name": "CB",
          "element": "C",
          "coord": [
            2.2327001094818115,
            -1.492900013923645,
            -0.0737999975681305
          ]
        },
        {
          "atom_index": 2653,
          "name": "CG",
          "element": "C",
          "coord": [
            2.206899881362915,
            -1.4041999578475952,
            0.048500001430511475
          ]
        },
        {
          "atom_index": 2654,
          "name": "CD1",
          "element": "C",
          "coord": [
            2.336899995803833,
            -1.3760000467300415,
            0.12219999730587006
          ]
        },
        {
          "atom_index": 2655,
          "name": "CD2",
          "element": "C",
          "coord": [
            2.1429998874664307,
            -1.2741999626159668,
            0.004100000020116568
          ]
        }
      ]
    },
    {
      "id": "B:341",
      "chain": "B",
      "resseq": 341,
      "icode": "",
      "resname": "ASP",
      "hetflag": " ",
      "sasa": 4.33430290222168,
      "atoms": [
        {
          "atom_index": 2656,
          "name": "N",
          "element": "N",
          "coord": [
            2.049499988555908,
            -1.676900029182434,
            -0.34040001034736633
          ]
        },
        {
          "atom_index": 2657,
          "name": "CA",
          "element": "C",
          "coord": [
            2.0745999813079834,
            -1.7619999647140503,
            -0.45660001039505005
          ]
        },
        {
          "atom_index": 2658,
          "name": "C",
          "element": "C",
          "coord": [
            2.0685999393463135,
            -1.6921000480651855,
            -0.5929999947547913
          ]
        },
        {
          "atom_index": 2659,
          "name": "O",
          "element": "O",
          "coord": [
            2.045799970626831,
            -1.757099986076355,
            -0.6951000094413757
          ]
        },
        {
          "atom_index": 2660,
          "name": "CB",
          "element": "C",
          "coord": [
            1.9759000539779663,
            -1.8791999816894531,
            -0.45719999074935913
          ]
        },
        {
          "atom_index": 2661,
          "name": "CG",
          "element": "C",
          "coord": [
            1.8320000171661377,
            -1.8336999416351318,
            -0.46880000829696655
          ]
        },
        {
          "atom_index": 2662,
          "name": "OD1",
          "element": "O",
          "coord": [
            1.8071000576019287,
            -1.7351000308990479,
            -0.541100025177002
          ]
        },
        {
          "atom_index": 2663,
          "name": "OD2",
          "element": "O",
          "coord": [
            1.743299961090088,
            -1.8966000080108643,
            -0.4072999954223633
          ]
        }
      ]
    },
    {
      "id": "B:342",
      "chain": "B",
      "resseq": 342,
      "icode": "",
      "resname": "ASP",
      "hetflag": " ",
      "sasa": 3.3744306564331055,
      "atoms": [
        {
          "atom_index": 2664,
          "name": "N",
          "element": "N",
          "coord": [
            2.0885000228881836,
            -1.5612000226974487,
            -0.5965999960899353
          ]
        },
        {
          "atom_index": 2665,
          "name": "CA",
          "element": "C",
          "coord": [
            2.0843000411987305,
            -1.4922000169754028,
            -0.724399983882904
          ]
        },
        {
          "atom_index": 2666,
          "name": "C",
          "element": "C",
          "coord": [
            2.1626999378204346,
            -1.3621000051498413,
            -0.7225000262260437
          ]
        },
        {
          "atom_index": 2667,
          "name": "O",
          "element": "O",
          "coord": [
            2.1203999519348145,
            -1.2610000371932983,
            -0.7778000235557556
          ]
        },
        {
          "atom_index": 2668,
          "name": "CB",
          "element": "C",
          "coord": [
            1.9395999908447266,
            -1.4661999940872192,
            -0.7652999758720398
          ]
        },
        {
          "atom_index": 2669,
          "name": "CG",
          "element": "C",
          "coord": [
            1.9292999505996704,
            -1.410599946975708,
            -0.9047999978065491
          ]
        },
        {
          "atom_index": 2670,
          "name": "OD1",
          "element": "O",
          "coord": [
            1.9979000091552734,
            -1.4643000364303589,
            -0.9944000244140625
          ]
        },
        {
          "atom_index": 2671,
          "name": "OD2",
          "element": "O",
          "coord": [
            1.853600025177002,
            -1.3137999773025513,
            -0.9253000020980835
          ]
        }
      ]
    },
    {
      "id": "B:343",
      "chain": "B",
      "resseq": 343,
      "icode": "",
      "resname": "MET",
      "hetflag": " ",
      "sasa": 0.44141802191734314,
      "atoms": [
        {
          "atom_index": 2672,
          "name": "N",
          "element": "N",
          "coord": [
            2.2790000438690186,
            -1.3671000003814697,
            -0.6590999960899353
          ]
        },
        {
          "atom_index": 2673,
          "name": "CA",
          "element": "C",
          "coord": [
            2.36680006980896,
            -1.2518999576568604,
            -0.6470999717712402
          ]
        },
        {
          "atom_index": 2674,
          "name": "C",
          "element": "C",
          "coord": [
            2.426500082015991,
            -1.2101000547409058,
            -0.781499981880188
          ]
        },
        {
          "atom_index": 2675,
          "name": "O",
          "element": "O",
          "coord": [
            2.4565999507904053,
            -1.2929999828338623,
            -0.8669000267982483
          ]
        },
        {
          "atom_index": 2676,
          "name": "CB",
          "element": "C",
          "coord": [
            2.48009991645813,
            -1.284000039100647,
            -0.5490000247955322
          ]
        },
        {
          "atom_index": 2677,
          "name": "CG",
          "element": "C",
          "coord": [
            2.433300018310547,
            -1.3413000106811523,
            -0.41499999165534973
          ]
        },
        {
          "atom_index": 2678,
          "name": "SD",
          "element": "S",
          "coord": [
            2.315999984741211,
            -1.2325999736785889,
            -0.32919999957084656
          ]
        },
        {
          "atom_index": 2679,
          "name": "CE",
          "element": "C",
          "coord": [
            2.4223999977111816,
            -1.0915000438690186,
            -0.2921999990940094
          ]
        }
      ]
    },
    {
      "id": "B:344",
      "chain": "B",
      "resseq": 344,
      "icode": "",
      "resname": "GLU",
      "hetflag": " ",
      "sasa": 2.4631080627441406,
      "atoms": [
        {
          "atom_index": 2680,
          "name": "N",
          "element": "N",
          "coord": [
            2.442699909210205,
            -1.0801000595092773,
            -0.7994999885559082
          ]
        },
        {
          "atom_index": 2681,
          "name": "CA",
          "element": "C",
          "coord": [
            2.501800060272217,
            -1.0268000364303589,
            -0.9208999872207642
          ]
        },
        {
          "atom_index": 2682,
          "name": "C",
          "element": "C",
          "coord": [
            2.6528000831604004,
            -1.0261000394821167,
            -0.8952999711036682
          ]
        },
        {
          "atom_index": 2683,
          "name": "O",
          "element": "O",
          "coord": [
            2.6933000087738037,
            -1.0746999979019165,
            -0.7878000140190125
          ]
        },
        {
          "atom_index": 2684,
          "name": "CB",
          "element": "C",
          "coord": [
            2.449199914932251,
            -0.8849999904632568,
            -0.9440000057220459
          ]
        },
        {
          "atom_index": 2685,
          "name": "CG",
          "element": "C",
          "coord": [
            2.5048000812530518,
            -0.8119999766349792,
            -1.0647000074386597
          ]
        },
        {
          "atom_index": 2686,
          "name": "CD",
          "element": "C",
          "coord": [
            2.4339001178741455,
            -0.6797000169754028,
            -1.0887999534606934
          ]
        },
        {
          "atom_index": 2687,
          "name": "OE1",
          "element": "O",
          "coord": [
            2.319499969482422,
            -0.6812999844551086,
            -1.1385999917984009
          ]
        },
        {
          "atom_index": 2688,
          "name": "OE2",
          "element": "O",
          "coord": [
            2.4918999671936035,
            -0.5741000175476074,
            -1.0566999912261963
          ]
        }
      ]
    }
  ],
  "overlaps": {
    "B:2": [
      "B:10",
      "B:100",
      "B:101",
      "B:102",
      "B:103",
      "B:104",
      "B:105",
      "B:106",
      "B:107",
      "B:108",
      "B:109",
      "B:11",
      "B:110",
      "B:111",
      "B:112",
      "B:113",
      "B:114",
      "B:115",
      "B:116",
      "B:117",
      "B:118",
      "B:119",
      "B:12",
      "B:120",
      "B:121",
      "B:122",
      "B:123",
      "B:124",
      "B:125",
      "B:126",
      "B:127",
      "B:128",
      "B:129",
      "B:13",
      "B:130",
      "B:131",
      "B:132",
      "B:133",
      "B:134",
      "B:135",
      "B:136",
      "B:137",
      "B:138",
      "B:139",
      "B:14",
      "B:140",
      "B:141",
      "B:142",
      "B:143",
      "B:144",
      "B:145",
      "B:146",
      "B:147",
      "B:148",
      "B:149",
      "B:15",
      "B:150",
      "B:151",
      "B:152",
      "B:153",
      "B:154",
      "B:155",
      "B:156",
      "B:157",
      "B:158",
      "B:159",
      "B:16",
      "B:160",
      "B:161",
      "B:162",
      "B:163",
      "B:164",
      "B:165",
      "B:166",
      "B:167",
      "B:168",
      "B:169",
      "B:17",
      "B:170",
      "B:171",
      "B:172",
      "B:173",
      "B:174",
      "B:175",
      "B:176",
      "B:177",
      "B:178",
      "B:179",
      "B:18",
      "B:180",
      "B:181",
      "B:182",
      "B:183",
      "B:184",
      "B:185",
      "B:186",
      "B:187",
      "B:188",
      "B:189",
      "B:19",
      "B:190",
      "B:191",
      "B:192",
      "B:193",
      "B:194",
      "B:195",
      "B:196",
      "B:197",
      "B:198",
      "B:199",
      "B:20",
      "B:200",
      "B:201",
      "B:202",
      "B:203",
      "B:204",
      "B:205",
      "B:206",
      "B:207",
      "B:208",
      "B:209",
      "B:21",
      "B:210",
      "B:211",
      "B:212",
      "B:213",
      "B:214",
      "B:215",
      "B:216",
      "B:217",
      "B:218",
      "B:219",
      "B:22",
      "B:220",
      "B:221",
      "B:222",
      "B:223",
      "B:224",
      "B:225",
      "B:226",
      "B:227",
      "B:228",
      "B:229",
      "B:23",
      "B:230",
      "B:231",
      "B:232",
      "B:233",
      "B:234",
      "B:235",
      "B:236",
      "B:237",
      "B:238",
      "B:239",
      "B:24",
      "B:240",
      "B:241",
      "B:242",
      "B:243",
      "B:244",
      "B:245",
      "B:246",
      "B:247",
      "B:248",
      "B:249",
      "B:25",
      "B:250",
      "B:251",
      "B:252",
      "B:253",
      "B:254",
      "B:255",
      "B:256",
      "B:257",
      "B:258",
      "B:259",
      "B:26",
      "B:260",
      "B:261",
      "B:262",
      "B:263",
      "B:264",
      "B:265",
      "B:266",
      "B:267",
      "B:268",
      "B:269",
      "B:27",
      "B:270",
      "B:271",
      "B:272",
      "B:273",
      "B:274",
      "B:275",
      "B:276",
      "B:277",
      "B:278",
      "B:279",
      "B:28",
      "B:280",
      "B:281",
      "B:282",
      "B:283",
      "B:284",
      "B:285",
      "B:286",
      "B:287",
      "B:288",
      "B:289",
      "B:29",
      "B:290",
      "B:291",
      "B:292",
      "B:293",
      "B:294",
      "B:295",
      "B:296",
      "B:297",
      "B:298",
      "B:299",
      "B:3",
      "B:30",
      "B:300",
      "B:301",
      "B:302",
      "B:303",
      "B:304",
      "B:305",
      "B:306",
      "B:307",
      "B:308",
      "B:309",
      "B:31",
      "B:310",
      "B:311",
      "B:312",
      "B:313",
      "B:314",
      "B:315",
      "B:316",
      "B:317",
      "B:318",
      "B:319",
      "B:32",
      "B:320",
      "B:321",
      "B:322",
      "B:323",
      "B:324",
      "B:325",
      "B:326",
      "B:327",
      "B:328",
      "B:329",
      "B:33",
      "B:330",
      "B:331",
      "B:332",
      "B:333",
      "B:334",
      "B:335",
      "B:336",
      "B:337",
      "B:338",
      "B:339",
      "B:34",
      "B:340",
      "B:341",
      "B:342",
      "B:343",
      "B:344",
      "B:35",
      "B:36",
      "B:37",
      "B:38",
      "B:39",
      "B:4",
      "B:40",
      "B:41",
      "B:42",
      "B:43",
      "B:44",
      "B:45",
      "B:46",
      "B:47",
      "B:48",
      "B:49",
      "B:5",
      "B:50",
      "B:51",
      "B:52",
      "B:53",
      "B:54",
      "B:55",
      "B:56",
      "B:57",
      "B:58",
      "B:59",
      "B:6",
      "B:60",
      "B:61",
      "B:62",
      "B:63",
      "B:64",
      "B:65",
      "B:66",
      "B:67",
      "B:68",
      "B:69",
      "B:7",
      "B:70",
      "B:71",
      "B:72",
      "B:73",
      "B:74",
      "B:75",
      "B:76",
      "B:77",
      "B:78",
      "B:79",
      "B:8",
      "B:80",
      "B:81",
      "B:82",
      "B:83",
      "B:84",
      "B:85",
      "B:86",
      "B:87",
      "B:88",
      "B:89",
      "B:9",
      "B:90",
      "B:91",
      "B:92",
      "B:93",
      "B:94",
      "B:95",
      "B:96",
      "B:97",
      "B:98",
      "B:99"
    ],
    "B:3": [
      "B:10",
      "B:100",
      "B:101",
      "B:102",
      "B:103",
      "B:104",
      "B:105",
      "B:106",
      "B:107",
      "B:108",
      "B:109",
      "B:11",
      "B:110",
      "B:111",
      "B:112",
      "B:113",
      "B:114",
      "B:115",
      "B:116",
      "B:117",
      "B:118",
      "B:119",
      "B:12",
      "B:120",
      "B:121",
      "B:122",
      "B:123",
      "B:124",
      "B:125",
      "B:126",
      "B:127",
      "B:128",
      "B:129",
      "B:13",
      "B:130",
      "B:131",
      "B:132",
      "B:133",
      "B:134",
      "B:135",
      "B:136",
      "B:137",
      "B:138",
      "B:139",
      "B:14",
      "B:140",
      "B:141",
      "B:142",
      "B:143",
      "B:144",
      "B:145",
      "B:146",
      "B:147",
      "B:148",
      "B:149",
      "B:15",
      "B:150",
      "B:151",
      "B:152",
      "B:153",
      "B:154",
      "B:155",
      "B:156",
      "B:157",
      "B:158",
      "B:159",
      "B:16",
      "B:160",
      "B:161",
      "B:162",
      "B:163",
      "B:164",
      "B:165",
      "B:166",
      "B:167",
      "B:168",
      "B:169",
      "B:17",
      "B:170",
      "B:171",
      "B:172",
      "B:173",
      "B:174",
      "B:175",
      "B:176",
      "B:177",
      "B:178",
      "B:179",
      "B:18",
      "B:180",
      "B:181",
      "B:182",
      "B:183",
      "B:184",
      "B:185",
      "B:186",
      "B:187",
      "B:188",
      "B:189",
      "B:19",
      "B:190",
      "B:191",
      "B:192",
      "B:193",
      "B:194",
      "B:195",
      "B:196",
      "B:197",
      "B:198",
      "B:199",
      "B:2",
      "B:20",
      "B:200",
      "B:201",
      "B:202",
      "B:203",
      "B:204",
      "B:205",
      "B:206",
      "B:207",
      "B:208",
      "B:209",
      "B:21",
      "B:210",
      "B:211",
      "B:212",
      "B:213",
      "B:214",
      "B:215",
      "B:216",
      "B:217",
      "B:218",
      "B:219",
      "B:22",
      "B:220",
      "B:221",
      "B:222",
      "B:223",
      "B:224",
      "B:225",
      "B:226",
      "B:227",
      "B:228",
      "B:229",
      "B:23",
      "B:230",
      "B:231",
      "B:232",
      "B:233",
      "B:234",
      "B:235",
      "B:236",
      "B:237",
      "B:238",
      "B:239",
      "B:24",
      "B:240",
      "B:241",
      "B:242",
      "B:243",
      "B:244",
      "B:245",
      "B:246",
      "B:247",
      "B:248",
      "B:249",
      "B:25",
      "B:250",
      "B:251",
      "B:252",
      "B:253",
      "B:254",
      "B:255",
      "B:256",
      "B:257",
      "B:258",
      "B:259",
      "B:26",
      "B:260",
      "B:261",
      "B:262",
      "B:263",
      "B:264",
      "B:265",
      "B:266",
      "B:267",
      "B:268",
      "B:269",
      "B:27",
      "B:270",
      "B:271",
      "B:272",
      "B:273",
      "B:274",
      "B:275",
      "B:276",
      "B:277",
      "B:278",
      "B:279",
      "B:28",
      "B:280",
      "B:281",
      "B:282",
      "B:283",
      "B:284",
      "B:285",
      "B:286",
      "B:287",
      "B:288",
      "B:289",
      "B:29",
      "B:290",
      "B:291",
      "B:292",
      "B:293",
      "B:294",
      "B:295",
      "B:296",
      "B:297",
      "B:298",
      "B:299",
      "B:30",
      "B:300",
      "B:301",
      "B:302",
      "B:303",
      "B:304",
      "B:305",
      "B:306",
      "B:307",
      "B:308",
      "B:309",
      "B:31",
      "B:310",
      "B:311",
      "B:312",
      "B:313",
      "B:314",
      "B:315",
      "B:316",
      "B:317",
      "B:318",
      "B:319",
      "B:32",
      "B:320",
      "B:321",
      "B:322",
      "B:323",
      "B:324",
      "B:325",
      "B:326",
      "B:327",
      "B:328",
      "B:329",
      "B:33",
      "B:330",
      "B:331",
      "B:332",
      "B:333",
      "B:334",
      "B:335",
      "B:336",
      "B:337",
      "B:338",
      "B:339",
      "B:34",
      "B:340",
      "B:341",
      "B:342",
      "B:343",
      "B:344",
      "B:35",
      "B:36",
      "B:37",
      "B:38",
      "B:39",
      "B:4",
      "B:40",
      "B:41",
      "B:42",
      "B:43",
      "B:44",
      "B:45",
      "B:46",
      "B:47",
      "B:48",
      "B:49",
      "B:5",
      "B:50",
      "B:51",
      "B:52",
      "B:53",
      "B:54",
      "B:55",
      "B:56",
      "B:57",
      "B:58",
      "B:59",
      "B:6",
      "B:60",
      "B:61",
      "B:62",
      "B:63",
      "B:64",
      "B:65",
      "B:66",
      "B:67",
      "B:68",
      "B:69",
      "B:7",
      "B:70",
      "B:71",
      "B:72",
      "B:73",
      "B:74",
      "B:75",
      "B:76",
      "B:77",
      "B:78",
      "B:79",
      "B:8",
      "B:80",
      "B:81",
      "B:82",
      "B:83",
      "B:84",
      "B:85",
      "B:86",
      "B:87",
      "B:88",
      "B:89",
      "B:9",
      "B:90",
      "B:91",
      "B:92",
      "B:93",
      "B:94",
      "B:95",
      "B:96",
      "B:97",
      "B:98",
      "B:99"
    ],
    "B:4": [
      "B:10",
      "B:100",
      "B:101",
      "B:102",
      "B:103",
      "B:104",
      "B:105",
      "B:106",
      "B:107",
      "B:108",
      "B:109",
      "B:11",
      "B:110",
      "B:111",
      "B:112",
      "B:113",
      "B:114",
      "B:115",
      "B:116",
      "B:117",
      "B:118",
      "B:119",
      "B:12",
      "B:120",
      "B:121",
      "B:122",
      "B:123",
      "B:124",
      "B:125",
      "B:126",
      "B:127",
      "B:128",
      "B:129",
      "B:13",
      "B:130",
      "B:131",
      "B:132",
      "B:133",
      "B:134",
      "B:135",
      "B:136",
      "B:137",
      "B:138",
      "B:139",
      "B:14",
      "B:140",
      "B:141",
      "B:142",
      "B:143",
      "B:144",
      "B:145",
      "B:146",
      "B:147",
      "B:148",
      "B:149",
      "B:15",
      "B:150",
      "B:151",
      "B:152",
      "B:153",
      "B:154",
      "B:155",
      "B:156",
      "B:157",
      "B:158",
      "B:159",
      "B:16",
      "B:160",
      "B:161",
      "B:162",
      "B:163",
      "B:164",
      "B:165",
      "B:166",
      "B:167",
      "B:168",
      "B:169",
      "B:17",
      "B:170",
      "B:171",
      "B:172",
      "B:173",
      "B:174",
      "B:175",
      "B:176",
      "B:177",
      "B:178",
      "B:179",
      "B:18",
      "B:180",
      "B:181",
      "B:182",
      "B:183",
      "B:184",
      "B:185",
      "B:186",
      "B:187",
      "B:188",
      "B:189",
      "B:19",
      "B:190",
      "B:191",
      "B:192",
      "B:193",
      "B:194",
      "B:195",
      "B:196",
      "B:197",
      "B:198",
      "B:199",
      "B:2",
      "B:20",
      "B:200",
      "B:201",
      "B:202",
      "B:203",
      "B:204",
      "B:205",
      "B:206",
      "B:207",
      "B:208",
      "B:209",
      "B:21",
      "B:210",
      "B:211",
      "B:212",
      "B:213",
      "B:214",
      "B:215",
      "B:216",
      "B:217",
      "B:218",
      "B:219",
      "B:22",
      "B:220",
      "B:221",
      "B:222",
      "B:223",
      "B:224",
      "B:225",
      "B:226",
      "B:227",
      "B:228",
      "B:229",
      "B:23",
      "B:230",
      "B:231",
      "B:232",
      "B:233",
      "B:234",
      "B:235",
      "B:236",
      "B:237",
      "B:238",
      "B:239",
      "B:24",
      "B:240",
      "B:241",
      "B:242",
      "B:243",
      "B:244",
      "B:245",
      "B:246",
      "B:247",
      "B:248",
      "B:249",
      "B:25",
      "B:250",
      "B:251",
      "B:252",
      "B:253",
      "B:254",
      "B:255",
      "B:256",
      "B:257",
      "B:258",
      "B:259",
      "B:26",
      "B:260",
      "B:261",
      "B:262",
      "B:263",
      "B:264",
      "B:265",
      "B:266",
      "B:267",
      "B:268",
      "B:269",
      "B:27",
      "B:270",
      "B:271",
      "B:272",
      "B:273",
      "B:274",
      "B:275",
      "B:276",
      "B:277",
      "B:278",
      "B:279",
      "B:28",
      "B:280",
      "B:281",
      "B:282",
      "B:283",
      "B:284",
      "B:285",
      "B:286",
      "B:287",
      "B:288",
      "B:289",
      "B:29",
      "B:290",
      "B:291",
      "B:292",
      "B:293",
      "B:294",
      "B:295",
      "B:296",
      "B:297",
      "B:298",
      "B:299",
      "B:3",
      "B:30",
      "B:300",
      "B:301",
      "B:302",
      "B:303",
      "B:304",
      "B:305",
      "B:306",
      "B:307",
      "B:308",
      "B:309",
      "B:31",
      "B:310",
      "B:311",
      "B:312",
      "B:313",
      "B:314",
      "B:315",
      "B:316",
      "B:317",
      "B:318",
      "B:319",
      "B:32",
      "B:320",
      "B:321",
      "B:322",
      "B:323",
      "B:324",
      "B:325",
      "B:326",
      "B:327",
      "B:328",
      "B:329",
      "B:33",
      "B:330",
      "B:331",
      "B:332",
      "B:333",
      "B:334",
      "B:335",
      "B:336",
      "B:337",
      "B:338",
      "B:339",
      "B:34",
      "B:340",
      "B:341",
      "B:342",
      "B:343",
      "B:344",
      "B:35",
      "B:36",
      "B:37",
      "B:38",
      "B:39",
      "B:40",
      "B:41",
      "B:42",
      "B:43",
      "B:44",
      "B:45",
      "B:46",
      "B:47",
      "B:48",
      "B:49",
      "B:5",
      "B:50",
      "B:51",
      "B:52",
      "B:53",
      "B:54",
      "B:55",
      "B:56",
      "B:57",
      "B:58",
      "B:59",
      "B:6",
      "B:60",
      "B:61",
      "B:62",
      "B:63",
      "B:64",
      "B:65",
      "B:66",
      "B:67",
      "B:68",
      "B:69",
      "B:7",
      "B:70",
      "B:71",
      "B:72",
      "B:73",
      "B:74",
      "B:75",
      "B:76",
      "B:77",
      "B:78",
      "B:79",
      "B:8",
      "B:80",
      "B:81",
      "B:82",
      "B:83",
      "B:84",
      "B:85",
      "B:86",
      "B:87",
      "B:88",
      "B:89",
      "B:9",
      "B:90",
      "B:91",
      "B:92",
      "B:93",
      "B:94",
      "B:95",
      "B:96",
      "B:97",
      "B:98",
      "B:99"
    ],
    "B:5": [
      "B:10",
      "B:100",
      "B:101",
      "B:102",
      "B:103",
      "B:104",
      "B:105",
      "B:106",
      "B:107",
      "B:108",
      "B:109",
      "B:11",
      "B:110",
      "B:111",
      "B:112",
      "B:113",
      "B:114",
      "B:115",
      "B:116",
      "B:117",
      "B:118",
      "B:119",
      "B:12",
      "B:120",
      "B:121",
      "B:122",
      "B:123",
      "B:124",
      "B:125",
      "B:126",
      "B:127",
      "B:128",
      "B:129",
      "B:13",
      "B:130",
      "B:131",
      "B:132",
      "B:133",
      "B:134",
      "B:135",
      "B:136",
      "B:137",
      "B:138",
      "B:139",
      "B:14",
      "B:140",
      "B:141",
      "B:142",
      "B:143",
      "B:144",
      "B:145",
      "B:146",
      "B:147",
      "B:148",
      "B:149",
      "B:15",
      "B:150",
      "B:151",
      "B:152",
      "B:153",
      "B:154",
      "B:155",
      "B:156",
      "B:157",
      "B:158",
      "B:159",
      "B:16",
      "B:160",
      "B:161",
      "B:162",
      "B:163",
      "B:164",
      "B:165",
      "B:166",
      "B:167",
      "B:168",
      "B:169",
      "B:17",
      "B:170",
      "B:171",
      "B:172",
      "B:173",
      "B:174",
      "B:175",
      "B:176",
      "B:177",
      "B:178",
      "B:179",
      "B:18",
      "B:180",
      "B:181",
      "B:182",
      "B:183",
      "B:184",
      "B:185",
      "B:186",
      "B:187",
      "B:188",
      "B:189",
      "B:19",
      "B:190",
      "B:191",
      "B:192",
      "B:193",
      "B:194",
      "B:195",
      "B:196",
      "B:197",
      "B:198",
      "B:199",
      "B:2",
      "B:20",
      "B:200",
      "B:201",
      "B:202",
      "B:203",
      "B:204",
      "B:205",
      "B:206",
      "B:207",
      "B:208",
      "B:209",
      "B:21",
      "B:210",
      "B:211",
      "B:212",
      "B:213",
      "B:214",
      "B:215",
      "B:216",
      "B:217",
      "B:218",
      "B:219",
      "B:22",
      "B:220",
      "B:221",
      "B:222",
      "B:223",
      "B:224",
      "B:225",
      "B:226",
      "B:227",
      "B:228",
      "B:229",
      "B:23",
      "B:230",
      "B:231",
      "B:232",
      "B:233",
      "B:234",
      "B:235",
      "B:236",
      "B:237",
      "B:238",
      "B:239",
      "B:24",
      "B:240",
      "B:241",
      "B:242",
      "B:243",
      "B:244",
      "B:245",
      "B:246",
      "B:247",
      "B:248",
      "B:249",
      "B:25",
      "B:250",
      "B:251",
      "B:252",
      "B:253",
      "B:254",
      "B:255",
      "B:256",
      "B:257",
      "B:258",
      "B:259",
      "B:26",
      "B:260",
      "B:261",
      "B:262",
      "B:263",
      "B:264",
      "B:265",
      "B:266",
      "B:267",
      "B:268",
      "B:269",
      "B:27",
      "B:270",
      "B:271",
      "B:272",
      "B:273",
      "B:274",
      "B:275",
      "B:276",
      "B:277",
      "B:278",
      "B:279",
      "B:28",
      "B:280",
      "B:281",
      "B:282",
      "B:283",
      "B:284",
      "B:285",
      "B:286",
      "B:287",
      "B:288",
      "B:289",
      "B:29",
      "B:290",
      "B:291",
      "B:292",
      "B:293",
      "B:294",
      "B:295",
      "B:296",
      "B:297",
      "B:298",
      "B:299",
      "B:3",
      "B:30",
      "B:300",
      "B:301",
      "B:302",
      "B:303",
      "B:304",
      "B:305",
      "B:306",
      "B:307",
      "B:308",
      "B:309",
      "B:31",
      "B:310",
      "B:311",
      "B:312",
      "B:313",
      "B:314",
      "B:315",
      "B:316",
      "B:317",
      "B:318",
      "B:319",
      "B:32",
      "B:320",
      "B:321",
      "B:322",
      "B:323",
      "B:324",
      "B:325",
      "B:326",
      "B:327",
      "B:328",
      "B:329",
      "B:33",
      "B:330",
      "B:331",
      "B:332",
      "B:333",
      "B:334",
      "B:335",
      "B:336",
      "B:337",
      "B:338",
      "B:339",
      "B:34",
      "B:340",
      "B:341",
      "B:342",
      "B:343",
      "B:344",
      "B:35",
      "B:36",
      "B:37",
      "B:38",
      "B:39",
      "B:4",
      "B:40",
      "B:41",
      "B:42",
      "B:43",
      "B:44",
      "B:45",
      "B:46",
      "B:47",
      "B:48",
      "B:49",
      "B:50",
      "B:51",
      "B:52",
      "B:53",
      "B:54",
      "B:55",
      "B:56",
      "B:57",
      "B:58",
      "B:59",
      "B:6",
      "B:60",
      "B:61",
      "B:62",
      "B:63",
      "B:64",
      "B:65",
      "B:66",
      "B:67",
      "B:68",
      "B:69",
      "B:7",
      "B:70",
      "B:71",
      "B:72",
      "B:73",
      "B:74",
      "B:75",
      "B:76",
      "B:77",
      "B:78",
      "B:79",
      "B:8",
      "B:80",
      "B:81",
      "B:82",
      "B:83",
      "B:84",
      "B:85",
      "B:86",
      "B:87",
      "B:88",
      "B:89",
      "B:9",
      "B:90",
      "B:91",
      "B:92",
      "B:93",
      "B:94",
      "B:95",
      "B:96",
      "B:97",
      "B:98",
      "B:99"
    ],
    "B:6": [
      "B:10",
      "B:100",
      "B:101",
      "B:102",
      "B:103",
      "B:104",
      "B:105",
      "B:106",
      "B:107",
      "B:108",
      "B:109",
      "B:11",
      "B:110",
      "B:111",
      "B:112",
      "B:113",
      "B:114",
      "B:115",
      "B:116",
      "B:117",
      "B:118",
      "B:119",
      "B:12",
      "B:120",
      "B:121",
      "B:122",
      "B:123",
      "B:124",
      "B:125",
      "B:126",
      "B:127",
      "B:128",
      "B:129",
      "B:13",
      "B:130",
      "B:131",
      "B:132",
      "B:133",
      "B:134",
      "B:135",
      "B:136",
      "B:137",
      "B:138",
      "B:139",
      "B:14",
      "B:140",
      "B:141",
      "B:142",
      "B:143",
      "B:144",
      "B:145",
      "B:146",
      "B:147",
      "B:148",
      "B:149",
      "B:15",
      "B:150",
      "B:151",
      "B:152",
      "B:153",
      "B:154",
      "B:155",
      "B:156",
      "B:157",
      "B:158",
      "B:159",
      "B:16",
      "B:160",
      "B:161",
      "B:162",
      "B:163",
      "B:164",
      "B:165",
      "B:166",
      "B:167",
      "B:168",
      "B:169",
      "B:17",
      "B:170",
      "B:171",
      "B:172",
      "B:173",
      "B:174",
      "B:175",
      "B:176",
      "B:177",
      "B:178",
      "B:179",
      "B:18",
      "B:180",
      "B:181",
      "B:182",
      "B:183",
      "B:184",
      "B:185",
      "B:186",
      "B:187",
      "B:188",
      "B:189",
      "B:19",
      "B:190",
      "B:191",
      "B:192",
      "B:193",
      "B:194",
      "B:195",
      "B:196",
      "B:197",
      "B:198",
      "B:199",
      "B:2",
      "B:20",
      "B:200",
      "B:201",
      "B:202",
      "B:203",
      "B:204",
      "B:205",
      "B:206",
      "B:207",
      "B:208",
      "B:209",
      "B:21",
      "B:210",
      "B:211",
      "B:212",
      "B:213",
      "B:214",
      "B:215",
      "B:216",
      "B:217",
      "B:218",
      "B:219",
      "B:22",
      "B:220",
      "B:221",
      "B:222",
      "B:223",
      "B:224",
      "B:225",
      "B:226",
      "B:227",
      "B:228",
      "B:229",
      "B:23",
      "B:230",
      "B:231",
      "B:232",
      "B:233",
      "B:234",
      "B:235",
      "B:236",
      "B:237",
      "B:238",
      "B:239",
      "B:24",
      "B:240",
      "B:241",
      "B:242",
      "B:243",
      "B:244",
      "B:245",
      "B:246",
      "B:247",
      "B:248",
      "B:249",
      "B:25",
      "B:250",
      "B:251",
      "B:252",
      "B:253",
      "B:254",
      "B:255",
      "B:256",
      "B:257",
      "B:258",
      "B:259",
      "B:26",
      "B:260",
      "B:261",
      "B:262",
      "B:263",
      "B:264",
      "B:265",
      "B:266",
      "B:267",
      "B:268",
      "B:269",
      "B:27",
      "B:270",
      "B:271",
      "B:272",
      "B:273",
      "B:274",
      "B:275",
      "B:276",
      "B:277",
      "B:278",
      "B:279",
      "B:28",
      "B:280",
      "B:281",
      "B:282",
      "B:283",
      "B:284",
      "B:285",
      "B:286",
      "B:287",
      "B:288",
      "B:289",
      "B:29",
      "B:290",
      "B:291",
      "B:292",
      "B:293",
      "B:294",
      "B:295",
      "B:296",
      "B:297",
      "B:298",
      "B:299",
      "B:3",
      "B:30",
      "B:300",
      "B:301",
      "B:302",
      "B:303",
      "B:304",
      "B:305",
      "B:306",
      "B:307",
      "B:308",
      "B:309",
      "B:31",
      "B:310",
      "B:311",
      "B:312",
      "B:313",
      "B:314",
      "B:315",
      "B:316",
      "B:317",
      "B:318",
      "B:319",
      "B:32",
      "B:320",
      "B:321",
      "B:322",
      "B:323",
      "B:324",
      "B:325",
      "B:326",
      "B:327",
      "B:328",
      "B:329",
      "B:33",
      "B:330",
      "B:331",
      "B:332",
      "B:333",
      "B:334",
      "B:335",
      "B:336",
      "B:337",
      "B:338",
      "B:339",
      "B:34",
      "B:340",
      "B:341",
      "B:342",
      "B:343",
      "B:344",
      "B:35",
      "B:36",
      "B:37",
      "B:38",
      "B:39",
      "B:4",
      "B:40",
      "B:41",
      "B:42",
      "B:43",
      "B:44",
      "B:45",
      "B:46",
      "B:47",
      "B:48",
      "B:49",
      "B:5",
      "B:50",
      "B:51",
      "B:52",
      "B:53",
      "B:54",
      "B:55",
      "B:56",
      "B:57",
      "B:58",
      "B:59",
      "B:60",
      "B:61",
      "B:62",
      "B:63",
      "B:64",
      "B:65",
      "B:66",
      "B:67",
      "B:68",
      "B:69",
      "B:7",
      "B:70",
      "B:71",
      "B:72",
      "B:73",
      "B:74",
      "B:75",
      "B:76",
      "B:77",
      "B:78",
      "B:79",
      "B:8",
      "B:80",
      "B:81",
      "B:82",
      "B:83",
      "B:84",
      "B:85",
      "B:86",
      "B:87",
      "B:88",
      "B:89",
      "B:9",
      "B:90",
      "B:91",
      "B:92",
      "B:93",
      "B:94",
      "B:95",
      "B:96",
      "B:97",
      "B:98",
      "B:99"
    ],
    "B:7": [
      "B:10",
      "B:100",
      "B:101",
      "B:102",
      "B:103",
      "B:104",
      "B:105",
      "B:106",
      "B:107",
      "B:108",
      "B:109",
      "B:11",
      "B:110",
      "B:111",
      "B:112",
      "B:113",
      "B:114",
      "B:115",
      "B:116",
      "B:117",
      "B:118",
      "B:119",
      "B:12",
      "B:120",
      "B:121",
      "B:122",
      "B:123",
      "B:124",
      "B:125",
      "B:126",
      "B:127",
      "B:128",
      "B:129",
      "B:13",
      "B:130",
      "B:131",
      "B:132",
      "B:133",
      "B:134",
      "B:135",
      "B:136",
      "B:137",
      "B:138",
      "B:139",
      "B:14",
      "B:140",
      "B:141",
      "B:142",
      "B:143",
      "B:144",
      "B:145",
      "B:146",
      "B:147",
      "B:148",
      "B:149",
      "B:15",
      "B:150",
      "B:151",
      "B:152",
      "B:153",
      "B:154",
      "B:155",
      "B:156",
      "B:157",
      "B:158",
      "B:159",
      "B:16",
      "B:160",
      "B:161",
      "B:162",
      "B:163",
      "B:164",
      "B:165",
      "B:166",
      "B:167",
      "B:168",
      "B:169",
      "B:17",
      "B:170",
      "B:171",
      "B:172",
      "B:173",
      "B:174",
      "B:175",
      "B:176",
      "B:177",
      "B:178",
      "B:179",
      "B:18",
      "B:180",
      "B:181",
      "B:182",
      "B:183",
      "B:184",
      "B:185",
      "B:186",
      "B:187",
      "B:188",
      "B:189",
      "B:19",
      "B:190",
      "B:191",
      "B:192",
      "B:193",
      "B:194",
      "B:195",
      "B:196",
      "B:197",
      "B:198",
      "B:199",
      "B:2",
      "B:20",
      "B:200",
      "B:201",
      "B:202",
      "B:203",
      "B:204",
      "B:205",
      "B:206",
      "B:207",
      "B:208",
      "B:209",
      "B:21",
      "B:210",
      "B:211",
      "B:212",
      "B:213",
      "B:214",
      "B:215",
      "B:216",
      "B:217",
      "B:218",
      "B:219",
      "B:22",
      "B:220",
      "B:221",
      "B:222",
      "B:223",
      "B:224",
      "B:225",
      "B:226",
      "B:227",
      "B:228",
      "B:229",
      "B:23",
      "B:230",
      "B:231",
      "B:232",
      "B:233",
      "B:234",
      "B:235",
      "B:236",
      "B:237",
      "B:238",
      "B:239",
      "B:24",
      "B:240",
      "B:241",
      "B:242",
      "B:243",
      "B:244",
      "B:245",
      "B:246",
      "B:247",
      "B:248",
      "B:249",
      "B:25",
      "B:250",
      "B:251",
      "B:252",
      "B:253",
      "B:254",
      "B:255",
      "B:256",
      "B:257",
      "B:258",
      "B:259",
      "B:26",
      "B:260",
      "B:261",
      "B:262",
      "B:263",
      "B:264",
      "B:265",
      "B:266",
      "B:267",
      "B:268",
      "B:269",
      "B:27",
      "B:270",
      "B:271",
      "B:272",
      "B:273",
      "B:274",
      "B:275",
      "B:276",
      "B:277",
      "B:278",
      "B:279",
      "B:28",
      "B:280",
      "B:281",
      "B:282",
      "B:283",
      "B:284",
      "B:285",
      "B:286",
      "B:287",
      "B:288",
      "B:289",
      "B:29",
      "B:290",
      "B:291",
      "B:292",
      "B:293",
      "B:294",
      "B:295",
      "B:296",
      "B:297",
      "B:298",
      "B:299",
      "B:3",
      "B:30",
      "B:300",
      "B:301",
      "B:302",
      "B:303",
      "B:304",
      "B:305",
      "B:306",
      "B:307",
      "B:308",
      "B:309",
      "B:31",
      "B:310",
      "B:311",
      "B:312",
      "B:313",
      "B:314",
      "B:315",
      "B:316",
      "B:317",
      "B:318",
      "B:319",
      "B:32",
      "B:320",
      "B:321",
      "B:322",
      "B:323",
      "B:324",
      "B:325",
      "B:326",
      "B:327",
      "B:328",
      "B:329",
      "B:33",
      "B:330",
      "B:331",
      "B:332",
      "B:333",
      "B:334",
      "B:335",
      "B:336",
      "B:337",
      "B:338",
      "B:339",
      "B:34",
      "B:340",
      "B:341",
      "B:342",
      "B:343",
      "B:344",
      "B:35",
      "B:36",
      "B:37",
      "B:38",
      "B:39",
      "B:4",
      "B:40",
      "B:41",
      "B:42",
      "B:43",
      "B:44",
      "B:45",
      "B:46",
      "B:47",
      "B:48",
      "B:49",
      "B:5",
      "B:50",
      "B:51",
      "B:52",
      "B:53",
      "B:54",
      "B:55",
      "B:56",
      "B:57",
      "B:58",
      "B:59",
      "B:6",
      "B:60",
      "B:61",
      "B:62",
      "B:63",
      "B:64",
      "B:65",
      "B:66",
      "B:67",
      "B:68",
      "B:69",
      "B:70",
      "B:71",
      "B:72",
      "B:73",
      "B:74",
      "B:75",
      "B:76",
      "B:77",
      "B:78",
      "B:79",
      "B:8",
      "B:80",
      "B:81",
      "B:82",
      "B:83",
      "B:84",
      "B:85",
      "B:86",
      "B:87",
      "B:88",
      "B:89",
      "B:9",
      "B:90",
      "B:91",
      "B:92",
      "B:93",
      "B:94",
      "B:95",
      "B:96",
      "B:97",
      "B:98",
      "B:99"
    ],
    "B:8": [
      "B:10",
      "B:100",
      "B:101",
      "B:102",
      "B:103",
      "B:104",
      "B:105",
      "B:106",
      "B:107",
      "B:108",
      "B:109",
      "B:11",
      "B:110",
      "B:111",
      "B:112",
      "B:113",
      "B:114",
      "B:115",
      "B:116",
      "B:117",
      "B:118",
      "B:119",
      "B:12",
      "B:120",
      "B:121",
      "B:122",
      "B:123",
      "B:124",
      "B:125",
      "B:126",
      "B:127",
      "B:128",
      "B:129",
      "B:13",
      "B:130",
      "B:131",
      "B:132",
      "B:133",
      "B:134",
      "B:135",
      "B:136",
      "B:137",
      "B:138",
      "B:139",
      "B:14",
      "B:140",
      "B:141",
      "B:142",
      "B:143",
      "B:144",
      "B:145",
      "B:146",
      "B:147",
      "B:148",
      "B:149",
      "B:15",
      "B:150",
      "B:151",
      "B:152",
      "B:153",
      "B:154",
      "B:155",
      "B:156",
      "B:157",
      "B:158",
      "B:159",
      "B:16",
      "B:160",
      "B:161",
      "B:162",
      "B:163",
      "B:164",
      "B:165",
      "B:166",
      "B:167",
      "B:168",
      "B:169",
      "B:17",
      "B:170",
      "B:171",
      "B:172",
      "B:173",
      "B:174",
      "B:175",
      "B:176",
      "B:177",
      "B:178",
      "B:179",
      "B:18",
      "B:180",
      "B:181",
      "B:182",
      "B:183",
      "B:184",
      "B:185",
      "B:186",
      "B:187",
      "B:188",
      "B:189",
      "B:19",
      "B:190",
      "B:191",
      "B:192",
      "B:193",
      "B:194",
      "B:195",
      "B:196",
      "B:197",
      "B:198",
      "B:199",
      "B:2",
      "B:20",
      "B:200",
      "B:201",
      "B:202",
      "B:203",
      "B:204",
      "B:205",
      "B:206",
      "B:207",
      "B:208",
      "B:209",
      "B:21",
      "B:210",
      "B:211",
      "B:212",
      "B:213",
      "B:214",
      "B:215",
      "B:216",
      "B:217",
      "B:218",
      "B:219",
      "B:22",
      "B:220",
      "B:221",
      "B:222",
      "B:223",
      "B:224",
      "B:225",
      "B:226",
      "B:227",
      "B:228",
      "B:229",
      "B:23",
      "B:230",
      "B:231",
      "B:232",
      "B:233",
      "B:234",
      "B:235",
      "B:236",
      "B:237",
      "B:238",
      "B:239",
      "B:24",
      "B:240",
      "B:241",
      "B:242",
      "B:243",
      "B:244",
      "B:245",
      "B:246",
      "B:247",
      "B:248",
      "B:249",
      "B:25",
      "B:250",
      "B:251",
      "B:252",
      "B:253",
      "B:254",
      "B:255",
      "B:256",
      "B:257",
      "B:258",
      "B:259",
      "B:26",
      "B:260",
      "B:261",
      "B:262",
      "B:263",
      "B:264",
      "B:265",
      "B:266",
      "B:267",
      "B:268",
      "B:269",
      "B:27",
      "B:270",
      "B:271",
      "B:272",
      "B:273",
      "B:274",
      "B:275",
      "B:276",
      "B:277",
      "B:278",
      "B:279",
      "B:28",
      "B:280",
      "B:281",
      "B:282",
      "B:283",
      "B:284",
      "B:285",
      "B:286",
      "B:287",
      "B:288",
      "B:289",
      "B:29",
      "B:290",
      "B:291",
      "B:292",
      "B:293",
      "B:294",
      "B:295",
      "B:296",
      "B:297",
      "B:298",
      "B:299",
      "B:3",
      "B:30",
      "B:300",
      "B:301",
      "B:302",
      "B:303",
      "B:304",
      "B:305",
      "B:306",
      "B:307",
      "B:308",
      "B:309",
      "B:31",
      "B:310",
      "B:311",
      "B:312",
      "B:313",
      "B:314",
      "B:315",
      "B:316",
      "B:317",
      "B:318",
      "B:319",
      "B:32",
      "B:320",
      "B:321",
      "B:322",
      "B:323",
      "B:324",
      "B:325",
      "B:326",
      "B:327",
      "B:328",
      "B:329",
      "B:33",
      "B:330",
      "B:331",
      "B:332",
      "B:333",
      "B:334",
      "B:335",
      "B:336",
      "B:337",
      "B:338",
      "B:339",
      "B:34",
      "B:340",
      "B:341",
      "B:342",
      "B:343",
      "B:344",
      "B:35",
      "B:36",
      "B:37",
      "B:38",
      "B:39",
      "B:4",
      "B:40",
      "B:41",
      "B:42",
      "B:43",
      "B:44",
      "B:45",
      "B:46",
      "B:47",
      "B:48",
      "B:49",
      "B:5",
      "B:50",
      "B:51",
      "B:52",
      "B:53",
      "B:54",
      "B:55",
      "B:56",
      "B:57",
      "B:58",
      "B:59",
      "B:6",
      "B:60",
      "B:61",
      "B:62",
      "B:63",
      "B:64",
      "B:65",
      "B:66",
      "B:67",
      "B:68",
      "B:69",
      "B:7",
      "B:70",
      "B:71",
      "B:72",
      "B:73",
      "B:74",
      "B:75",
      "B:76",
      "B:77",
      "B:78",
      "B:79",
      "B:80",
      "B:81",
      "B:82",
      "B:83",
      "B:84",
      "B:85",
      "B:86",
      "B:87",
      "B:88",
      "B:89",
      "B:9",
      "B:90",
      "B:91",
      "B:92",
      "B:93",
      "B:94",
      "B:95",
      "B:96",
      "B:97",
      "B:98",
      "B:99"
    ],
    "B:9": [
      "B:10",
      "B:100",
      "B:101",
      "B:102",
      "B:103",
      "B:104",
      "B:105",
      "B:106",
      "B:107",
      "B:108",
      "B:109",
      "B:11",
      "B:110",
      "B:111",
      "B:112",
      "B:113",
      "B:114",
      "B:115",
      "B:116",
      "B:117",
      "B:118",
      "B:119",
      "B:12",
      "B:120",
      "B:121",
      "B:122",
      "B:123",
      "B:124",
      "B:125",
      "B:126",
      "B:127",
      "B:128",
      "B:129",
      "B:13",
      "B:130",
      "B:131",
      "B:132",
      "B:133",
      "B:134",
      "B:135",
      "B:136",
      "B:137",
      "B:138",
      "B:139",
      "B:14",
      "B:140",
      "B:141",
      "B:142",
      "B:143",
      "B:144",
      "B:145",
      "B:146",
      "B:147",
      "B:148",
      "B:149",
      "B:15",
      "B:150",
      "B:151",
      "B:152",
      "B:153",
      "B:154",
      "B:155",
      "B:156",
      "B:157",
      "B:158",
      "B:159",
      "B:16",
      "B:160",
      "B:161",
      "B:162",
      "B:163",
      "B:164",
      "B:165",
      "B:166",
      "B:167",
      "B:168",
      "B:169",
      "B:17",
      "B:170",
      "B:171",
      "B:172",
      "B:173",
      "B:174",
      "B:175",
      "B:176",
      "B:177",
      "B:178",
      "B:179",
      "B:18",
      "B:180",
      "B:181",
      "B:182",
      "B:183",
      "B:184",
      "B:185",
      "B:186",
      "B:187",
      "B:188",
      "B:189",
      "B:19",
      "B:190",
      "B:191",
      "B:192",
      "B:193",
      "B:194",
      "B:195",
      "B:196",
      "B:197",
      "B:198",
      "B:199",
      "B:2",
      "B:20",
      "B:200",
      "B:201",
      "B:202",
      "B:203",
      "B:204",
      "B:205",
      "B:206",
      "B:207",
      "B:208",
      "B:209",
      "B:21",
      "B:210",
      "B:211",
      "B:212",
      "B:213",
      "B:214",
      "B:215",
      "B:216",
      "B:217",
      "B:218",
      "B:219",
      "B:22",
      "B:220",
      "B:221",
      "B:222",
      "B:223",
      "B:224",
      "B:225",
      "B:226",
      "B:227",
      "B:228",
      "B:229",
      "B:23",
      "B:230",
      "B:231",
      "B:232",
      "B:233",
      "B:234",
      "B:235",
      "B:236",
      "B:237",
      "B:238",
      "B:239",
      "B:24",
      "B:240",
      "B:241",
      "B:242",
      "B:243",
      "B:244",
      "B:245",
      "B:246",
      "B:247",
      "B:248",
      "B:249",
      "B:25",
      "B:250",
      "B:251",
      "B:252",
      "B:253",
      "B:254",
      "B:255",
      "B:256",
      "B:257",
      "B:258",
      "B:259",
      "B:26",
      "B:260",
      "B:261",
      "B:262",
      "B:263",
      "B:264",
      "B:265",
      "B:266",
      "B:267",
      "B:268",
      "B:269",
      "B:27",
      "B:270",
      "B:271",
      "B:272",
      "B:273",
      "B:274",
      "B:275",
      "B:276",
      "B:277",
      "B:278",
      "B:279",
      "B:28",
      "B:280",
      "B:281",
      "B:282",
      "B:283",
      "B:284",
      "B:285",
      "B:286",
      "B:287",
      "B:288",
      "B:289",
      "B:29",
      "B:290",
      "B:291",
      "B:292",
      "B:293",
      "B:294",
      "B:295",
      "B:296",
      "B:297",
      "B:298",
      "B:299",
      "B:3",
      "B:30",
      "B:300",
      "B:301",
      "B:302",
      "B:303",
      "B:304",
      "B:305",
      "B:306",
      "B:307",
      "B:308",
      "B:309",
      "B:31",
      "B:310",
      "B:311",
      "B:312",
      "B:313",
      "B:314",
      "B:315",
      "B:316",
      "B:317",
      "B:318",
      "B:319",
      "B:32",
      "B:320",
      "B:321",
      "B:322",
      "B:323",
      "B:324",
      "B:325",
      "B:326",
      "B:327",
      "B:328",
      "B:329",
      "B:33",
      "B:330",
      "B:331",
      "B:332",
      "B:333",
      "B:334",
      "B:335",
      "B:336",
      "B:337",
      "B:338",
      "B:339",
      "B:34",
      "B:340",
      "B:341",
      "B:342",
      "B:343",
      "B:344",
      "B:35",
      "B:36",
      "B:37",
      "B:38",
      "B:39",
      "B:4",
      "B:40",
      "B:41",
      "B:42",
      "B:43",
      "B:44",
      "B:45",
      "B:46",
      "B:47",
      "B:48",
      "B:49",
      "B:5",
      "B:50",
      "B:51",
      "B:52",
      "B:53",
      "B:54",
      "B:55",
      "B:56",
      "B:57",
      "B:58",
      "B:59",
      "B:6",
      "B:60",
      "B:61",
      "B:62",
      "B:63",
      "B:64",
      "B:65",
      "B:66",
      "B:67",
      "B:68",
      "B:69",
      "B:7",
      "B:70",
      "B:71",
      "B:72",
      "B:73",
      "B:74",
      "B:75",
      "B:76",
      "B:77",
      "B:78",
      "B:79",
      "B:8",
      "B:80",
      "B:81",
      "B:82",
      "B:83",
      "B:84",
      "B:85",
      "B:86",
      "B:87",
      "B:88",
      "B:89",
      "B:90",
      "B:91",
      "B:92",
      "B:93",
      "B:94",
      "B:95",
      "B:96",
      "B:97",
      "B:98",
      "B:99"
    ],
    "B:10": [
      "B:100",
      "B:101",
      "B:102",
      "B:103",
      "B:104",
      "B:105",
      "B:106",
      "B:107",
      "B:108",
      "B:109",
      "B:11",
      "B:110",
      "B:111",
      "B:112",
      "B:113",
      "B:114",
      "B:115",
      "B:116",
      "B:117",
      "B:118",
      "B:119",
      "B:12",
      "B:120",
      "B:121",
      "B:122",
      "B:123",
      "B:124",
      "B:125",
      "B:126",
      "B:127",
      "B:128",
      "B:129",
      "B:13",
      "B:130",
      "B:131",
      "B:132",
      "B:133",
      "B:134",
      "B:135",
      "B:136",
      "B:137",
      "B:138",
      "B:139",
      "B:14",
      "B:140",
      "B:141",
      "B:142",
      "B:143",
      "B:144",
      "B:145",
      "B:146",
      "B:147",
      "B:148",
      "B:149",
      "B:15",
      "B:150",
      "B:151",
      "B:152",
      "B:153",
      "B:154",
      "B:155",
      "B:156",
      "B:157",
      "B:158",
      "B:159",
      "B:16",
      "B:160",
      "B:161",
      "B:162",
      "B:163",
      "B:164",
      "B:165",
      "B:166",
      "B:167",
      "B:168",
      "B:169",
      "B:17",
      "B:170",
      "B:171",
      "B:172",
      "B:173",
      "B:174",
      "B:175",
      "B:176",
      "B:177",
      "B:178",
      "B:179",
      "B:18",
      "B:180",
      "B:181",
      "B:182",
      "B:183",
      "B:184",
      "B:185",
      "B:186",
      "B:187",
      "B:188",
      "B:189",
      "B:19",
      "B:190",
      "B:191",
      "B:192",
      "B:193",
      "B:194",
      "B:195",
      "B:196",
      "B:197",
      "B:198",
      "B:199",
      "B:2",
      "B:20",
      "B:200",
      "B:201",
      "B:202",
      "B:203",
      "B:204",
      "B:205",
      "B:206",
      "B:207",
      "B:208",
      "B:209",
      "B:21",
      "B:210",
      "B:211",
      "B:212",
      "B:213",
      "B:214",
      "B:215",
      "B:216",
      "B:217",
      "B:218",
      "B:219",
      "B:22",
      "B:220",
      "B:221",
      "B:222",
      "B:223",
      "B:224",
      "B:225",
      "B:226",
      "B:227",
      "B:228",
      "B:229",
      "B:23",
      "B:230",
      "B:231",
      "B:232",
      "B:233",
      "B:234",
      "B:235",
      "B:236",
      "B:237",
      "B:238",
      "B:239",
      "B:24",
      "B:240",
      "B:241",
      "B:242",
      "B:243",
      "B:244",
      "B:245",
      "B:246",
      "B:247",
      "B:248",
      "B:249",
      "B:25",
      "B:250",
      "B:251",
      "B:252",
      "B:253",
      "B:254",
      "B:255",
      "B:256",
      "B:257",
      "B:258",
      "B:259",
      "B:26",
      "B:260",
      "B:261",
      "B:262",
      "B:263",
      "B:264",
      "B:265",
      "B:266",
      "B:267",
      "B:268",
      "B:269",
      "B:27",
      "B:270",
      "B:271",
      "B:272",
      "B:273",
      "B:274",
      "B:275",
      "B:276",
      "B:277",
      "B:278",
      "B:279",
      "B:28",
      "B:280",
      "B:281",
      "B:282",
      "B:283",
      "B:284",
      "B:285",
      "B:286",
      "B:287",
      "B:288",
      "B:289",
      "B:29",
      "B:290",
      "B:291",
      "B:292",
      "B:293",
      "B:294",
      "B:295",
      "B:296",
      "B:297",
      "B:298",
      "B:299",
      "B:3",
      "B:30",
      "B:300",
      "B:301",
      "B:302",
      "B:303",
      "B:304",
      "B:305",
      "B:306",
      "B:307",
      "B:308",
      "B:309",
      "B:31",
      "B:310",
      "B:311",
      "B:312",
      "B:313",
      "B:314",
      "B:315",
      "B:316",
      "B:317",
      "B:318",
      "B:319",
      "B:32",
      "B:320",
      "B:321",
      "B:322",
      "B:323",
      "B:324",
      "B:325",
      "B:326",
      "B:327",
      "B:328",
      "B:329",
      "B:33",
      "B:330",
      "B:331",
      "B:332",
      "B:333",
      "B:334",
      "B:335",
      "B:336",
      "B:337",
      "B:338",
      "B:339",
      "B:34",
      "B:340",
      "B:341",
      "B:342",
      "B:343",
      "B:344",
      "B:35",
      "B:36",
      "B:37",
      "B:38",
      "B:39",
      "B:4",
      "B:40",
      "B:41",
      "B:42",
      "B:43",
      "B:44",
      "B:45",
      "B:46",
      "B:47",
      "B:48",
      "B:49",
      "B:5",
      "B:50",
      "B:51",
      "B:52",
      "B:53",
      "B:54",
      "B:55",
      "B:56",
      "B:57",
      "B:58",
      "B:59",
      "B:6",
      "B:60",
      "B:61",
      "B:62",
      "B:63",
      "B:64",
      "B:65",
      "B:66",
      "B:67",
      "B:68",
      "B:69",
      "B:7",
      "B:70",
      "B:71",
      "B:72",
      "B:73",
      "B:74",
      "B:75",
      "B:76",
      "B:77",
      "B:78",
      "B:79",
      "B:8",
      "B:80",
      "B:81",
      "B:82",
      "B:83",
      "B:84",
      "B:85",
      "B:86",
      "B:87",
      "B:88",
      "B:89",
      "B:9",
      "B:90",
      "B:91",
      "B:92",
      "B:93",
      "B:94",
      "B:95",
      "B:96",
      "B:97",
      "B:98",
      "B:99"
    ],
    "B:11": [
      "B:10",
      "B:100",
      "B:101",
      "B:102",
      "B:103",
      "B:104",
      "B:105",
      "B:106",
      "B:107",
      "B:108",
      "B:109",
      "B:110",
      "B:111",
      "B:112",
      "B:113",
      "B:114",
      "B:115",
      "B:116",
      "B:117",
      "B:118",
      "B:119",
      "B:12",
      "B:120",
      "B:121",
      "B:122",
      "B:123",
      "B:124",
      "B:125",
      "B:126",
      "B:127",
      "B:128",
      "B:129",
      "B:13",
      "B:130",
      "B:131",
      "B:132",
      "B:133",
      "B:134",
      "B:135",
      "B:136",
      "B:137",
      "B:138",
      "B:139",
      "B:14",
      "B:140",
      "B:141",
      "B:142",
      "B:143",
      "B:144",
      "B:145",
      "B:146",
      "B:147",
      "B:148",
      "B:149",
      "B:15",
      "B:150",
      "B:151",
      "B:152",
      "B:153",
      "B:154",
      "B:155",
      "B:156",
      "B:157",
      "B:158",
      "B:159",
      "B:16",
      "B:160",
      "B:161",
      "B:162",
      "B:163",
      "B:164",
      "B:165",
      "B:166",
      "B:167",
      "B:168",
      "B:169",
      "B:17",
      "B:170",
      "B:171",
      "B:172",
      "B:173",
      "B:174",
      "B:175",
      "B:176",
      "B:177",
      "B:178",
      "B:179",
      "B:18",
      "B:180",
      "B:181",
      "B:182",
      "B:183",
      "B:184",
      "B:185",
      "B:186",
      "B:187",
      "B:188",
      "B:189",
      "B:19",
      "B:190",
      "B:191",
      "B:192",
      "B:193",
      "B:194",
      "B:195",
      "B:196",
      "B:197",
      "B:198",
      "B:199",
      "B:2",
      "B:20",
      "B:200",
      "B:201",
      "B:202",
      "B:203",
      "B:204",
      "B:205",
      "B:206",
      "B:207",
      "B:208",
      "B:209",
      "B:21",
      "B:210",
      "B:211",
      "B:212",
      "B:213",
      "B:214",
      "B:215",
      "B:216",
      "B:217",
      "B:218",
      "B:219",
      "B:22",
      "B:220",
      "B:221",
      "B:222",
      "B:223",
      "B:224",
      "B:225",
      "B:226",
      "B:227",
      "B:228",
      "B:229",
      "B:23",
      "B:230",
      "B:231",
      "B:232",
      "B:233",
      "B:234",
      "B:235",
      "B:236",
      "B:237",
      "B:238",
      "B:239",
      "B:24",
      "B:240",
      "B:241",
      "B:242",
      "B:243",
      "B:244",
      "B:245",
      "B:246",
      "B:247",
      "B:248",
      "B:249",
      "B:25",
      "B:250",
      "B:251",
      "B:252",
      "B:253",
      "B:254",
      "B:255",
      "B:256",
      "B:257",
      "B:258",
      "B:259",
      "B:26",
      "B:260",
      "B:261",
      "B:262",
      "B:263",
      "B:264",
      "B:265",
      "B:266",
      "B:267",
      "B:268",
      "B:269",
      "B:27",
      "B:270",
      "B:271",
      "B:272",
      "B:273",
      "B:274",
      "B:275",
      "B:276",
      "B:277",
      "B:278",
      "B:279",
      "B:28",
      "B:280",
      "B:281",
      "B:282",
      "B:283",
      "B:284",
      "B:285",
      "B:286",
      "B:287",
      "B:288",
      "B:289",
      "B:29",
      "B:290",
      "B:291",
      "B:292",
      "B:293",
      "B:294",
      "B:295",
      "B:296",
      "B:297",
      "B:298",
      "B:299",
      "B:3",
      "B:30",
      "B:300",
      "B:301",
      "B:302",
      "B:303",
      "B:304",
      "B:305",
      "B:306",
      "B:307",
      "B:308",
      "B:309",
      "B:31",
      "B:310",
      "B:311",
      "B:312",
      "B:313",
      "B:314",
      "B:315",
      "B:316",
      "B:317",
      "B:318",
      "B:319",
      "B:32",
      "B:320",
      "B:321",
      "B:322",
      "B:323",
      "B:324",
      "B:325",
      "B:326",
      "B:327",
      "B:328",
      "B:329",
      "B:33",
      "B:330",
      "B:331",
      "B:332",
      "B:333",
      "B:334",
      "B:335",
      "B:336",
      "B:337",
      "B:338",
      "B:339",
      "B:34",
      "B:340",
      "B:341",
      "B:342",
      "B:343",
      "B:344",
      "B:35",
      "B:36",
      "B:37",
      "B:38",
      "B:39",
      "B:4",
      "B:40",
      "B:41",
      "B:42",
      "B:43",
      "B:44",
      "B:45",
      "B:46",
      "B:47",
      "B:48",
      "B:49",
      "B:5",
      "B:50",
      "B:51",
      "B:52",
      "B:53",
      "B:54",
      "B:55",
      "B:56",
      "B:57",
      "B:58",
      "B:59",
      "B:6",
      "B:60",
      "B:61",
      "B:62",
      "B:63",
      "B:64",
      "B:65",
      "B:66",
      "B:67",
      "B:68",
      "B:69",
      "B:7",
      "B:70",
      "B:71",
      "B:72",
      "B:73",
      "B:74",
      "B:75",
      "B:76",
      "B:77",
      "B:78",
      "B:79",
      "B:8",
      "B:80",
      "B:81",
      "B:82",
      "B:83",
      "B:84",
      "B:85",
      "B:86",
      "B:87",
      "B:88",
      "B:89",
      "B:9",
      "B:90",
      "B:91",
      "B:92",
      "B:93",
      "B:94",
      "B:95",
      "B:96",
      "B:97",
      "B:98",
      "B:99"
    ],
    "B:12": [
      "B:10",
      "B:100",
      "B:101",
      "B:102",
      "B:103",
      "B:104",
      "B:105",
      "B:106",
      "B:107",
      "B:108",
      "B:109",
      "B:11",
      "B:110",
      "B:111",
      "B:112",
      "B:113",
      "B:114",
      "B:115",
      "B:116",
      "B:117",
      "B:118",
      "B:119",
      "B:120",
      "B:121",
      "B:122",
      "B:123",
      "B:124",
      "B:125",
      "B:126",
      "B:127",
      "B:128",
      "B:129",
      "B:13",
      "B:130",
      "B:131",
      "B:132",
      "B:133",
      "B:134",
      "B:135",
      "B:136",
      "B:137",
      "B:138",
      "B:139",
      "B:14",
      "B:140",
      "B:141",
      "B:142",
      "B:143",
      "B:144",
      "B:145",
      "B:146",
      "B:147",
      "B:148",
      "B:149",
      "B:15",
      "B:150",
      "B:151",
      "B:152",
      "B:153",
      "B:154",
      "B:155",
      "B:156",
      "B:157",
      "B:158",
      "B:159",
      "B:16",
      "B:160",
      "B:161",
      "B:162",
      "B:163",
      "B:164",
      "B:165",
      "B:166",
      "B:167",
      "B:168",
      "B:169",
      "B:17",
      "B:170",
      "B:171",
      "B:172",
      "B:173",
      "B:174",
      "B:175",
      "B:176",
      "B:177",
      "B:178",
      "B:179",
      "B:18",
      "B:180",
      "B:181",
      "B:182",
      "B:183",
      "B:184",
      "B:185",
      "B:186",
      "B:187",
      "B:188",
      "B:189",
      "B:19",
      "B:190",
      "B:191",
      "B:192",
      "B:193",
      "B:194",
      "B:195",
      "B:196",
      "B:197",
      "B:198",
      "B:199",
      "B:2",
      "B:20",
      "B:200",
      "B:201",
      "B:202",
      "B:203",
      "B:204",
      "B:205",
      "B:206",
      "B:207",
      "B:208",
      "B:209",
      "B:21",
      "B:210",
      "B:211",
      "B:212",
      "B:213",
      "B:214",
      "B:215",
      "B:216",
      "B:217",
      "B:218",
      "B:219",
      "B:22",
      "B:220",
      "B:221",
      "B:222",
      "B:223",
      "B:224",
      "B:225",
      "B:226",
      "B:227",
      "B:228",
      "B:229",
      "B:23",
      "B:230",
      "B:231",
      "B:232",
      "B:233",
      "B:234",
      "B:235",
      "B:236",
      "B:237",
      "B:238",
      "B:239",
      "B:24",
      "B:240",
      "B:241",
      "B:242",
      "B:243",
      "B:244",
      "B:245",
      "B:246",
      "B:247",
      "B:248",
      "B:249",
      "B:25",
      "B:250",
      "B:251",
      "B:252",
      "B:253",
      "B:254",
      "B:255",
      "B:256",
      "B:257",
      "B:258",
      "B:259",
      "B:26",
      "B:260",
      "B:261",
      "B:262",
      "B:263",
      "B:264",
      "B:265",
      "B:266",
      "B:267",
      "B:268",
      "B:269",
      "B:27",
      "B:270",
      "B:271",
      "B:272",
      "B:273",
      "B:274",
      "B:275",
      "B:276",
      "B:277",
      "B:278",
      "B:279",
      "B:28",
      "B:280",
      "B:281",
      "B:282",
      "B:283",
      "B:284",
      "B:285",
      "B:286",
      "B:287",
      "B:288",
      "B:289",
      "B:29",
      "B:290",
      "B:291",
      "B:292",
      "B:293",
      "B:294",
      "B:295",
      "B:296",
      "B:297",
      "B:298",
      "B:299",
      "B:3",
      "B:30",
      "B:300",
      "B:301",
      "B:302",
      "B:303",
      "B:304",
      "B:305",
      "B:306",
      "B:307",
      "B:308",
      "B:309",
      "B:31",
      "B:310",
      "B:311",
      "B:312",
      "B:313",
      "B:314",
      "B:315",
      "B:316",
      "B:317",
      "B:318",
      "B:319",
      "B:32",
      "B:320",
      "B:321",
      "B:322",
      "B:323",
      "B:324",
      "B:325",
      "B:326",
      "B:327",
      "B:328",
      "B:329",
      "B:33",
      "B:330",
      "B:331",
      "B:332",
      "B:333",
      "B:334",
      "B:335",
      "B:336",
      "B:337",
      "B:338",
      "B:339",
      "B:34",
      "B:340",
      "B:341",
      "B:342",
      "B:343",
      "B:344",
      "B:35",
      "B:36",
      "B:37",
      "B:38",
      "B:39",
      "B:4",
      "B:40",
      "B:41",
      "B:42",
      "B:43",
      "B:44",
      "B:45",
      "B:46",
      "B:47",
      "B:48",
      "B:49",
      "B:5",
      "B:50",
      "B:51",
      "B:52",
      "B:53",
      "B:54",
      "B:55",
      "B:56",
      "B:57",
      "B:58",
      "B:59",
      "B:6",
      "B:60",
      "B:61",
      "B:62",
      "B:63",
      "B:64",
      "B:65",
      "B:66",
      "B:67",
      "B:68",
      "B:69",
      "B:7",
      "B:70",
      "B:71",
      "B:72",
      "B:73",
      "B:74",
      "B:75",
      "B:76",
      "B:77",
      "B:78",
      "B:79",
      "B:8",
      "B:80",
      "B:81",
      "B:82",
      "B:83",
      "B:84",
      "B:85",
      "B:86",
      "B:87",
      "B:88",
      "B:89",
      "B:9",
      "B:90",
      "B:91",
      "B:92",
      "B:93",
      "B:94",
      "B:95",
      "B:96",
      "B:97",
      "B:98",
      "B:99"
    ],
    "B:13": [
      "B:10",
      "B:100",
      "B:101",
      "B:102",
      "B:103",
      "B:104",
      "B:105",
      "B:106",
      "B:107",
      "B:108",
      "B:109",
      "B:11",
      "B:110",
      "B:111",
      "B:112",
      "B:113",
      "B:114",
      "B:115",
      "B:116",
      "B:117",
      "B:118",
      "B:119",
      "B:12",
      "B:120",
      "B:121",
      "B:122",
      "B:123",
      "B:124",
      "B:125",
      "B:126",
      "B:127",
      "B:128",
      "B:129",
      "B:130",
      "B:131",
      "B:132",
      "B:133",
      "B:134",
      "B:135",
      "B:136",
      "B:137",
      "B:138",
      "B:139",
      "B:14",
      "B:140",
      "B:141",
      "B:142",
      "B:143",
      "B:144",
      "B:145",
      "B:146",
      "B:147",
      "B:148",
      "B:149",
      "B:15",
      "B:150",
      "B:151",
      "B:152",
      "B:153",
      "B:154",
      "B:155",
      "B:156",
      "B:157",
      "B:158",
      "B:159",
      "B:16",
      "B:160",
      "B:161",
      "B:162",
      "B:163",
      "B:164",
      "B:165",
      "B:166",
      "B:167",
      "B:168",
      "B:169",
      "B:17",
      "B:170",
      "B:171",
      "B:172",
      "B:173",
      "B:174",
      "B:175",
      "B:176",
      "B:177",
      "B:178",
      "B:179",
      "B:18",
      "B:180",
      "B:181",
      "B:182",
      "B:183",
      "B:184",
      "B:185",
      "B:186",
      "B:187",
      "B:188",
      "B:189",
      "B:19",
      "B:190",
      "B:191",
      "B:192",
      "B:193",
      "B:194",
      "B:195",
      "B:196",
      "B:197",
      "B:198",
      "B:199",
      "B:2",
      "B:20",
      "B:200",
      "B:201",
      "B:202",
      "B:203",
      "B:204",
      "B:205",
      "B:206",
      "B:207",
      "B:208",
      "B:209",
      "B:21",
      "B:210",
      "B:211",
      "B:212",
      "B:213",
      "B:214",
      "B:215",
      "B:216",
      "B:217",
      "B:218",
      "B:219",
      "B:22",
      "B:220",
      "B:221",
      "B:222",
      "B:223",
      "B:224",
      "B:225",
      "B:226",
      "B:227",
      "B:228",
      "B:229",
      "B:23",
      "B:230",
      "B:231",
      "B:232",
      "B:233",
      "B:234",
      "B:235",
      "B:236",
      "B:237",
      "B:238",
      "B:239",
      "B:24",
      "B:240",
      "B:241",
      "B:242",
      "B:243",
      "B:244",
      "B:245",
      "B:246",
      "B:247",
      "B:248",
      "B:249",
      "B:25",
      "B:250",
      "B:251",
      "B:252",
      "B:253",
      "B:254",
      "B:255",
      "B:256",
      "B:257",
      "B:258",
      "B:259",
      "B:26",
      "B:260",
      "B:261",
      "B:262",
      "B:263",
      "B:264",
      "B:265",
      "B:266",
      "B:267",
      "B:268",
      "B:269",
      "B:27",
      "B:270",
      "B:271",
      "B:272",
      "B:273",
      "B:274",
      "B:275",
      "B:276",
      "B:277",
      "B:278",
      "B:279",
      "B:28",
      "B:280",
      "B:281",
      "B:282",
      "B:283",
      "B:284",
      "B:285",
      "B:286",
      "B:287",
      "B:288",
      "B:289",
      "B:29",
      "B:290",
      "B:291",
      "B:292",
      "B:293",
      "B:294",
      "B:295",
      "B:296",
      "B:297",
      "B:298",
      "B:299",
      "B:3",
      "B:30",
      "B:300",
      "B:301",
      "B:302",
      "B:303",
      "B:304",
      "B:305",
      "B:306",
      "B:307",
      "B:308",
      "B:309",
      "B:31",
      "B:310",
      "B:311",
      "B:312",
      "B:313",
      "B:314",
      "B:315",
      "B:316",
      "B:317",
      "B:318",
      "B:319",
      "B:32",
      "B:320",
      "B:321",
      "B:322",
      "B:323",
      "B:324",
      "B:325",
      "B:326",
      "B:327",
      "B:328",
      "B:329",
      "B:33",
      "B:330",
      "B:331",
      "B:332",
      "B:333",
      "B:334",
      "B:335",
      "B:336",
      "B:337",
      "B:338",
      "B:339",
      "B:34",
      "B:340",
      "B:341",
      "B:342",
      "B:343",
      "B:344",
      "B:35",
      "B:36",
      "B:37",
      "B:38",
      "B:39",
      "B:4",
      "B:40",
      "B:41",
      "B:42",
      "B:43",
      "B:44",
      "B:45",
      "B:46",
      "B:47",
      "B:48",
      "B:49",
      "B:5",
      "B:50",
      "B:51",
      "B:52",
      "B:53",
      "B:54",
      "B:55",
      "B:56",
      "B:57",
      "B:58",
      "B:59",
      "B:6",
      "B:60",
      "B:61",
      "B:62",
      "B:63",
      "B:64",
      "B:65",
      "B:66",
      "B:67",
      "B:68",
      "B:69",
      "B:7",
      "B:70",
      "B:71",
      "B:72",
      "B:73",
      "B:74",
      "B:75",
      "B:76",
      "B:77",
      "B:78",
      "B:79",
      "B:8",
      "B:80",
      "B:81",
      "B:82",
      "B:83",
      "B:84",
      "B:85",
      "B:86",
      "B:87",
      "B:88",
      "B:89",
      "B:9",
      "B:90",
      "B:91",
      "B:92",
      "B:93",
      "B:94",
      "B:95",
      "B:96",
      "B:97",
      "B:98",
      "B:99"
    ],
    "B:14": [
      "B:10",
      "B:100",
      "B:101",
      "B:102",
      "B:103",
      "B:104",
      "B:105",
      "B:106",
      "B:107",
      "B:108",
      "B:109",
      "B:11",
      "B:110",
      "B:111",
      "B:112",
      "B:113",
      "B:114",
      "B:115",
      "B:116",
      "B:117",
      "B:118",
      "B:119",
      "B:12",
      "B:120",
      "B:121",
      "B:122",
      "B:123",
      "B:124",
      "B:125",
      "B:126",
      "B:127",
      "B:128",
      "B:129",
      "B:13",
      "B:130",
      "B:131",
      "B:132",
      "B:133",
      "B:134",
      "B:135",
      "B:136",
      "B:137",
      "B:138",
      "B:139",
      "B:140",
      "B:141",
      "B:142",
      "B:143",
      "B:144",
      "B:145",
      "B:146",
      "B:147",
      "B:148",
      "B:149",
      "B:15",
      "B:150",
      "B:151",
      "B:152",
      "B:153",
      "B:154",
      "B:155",
      "B:156",
      "B:157",
      "B:158",
      "B:159",
      "B:16",
      "B:160",
      "B:161",
      "B:162",
      "B:163",
      "B:164",
      "B:165",
      "B:166",
      "B:167",
      "B:168",
      "B:169",
      "B:17",
      "B:170",
      "B:171",
      "B:172",
      "B:173",
      "B:174",
      "B:175",
      "B:176",
      "B:177",
      "B:178",
      "B:179",
      "B:18",
      "B:180",
      "B:181",
      "B:182",
      "B:183",
      "B:184",
      "B:185",
      "B:186",
      "B:187",
      "B:188",
      "B:189",
      "B:19",
      "B:190",
      "B:191",
      "B:192",
      "B:193",
      "B:194",
      "B:195",
      "B:196",
      "B:197",
      "B:198",
      "B:199",
      "B:2",
      "B:20",
      "B:200",
      "B:201",
      "B:202",
      "B:203",
      "B:204",
      "B:205",
      "B:206",
      "B:207",
      "B:208",
      "B:209",
      "B:21",
      "B:210",
      "B:211",
      "B:212",
      "B:213",
      "B:214",
      "B:215",
      "B:216",
      "B:217",
      "B:218",
      "B:219",
      "B:22",
      "B:220",
      "B:221",
      "B:222",
      "B:223",
      "B:224",
      "B:225",
      "B:226",
      "B:227",
      "B:228",
      "B:229",
      "B:23",
      "B:230",
      "B:231",
      "B:232",
      "B:233",
      "B:234",
      "B:235",
      "B:236",
      "B:237",
      "B:238",
      "B:239",
      "B:24",
      "B:240",
      "B:241",
      "B:242",
      "B:243",
      "B:244",
      "B:245",
      "B:246",
      "B:247",
      "B:248",
      "B:249",
      "B:25",
      "B:250",
      "B:251",
      "B:252",
      "B:253",
      "B:254",
      "B:255",
      "B:256",
      "B:257",
      "B:258",
      "B:259",
      "B:26",
      "B:260",
      "B:261",
      "B:262",
      "B:263",
      "B:264",
      "B:265",
      "B:266",
      "B:267",
      "B:268",
      "B:269",
      "B:27",
      "B:270",
      "B:271",
      "B:272",
      "B:273",
      "B:274",
      "B:275",
      "B:276",
      "B:277",
      "B:278",
      "B:279",
      "B:28",
      "B:280",
      "B:281",
      "B:282",
      "B:283",
      "B:284",
      "B:285",
      "B:286",
      "B:287",
      "B:288",
      "B:289",
      "B:29",
      "B:290",
      "B:291",
      "B:292",
      "B:293",
      "B:294",
      "B:295",
      "B:296",
      "B:297",
      "B:298",
      "B:299",
      "B:3",
      "B:30",
      "B:300",
      "B:301",
      "B:302",
      "B:303",
      "B:304",
      "B:305",
      "B:306",
      "B:307",
      "B:308",
      "B:309",
      "B:31",
      "B:310",
      "B:311",
      "B:312",
      "B:313",
      "B:314",
      "B:315",
      "B:316",
      "B:317",
      "B:318",
      "B:319",
      "B:32",
      "B:320",
      "B:321",
      "B:322",
      "B:323",
      "B:324",
      "B:325",
      "B:326",
      "B:327",
      "B:328",
      "B:329",
      "B:33",
      "B:330",
      "B:331",
      "B:332",
      "B:333",
      "B:334",
      "B:335",
      "B:336",
      "B:337",
      "B:338",
      "B:339",
      "B:34",
      "B:340",
      "B:341",
      "B:342",
      "B:343",
      "B:344",
      "B:35",
      "B:36",
      "B:37",
      "B:38",
      "B:39",
      "B:4",
      "B:40",
      "B:41",
      "B:42",
      "B:43",
      "B:44",
      "B:45",
      "B:46",
      "B:47",
      "B:48",
      "B:49",
      "B:5",
      "B:50",
      "B:51",
      "B:52",
      "B:53",
      "B:54",
      "B:55",
      "B:56",
      "B:57",
      "B:58",
      "B:59",
      "B:6",
      "B:60",
      "B:61",
      "B:62",
      "B:63",
      "B:64",
      "B:65",
      "B:66",
      "B:67",
      "B:68",
      "B:69",
      "B:7",
      "B:70",
      "B:71",
      "B:72",
      "B:73",
      "B:74",
      "B:75",
      "B:76",
      "B:77",
      "B:78",
      "B:79",
      "B:8",
      "B:80",
      "B:81",
      "B:82",
      "B:83",
      "B:84",
      "B:85",
      "B:86",
      "B:87",
      "B:88",
      "B:89",
      "B:9",
      "B:90",
      "B:91",
      "B:92",
      "B:93",
      "B:94",
      "B:95",
      "B:96",
      "B:97",
      "B:98",
      "B:99"
    ],
    "B:15": [
      "B:10",
      "B:100",
      "B:101",
      "B:102",
      "B:103",
      "B:104",
      "B:105",
      "B:106",
      "B:107",
      "B:108",
      "B:109",
      "B:11",
      "B:110",
      "B:111",
      "B:112",
      "B:113",
      "B:114",
      "B:115",
      "B:116",
      "B:117",
      "B:118",
      "B:119",
      "B:12",
      "B:120",
      "B:121",
      "B:122",
      "B:123",
      "B:124",
      "B:125",
      "B:126",
      "B:127",
      "B:128",
      "B:129",
      "B:13",
      "B:130",
      "B:131",
      "B:132",
      "B:133",
      "B:134",
      "B:135",
      "B:136",
      "B:137",
      "B:138",
      "B:139",
      "B:14",
      "B:140",
      "B:141",
      "B:142",
      "B:143",
      "B:144",
      "B:145",
      "B:146",
      "B:147",
      "B:148",
      "B:149",
      "B:150",
      "B:151",
      "B:152",
      "B:153",
      "B:154",
      "B:155",
      "B:156",
      "B:157",
      "B:158",
      "B:159",
      "B:16",
      "B:160",
      "B:161",
      "B:162",
      "B:163",
      "B:164",
      "B:165",
      "B:166",
      "B:167",
      "B:168",
      "B:169",
      "B:17",
      "B:170",
      "B:171",
      "B:172",
      "B:173",
      "B:174",
      "B:175",
      "B:176",
      "B:177",
      "B:178",
      "B:179",
      "B:18",
      "B:180",
      "B:181",
      "B:182",
      "B:183",
      "B:184",
      "B:185",
      "B:186",
      "B:187",
      "B:188",
      "B:189",
      "B:19",
      "B:190",
      "B:191",
      "B:192",
      "B:193",
      "B:194",
      "B:195",
      "B:196",
      "B:197",
      "B:198",
      "B:199",
      "B:2",
      "B:20",
      "B:200",
      "B:201",
      "B:202",
      "B:203",
      "B:204",
      "B:205",
      "B:206",
      "B:207",
      "B:208",
      "B:209",
      "B:21",
      "B:210",
      "B:211",
      "B:212",
      "B:213",
      "B:214",
      "B:215",
      "B:216",
      "B:217",
      "B:218",
      "B:219",
      "B:22",
      "B:220",
      "B:221",
      "B:222",
      "B:223",
      "B:224",
      "B:225",
      "B:226",
      "B:227",
      "B:228",
      "B:229",
      "B:23",
      "B:230",
      "B:231",
      "B:232",
      "B:233",
      "B:234",
      "B:235",
      "B:236",
      "B:237",
      "B:238",
      "B:239",
      "B:24",
      "B:240",
      "B:241",
      "B:242",
      "B:243",
      "B:244",
      "B:245",
      "B:246",
      "B:247",
      "B:248",
      "B:249",
      "B:25",
      "B:250",
      "B:251",
      "B:252",
      "B:253",
      "B:254",
      "B:255",
      "B:256",
      "B:257",
      "B:258",
      "B:259",
      "B:26",
      "B:260",
      "B:261",
      "B:262",
      "B:263",
      "B:264",
      "B:265",
      "B:266",
      "B:267",
      "B:268",
      "B:269",
      "B:27",
      "B:270",
      "B:271",
      "B:272",
      "B:273",
      "B:274",
      "B:275",
      "B:276",
      "B:277",
      "B:278",
      "B:279",
      "B:28",
      "B:280",
      "B:281",
      "B:282",
      "B:283",
      "B:284",
      "B:285",
      "B:286",
      "B:287",
      "B:288",
      "B:289",
      "B:29",
      "B:290",
      "B:291",
      "B:292",
      "B:293",
      "B:294",
      "B:295",
      "B:296",
      "B:297",
      "B:298",
      "B:299",
      "B:3",
      "B:30",
      "B:300",
      "B:301",
      "B:302",
      "B:303",
      "B:304",
      "B:305",
      "B:306",
      "B:307",
      "B:308",
      "B:309",
      "B:31",
      "B:310",
      "B:311",
      "B:312",
      "B:313",
      "B:314",
      "B:315",
      "B:316",
      "B:317",
      "B:318",
      "B:319",
      "B:32",
      "B:320",
      "B:321",
      "B:322",
      "B:323",
      "B:324",
      "B:325",
      "B:326",
      "B:327",
      "B:328",
      "B:329",
      "B:33",
      "B:330",
      "B:331",
      "B:332",
      "B:333",
      "B:334",
      "B:335",
      "B:336",
      "B:337",
      "B:338",
      "B:339",
      "B:34",
      "B:340",
      "B:341",
      "B:342",
      "B:343",
      "B:344",
      "B:35",
      "B:36",
      "B:37",
      "B:38",
      "B:39",
      "B:4",
      "B:40",
      "B:41",
      "B:42",
      "B:43",
      "B:44",
      "B:45",
      "B:46",
      "B:47",
      "B:48",
      "B:49",
      "B:5",
      "B:50",
      "B:51",
      "B:52",
      "B:53",
      "B:54",
      "B:55",
      "B:56",
      "B:57",
      "B:58",
      "B:59",
      "B:6",
      "B:60",
      "B:61",
      "B:62",
      "B:63",
      "B:64",
      "B:65",
      "B:66",
      "B:67",
      "B:68",
      "B:69",
      "B:7",
      "B:70",
      "B:71",
      "B:72",
      "B:73",
      "B:74",
      "B:75",
      "B:76",
      "B:77",
      "B:78",
      "B:79",
      "B:8",
      "B:80",
      "B:81",
      "B:82",
      "B:83",
      "B:84",
      "B:85",
      "B:86",
      "B:87",
      "B:88",
      "B:89",
      "B:9",
      "B:90",
      "B:91",
      "B:92",
      "B:93",
      "B:94",
      "B:95",
      "B:96",
      "B:97",
      "B:98",
      "B:99"
    ],
    "B:16": [
      "B:10",
      "B:100",
      "B:101",
      "B:102",
      "B:103",
      "B:104",
      "B:105",
      "B:106",
      "B:107",
      "B:108",
      "B:109",
      "B:11",
      "B:110",
      "B:111",
      "B:112",
      "B:113",
      "B:114",
      "B:115",
      "B:116",
      "B:117",
      "B:118",
      "B:119",
      "B:12",
      "B:120",
      "B:121",
      "B:122",
      "B:123",
      "B:124",
      "B:125",
      "B:126",
      "B:127",
      "B:128",
      "B:129",
      "B:13",
      "B:130",
      "B:131",
      "B:132",
      "B:133",
      "B:134",
      "B:135",
      "B:136",
      "B:137",
      "B:138",
      "B:139",
      "B:14",
      "B:140",
      "B:141",
      "B:142",
      "B:143",
      "B:144",
      "B:145",
      "B:146",
      "B:147",
      "B:148",
      "B:149",
      "B:15",
      "B:150",
      "B:151",
      "B:152",
      "B:153",
      "B:154",
      "B:155",
      "B:156",
      "B:157",
      "B:158",
      "B:159",
      "B:160",
      "B:161",
      "B:162",
      "B:163",
      "B:164",
      "B:165",
      "B:166",
      "B:167",
      "B:168",
      "B:169",
      "B:17",
      "B:170",
      "B:171",
      "B:172",
      "B:173",
      "B:174",
      "B:175",
      "B:176",
      "B:177",
      "B:178",
      "B:179",
      "B:18",
      "B:180",
      "B:181",
      "B:182",
      "B:183",
      "B:184",
      "B:185",
      "B:186",
      "B:187",
      "B:188",
      "B:189",
      "B:19",
      "B:190",
      "B:191",
      "B:192",
      "B:193",
      "B:194",
      "B:195",
      "B:196",
      "B:197",
      "B:198",
      "B:199",
      "B:2",
      "B:20",
      "B:200",
      "B:201",
      "B:202",
      "B:203",
      "B:204",
      "B:205",
      "B:206",
      "B:207",
      "B:208",
      "B:209",
      "B:21",
      "B:210",
      "B:211",
      "B:212",
      "B:213",
      "B:214",
      "B:215",
      "B:216",
      "B:217",
      "B:218",
      "B:219",
      "B:22",
      "B:220",
      "B:221",
      "B:222",
      "B:223",
      "B:224",
      "B:225",
      "B:226",
      "B:227",
      "B:228",
      "B:229",
      "B:23",
      "B:230",
      "B:231",
      "B:232",
      "B:233",
      "B:234",
      "B:235",
      "B:236",
      "B:237",
      "B:238",
      "B:239",
      "B:24",
      "B:240",
      "B:241",
      "B:242",
      "B:243",
      "B:244",
      "B:245",
      "B:246",
      "B:247",
      "B:248",
      "B:249",
      "B:25",
      "B:250",
      "B:251",
      "B:252",
      "B:253",
      "B:254",
      "B:255",
      "B:256",
      "B:257",
      "B:258",
      "B:259",
      "B:26",
      "B:260",
      "B:261",
      "B:262",
      "B:263",
      "B:264",
      "B:265",
      "B:266",
      "B:267",
      "B:268",
      "B:269",
      "B:27",
      "B:270",
      "B:271",
      "B:272",
      "B:273",
      "B:274",
      "B:275",
      "B:276",
      "B:277",
      "B:278",
      "B:279",
      "B:28",
      "B:280",
      "B:281",
      "B:282",
      "B:283",
      "B:284",
      "B:285",
      "B:286",
      "B:287",
      "B:288",
      "B:289",
      "B:29",
      "B:290",
      "B:291",
      "B:292",
      "B:293",
      "B:294",
      "B:295",
      "B:296",
      "B:297",
      "B:298",
      "B:299",
      "B:3",
      "B:30",
      "B:300",
      "B:301",
      "B:302",
      "B:303",
      "B:304",
      "B:305",
      "B:306",
      "B:307",
      "B:308",
      "B:309",
      "B:31",
      "B:310",
      "B:311",
      "B:312",
      "B:313",
      "B:314",
      "B:315",
      "B:316",
      "B:317",
      "B:318",
      "B:319",
      "B:32",
      "B:320",
      "B:321",
      "B:322",
      "B:323",
      "B:324",
      "B:325",
      "B:326",
      "B:327",
      "B:328",
      "B:329",
      "B:33",
      "B:330",
      "B:331",
      "B:332",
      "B:333",
      "B:334",
      "B:335",
      "B:336",
      "B:337",
      "B:338",
      "B:339",
      "B:34",
      "B:340",
      "B:341",
      "B:342",
      "B:343",
      "B:344",
      "B:35",
      "B:36",
      "B:37",
      "B:38",
      "B:39",
      "B:4",
      "B:40",
      "B:41",
      "B:42",
      "B:43",
      "B:44",
      "B:45",
      "B:46",
      "B:47",
      "B:48",
      "B:49",
      "B:5",
      "B:50",
      "B:51",
      "B:52",
      "B:53",
      "B:54",
      "B:55",
      "B:56",
      "B:57",
      "B:58",
      "B:59",
      "B:6",
      "B:60",
      "B:61",
      "B:62",
      "B:63",
      "B:64",
      "B:65",
      "B:66",
      "B:67",
      "B:68",
      "B:69",
      "B:7",
      "B:70",
      "B:71",
      "B:72",
      "B:73",
      "B:74",
      "B:75",
      "B:76",
      "B:77",
      "B:78",
      "B:79",
      "B:8",
      "B:80",
      "B:81",
      "B:82",
      "B:83",
      "B:84",
      "B:85",
      "B:86",
      "B:87",
      "B:88",
      "B:89",
      "B:9",
      "B:90",
      "B:91",
      "B:92",
      "B:93",
      "B:94",
      "B:95",
      "B:96",
      "B:97",
      "B:98",
      "B:99"
    ],
    "B:17": [
      "B:10",
      "B:100",
      "B:101",
      "B:102",
      "B:103",
      "B:104",
      "B:105",
      "B:106",
      "B:107",
      "B:108",
      "B:109",
      "B:11",
      "B:110",
      "B:111",
      "B:112",
      "B:113",
      "B:114",
      "B:115",
      "B:116",
      "B:117",
      "B:118",
      "B:119",
      "B:12",
      "B:120",
      "B:121",
      "B:122",
      "B:123",
      "B:124",
      "B:125",
      "B:126",
      "B:127",
      "B:128",
      "B:129",
      "B:13",
      "B:130",
      "B:131",
      "B:132",
      "B:133",
      "B:134",
      "B:135",
      "B:136",
      "B:137",
      "B:138",
      "B:139",
      "B:14",
      "B:140",
      "B:141",
      "B:142",
      "B:143",
      "B:144",
      "B:145",
      "B:146",
      "B:147",
      "B:148",
      "B:149",
      "B:15",
      "B:150",
      "B:151",
      "B:152",
      "B:153",
      "B:154",
      "B:155",
      "B:156",
      "B:157",
      "B:158",
      "B:159",
      "B:16",
      "B:160",
      "B:161",
      "B:162",
      "B:163",
      "B:164",
      "B:165",
      "B:166",
      "B:167",
      "B:168",
      "B:169",
      "B:170",
      "B:171",
      "B:172",
      "B:173",
      "B:174",
      "B:175",
      "B:176",
      "B:177",
      "B:178",
      "B:179",
      "B:18",
      "B:180",
      "B:181",
      "B:182",
      "B:183",
      "B:184",
      "B:185",
      "B:186",
      "B:187",
      "B:188",
      "B:189",
      "B:19",
      "B:190",
      "B:191",
      "B:192",
      "B:193",
      "B:194",
      "B:195",
      "B:196",
      "B:197",
      "B:198",
      "B:199",
      "B:2",
      "B:20",
      "B:200",
      "B:201",
      "B:202",
      "B:203",
      "B:204",
      "B:205",
      "B:206",
      "B:207",
      "B:208",
      "B:209",
      "B:21",
      "B:210",
      "B:211",
      "B:212",
      "B:213",
      "B:214",
      "B:215",
      "B:216",
      "B:217",
      "B:218",
      "B:219",
      "B:22",
      "B:220",
      "B:221",
      "B:222",
      "B:223",
      "B:224",
      "B:225",
      "B:226",
      "B:227",
      "B:228",
      "B:229",
      "B:23",
      "B:230",
      "B:231",
      "B:232",
      "B:233",
      "B:234",
      "B:235",
      "B:236",
      "B:237",
      "B:238",
      "B:239",
      "B:24",
      "B:240",
      "B:241",
      "B:242",
      "B:243",
      "B:244",
      "B:245",
      "B:246",
      "B:247",
      "B:248",
      "B:249",
      "B:25",
      "B:250",
      "B:251",
      "B:252",
      "B:253",
      "B:254",
      "B:255",
      "B:256",
      "B:257",
      "B:258",
      "B:259",
      "B:26",
      "B:260",
      "B:261",
      "B:262",
      "B:263",
      "B:264",
      "B:265",
      "B:266",
      "B:267",
      "B:268",
      "B:269",
      "B:27",
      "B:270",
      "B:271",
      "B:272",
      "B:273",
      "B:274",
      "B:275",
      "B:276",
      "B:277",
      "B:278",
      "B:279",
      "B:28",
      "B:280",
      "B:281",
      "B:282",
      "B:283",
      "B:284",
      "B:285",
      "B:286",
      "B:287",
      "B:288",
      "B:289",
      "B:29",
      "B:290",
      "B:291",
      "B:292",
      "B:293",
      "B:294",
      "B:295",
      "B:296",
      "B:297",
      "B:298",
      "B:299",
      "B:3",
      "B:30",
      "B:300",
      "B:301",
      "B:302",
      "B:303",
      "B:304",
      "B:305",
      "B:306",
      "B:307",
      "B:308",
      "B:309",
      "B:31",
      "B:310",
      "B:311",
      "B:312",
      "B:313",
      "B:314",
      "B:315",
      "B:316",
      "B:317",
      "B:318",
      "B:319",
      "B:32",
      "B:320",
      "B:321",
      "B:322",
      "B:323",
      "B:324",
      "B:325",
      "B:326",
      "B:327",
      "B:328",
      "B:329",
      "B:33",
      "B:330",
      "B:331",
      "B:332",
      "B:333",
      "B:334",
      "B:335",
      "B:336",
      "B:337",
      "B:338",
      "B:339",
      "B:34",
      "B:340",
      "B:341",
      "B:342",
      "B:343",
      "B:344",
      "B:35",
      "B:36",
      "B:37",
      "B:38",
      "B:39",
      "B:4",
      "B:40",
      "B:41",
      "B:42",
      "B:43",
      "B:44",
      "B:45",
      "B:46",
      "B:47",
      "B:48",
      "B:49",
      "B:5",
      "B:50",
      "B:51",
      "B:52",
      "B:53",
      "B:54",
      "B:55",
      "B:56",
      "B:57",
      "B:58",
      "B:59",
      "B:6",
      "B:60",
      "B:61",
      "B:62",
      "B:63",
      "B:64",
      "B:65",
      "B:66",
      "B:67",
      "B:68",
      "B:69",
      "B:7",
      "B:70",
      "B:71",
      "B:72",
      "B:73",
      "B:74",
      "B:75",
      "B:76",
      "B:77",
      "B:78",
      "B:79",
      "B:8",
      "B:80",
      "B:81",
      "B:82",
      "B:83",
      "B:84",
      "B:85",
      "B:86",
      "B:87",
      "B:88",
      "B:89",
      "B:9",
      "B:90",
      "B:91",
      "B:92",
      "B:93",
      "B:94",
      "B:95",
      "B:96",
      "B:97",
      "B:98",
      "B:99"
    ],
    "B:18": [
      "B:10",
      "B:100",
      "B:101",
      "B:102",
      "B:103",
      "B:104",
      "B:105",
      "B:106",
      "B:107",
      "B:108",
      "B:109",
      "B:11",
      "B:110",
      "B:111",
      "B:112",
      "B:113",
      "B:114",
      "B:115",
      "B:116",
      "B:117",
      "B:118",
      "B:119",
      "B:12",
      "B:120",
      "B:121",
      "B:122",
      "B:123",
      "B:124",
      "B:125",
      "B:126",
      "B:127",
      "B:128",
      "B:129",
      "B:13",
      "B:130",
      "B:131",
      "B:132",
      "B:133",
      "B:134",
      "B:135",
      "B:136",
      "B:137",
      "B:138",
      "B:139",
      "B:14",
      "B:140",
      "B:141",
      "B:142",
      "B:143",
      "B:144",
      "B:145",
      "B:146",
      "B:147",
      "B:148",
      "B:149",
      "B:15",
      "B:150",
      "B:151",
      "B:152",
      "B:153",
      "B:154",
      "B:155",
      "B:156",
      "B:157",
      "B:158",
      "B:159",
      "B:16",
      "B:160",
      "B:161",
      "B:162",
      "B:163",
      "B:164",
      "B:165",
      "B:166",
      "B:167",
      "B:168",
      "B:169",
      "B:17",
      "B:170",
      "B:171",
      "B:172",
      "B:173",
      "B:174",
      "B:175",
      "B:176",
      "B:177",
      "B:178",
      "B:179",
      "B:180",
      "B:181",
      "B:182",
      "B:183",
      "B:184",
      "B:185",
      "B:186",
      "B:187",
      "B:188",
      "B:189",
      "B:19",
      "B:190",
      "B:191",
      "B:192",
      "B:193",
      "B:194",
      "B:195",
      "B:196",
      "B:197",
      "B:198",
      "B:199",
      "B:2",
      "B:20",
      "B:200",
      "B:201",
      "B:202",
      "B:203",
      "B:204",
      "B:205",
      "B:206",
      "B:207",
      "B:208",
      "B:209",
      "B:21",
      "B:210",
      "B:211",
      "B:212",
      "B:213",
      "B:214",
      "B:215",
      "B:216",
      "B:217",
      "B:218",
      "B:219",
      "B:22",
      "B:220",
      "B:221",
      "B:222",
      "B:223",
      "B:224",
      "B:225",
      "B:226",
      "B:227",
      "B:228",
      "B:229",
      "B:23",
      "B:230",
      "B:231",
      "B:232",
      "B:233",
      "B:234",
      "B:235",
      "B:236",
      "B:237",
      "B:238",
      "B:239",
      "B:24",
      "B:240",
      "B:241",
      "B:242",
      "B:243",
      "B:244",
      "B:245",
      "B:246",
      "B:247",
      "B:248",
      "B:249",
      "B:25",
      "B:250",
      "B:251",
      "B:252",
      "B:253",
      "B:254",
      "B:255",
      "B:256",
      "B:257",
      "B:258",
      "B:259",
      "B:26",
      "B:260",
      "B:261",
      "B:262",
      "B:263",
      "B:264",
      "B:265",
      "B:266",
      "B:267",
      "B:268",
      "B:269",
      "B:27",
      "B:270",
      "B:271",
      "B:272",
      "B:273",
      "B:274",
      "B:275",
      "B:276",
      "B:277",
      "B:278",
      "B:279",
      "B:28",
      "B:280",
      "B:281",
      "B:282",
      "B:283",
      "B:284",
      "B:285",
      "B:286",
      "B:287",
      "B:288",
      "B:289",
      "B:29",
      "B:290",
      "B:291",
      "B:292",
      "B:293",
      "B:294",
      "B:295",
      "B:296",
      "B:297",
      "B:298",
      "B:299",
      "B:3",
      "B:30",
      "B:300",
      "B:301",
      "B:302",
      "B:303",
      "B:304",
      "B:305",
      "B:306",
      "B:307",
      "B:308",
      "B:309",
      "B:31",
      "B:310",
      "B:311",
      "B:312",
      "B:313",
      "B:314",
      "B:315",
      "B:316",
      "B:317",
      "B:318",
      "B:319",
      "B:32",
      "B:320",
      "B:321",
      "B:322",
      "B:323",
      "B:324",
      "B:325",
      "B:326",
      "B:327",
      "B:328",
      "B:329",
      "B:33",
      "B:330",
      "B:331",
      "B:332",
      "B:333",
      "B:334",
      "B:335",
      "B:336",
      "B:337",
      "B:338",
      "B:339",
      "B:34",
      "B:340",
      "B:341",
      "B:342",
      "B:343",
      "B:344",
      "B:35",
      "B:36",
      "B:37",
      "B:38",
      "B:39",
      "B:4",
      "B:40",
      "B:41",
      "B:42",
      "B:43",
      "B:44",
      "B:45",
      "B:46",
      "B:47",
      "B:48",
      "B:49",
      "B:5",
      "B:50",
      "B:51",
      "B:52",
      "B:53",
      "B:54",
      "B:55",
      "B:56",
      "B:57",
      "B:58",
      "B:59",
      "B:6",
      "B:60",
      "B:61",
      "B:62",
      "B:63",
      "B:64",
      "B:65",
      "B:66",
      "B:67",
      "B:68",
      "B:69",
      "B:7",
      "B:70",
      "B:71",
      "B:72",
      "B:73",
      "B:74",
      "B:75",
      "B:76",
      "B:77",
      "B:78",
      "B:79",
      "B:8",
      "B:80",
      "B:81",
      "B:82",
      "B:83",
      "B:84",
      "B:85",
      "B:86",
      "B:87",
      "B:88",
      "B:89",
      "B:9",
      "B:90",
      "B:91",
      "B:92",
      "B:93",
      "B:94",
      "B:95",
      "B:96",
      "B:97",
      "B:98",
      "B:99"
    ],
    "B:19": [
      "B:10",
      "B:100",
      "B:101",
      "B:102",
      "B:103",
      "B:104",
      "B:105",
      "B:106",
      "B:107",
      "B:108",
      "B:109",
      "B:11",
      "B:110",
      "B:111",
      "B:112",
      "B:113",
      "B:114",
      "B:115",
      "B:116",
      "B:117",
      "B:118",
      "B:119",
      "B:12",
      "B:120",
      "B:121",
      "B:122",
      "B:123",
      "B:124",
      "B:125",
      "B:126",
      "B:127",
      "B:128",
      "B:129",
      "B:13",
      "B:130",
      "B:131",
      "B:132",
      "B:133",
      "B:134",
      "B:135",
      "B:136",
      "B:137",
      "B:138",
      "B:139",
      "B:14",
      "B:140",
      "B:141",
      "B:142",
      "B:143",
      "B:144",
      "B:145",
      "B:146",
      "B:147",
      "B:148",
      "B:149",
      "B:15",
      "B:150",
      "B:151",
      "B:152",
      "B:153",
      "B:154",
      "B:155",
      "B:156",
      "B:157",
      "B:158",
      "B:159",
      "B:16",
      "B:160",
      "B:161",
      "B:162",
      "B:163",
      "B:164",
      "B:165",
      "B:166",
      "B:167",
      "B:168",
      "B:169",
      "B:17",
      "B:170",
      "B:171",
      "B:172",
      "B:173",
      "B:174",
      "B:175",
      "B:176",
      "B:177",
      "B:178",
      "B:179",
      "B:18",
      "B:180",
      "B:181",
      "B:182",
      "B:183",
      "B:184",
      "B:185",
      "B:186",
      "B:187",
      "B:188",
      "B:189",
      "B:190",
      "B:191",
      "B:192",
      "B:193",
      "B:194",
      "B:195",
      "B:196",
      "B:197",
      "B:198",
      "B:199",
      "B:2",
      "B:20",
      "B:200",
      "B:201",
      "B:202",
      "B:203",
      "B:204",
      "B:205",
      "B:206",
      "B:207",
      "B:208",
      "B:209",
      "B:21",
      "B:210",
      "B:211",
      "B:212",
      "B:213",
      "B:214",
      "B:215",
      "B:216",
      "B:217",
      "B:218",
      "B:219",
      "B:22",
      "B:220",
      "B:221",
      "B:222",
      "B:223",
      "B:224",
      "B:225",
      "B:226",
      "B:227",
      "B:228",
      "B:229",
      "B:23",
      "B:230",
      "B:231",
      "B:232",
      "B:233",
      "B:234",
      "B:235",
      "B:236",
      "B:237",
      "B:238",
      "B:239",
      "B:24",
      "B:240",
      "B:241",
      "B:242",
      "B:243",
      "B:244",
      "B:245",
      "B:246",
      "B:247",
      "B:248",
      "B:249",
      "B:25",
      "B:250",
      "B:251",
      "B:252",
      "B:253",
      "B:254",
      "B:255",
      "B:256",
      "B:257",
      "B:258",
      "B:259",
      "B:26",
      "B:260",
      "B:261",
      "B:262",
      "B:263",
      "B:264",
      "B:265",
      "B:266",
      "B:267",
      "B:268",
      "B:269",
      "B:27",
      "B:270",
      "B:271",
      "B:272",
      "B:273",
      "B:274",
      "B:275",
      "B:276",
      "B:277",
      "B:278",
      "B:279",
      "B:28",
      "B:280",
      "B:281",
      "B:282",
      "B:283",
      "B:284",
      "B:285",
      "B:286",
      "B:287",
      "B:288",
      "B:289",
      "B:29",
      "B:290",
      "B:291",
      "B:292",
      "B:293",
      "B:294",
      "B:295",
      "B:296",
      "B:297",
      "B:298",
      "B:299",
      "B:3",
      "B:30",
      "B:300",
      "B:301",
      "B:302",
      "B:303",
      "B:304",
      "B:305",
      "B:306",
      "B:307",
      "B:308",
      "B:309",
      "B:31",
      "B:310",
      "B:311",
      "B:312",
      "B:313",
      "B:314",
      "B:315",
      "B:316",
      "B:317",
      "B:318",
      "B:319",
      "B:32",
      "B:320",
      "B:321",
      "B:322",
      "B:323",
      "B:324",
      "B:325",
      "B:326",
      "B:327",
      "B:328",
      "B:329",
      "B:33",
      "B:330",
      "B:331",
      "B:332",
      "B:333",
      "B:334",
      "B:335",
      "B:336",
      "B:337",
      "B:338",
      "B:339",
      "B:34",
      "B:340",
      "B:341",
      "B:342",
      "B:343",
      "B:344",
      "B:35",
      "B:36",
      "B:37",
      "B:38",
      "B:39",
      "B:4",
      "B:40",
      "B:41",
      "B:42",
      "B:43",
      "B:44",
      "B:45",
      "B:46",
      "B:47",
      "B:48",
      "B:49",
      "B:5",
      "B:50",
      "B:51",
      "B:52",
      "B:53",
      "B:54",
      "B:55",
      "B:56",
      "B:57",
      "B:58",
      "B:59",
      "B:6",
      "B:60",
      "B:61",
      "B:62",
      "B:63",
      "B:64",
      "B:65",
      "B:66",
      "B:67",
      "B:68",
      "B:69",
      "B:7",
      "B:70",
      "B:71",
      "B:72",
      "B:73",
      "B:74",
      "B:75",
      "B:76",
      "B:77",
      "B:78",
      "B:79",
      "B:8",
      "B:80",
      "B:81",
      "B:82",
      "B:83",
      "B:84",
      "B:85",
      "B:86",
      "B:87",
      "B:88",
      "B:89",
      "B:9",
      "B:90",
      "B:91",
      "B:92",
      "B:93",
      "B:94",
      "B:95",
      "B:96",
      "B:97",
      "B:98",
      "B:99"
    ],
    "B:20": [
      "B:10",
      "B:100",
      "B:101",
      "B:102",
      "B:103",
      "B:104",
      "B:105",
      "B:106",
      "B:107",
      "B:108",
      "B:109",
      "B:11",
      "B:110",
      "B:111",
      "B:112",
      "B:113",
      "B:114",
      "B:115",
      "B:116",
      "B:117",
      "B:118",
      "B:119",
      "B:12",
      "B:120",
      "B:121",
      "B:122",
      "B:123",
      "B:124",
      "B:125",
      "B:126",
      "B:127",
      "B:128",
      "B:129",
      "B:13",
      "B:130",
      "B:131",
      "B:132",
      "B:133",
      "B:134",
      "B:135",
      "B:136",
      "B:137",
      "B:138",
      "B:139",
      "B:14",
      "B:140",
      "B:141",
      "B:142",
      "B:143",
      "B:144",
      "B:145",
      "B:146",
      "B:147",
      "B:148",
      "B:149",
      "B:15",
      "B:150",
      "B:151",
      "B:152",
      "B:153",
      "B:154",
      "B:155",
      "B:156",
      "B:157",
      "B:158",
      "B:159",
      "B:16",
      "B:160",
      "B:161",
      "B:162",
      "B:163",
      "B:164",
      "B:165",
      "B:166",
      "B:167",
      "B:168",
      "B:169",
      "B:17",
      "B:170",
      "B:171",
      "B:172",
      "B:173",
      "B:174",
      "B:175",
      "B:176",
      "B:177",
      "B:178",
      "B:179",
      "B:18",
      "B:180",
      "B:181",
      "B:182",
      "B:183",
      "B:184",
      "B:185",
      "B:186",
      "B:187",
      "B:188",
      "B:189",
      "B:19",
      "B:190",
      "B:191",
      "B:192",
      "B:193",
      "B:194",
      "B:195",
      "B:196",
      "B:197",
      "B:198",
      "B:199",
      "B:2",
      "B:200",
      "B:201",
      "B:202",
      "B:203",
      "B:204",
      "B:205",
      "B:206",
      "B:207",
      "B:208",
      "B:209",
      "B:21",
      "B:210",
      "B:211",
      "B:212",
      "B:213",
      "B:214",
      "B:215",
      "B:216",
      "B:217",
      "B:218",
      "B:219",
      "B:22",
      "B:220",
      "B:221",
      "B:222",
      "B:223",
      "B:224",
      "B:225",
      "B:226",
      "B:227",
      "B:228",
      "B:229",
      "B:23",
      "B:230",
      "B:231",
      "B:232",
      "B:233",
      "B:234",
      "B:235",
      "B:236",
      "B:237",
      "B:238",
      "B:239",
      "B:24",
      "B:240",
      "B:241",
      "B:242",
      "B:243",
      "B:244",
      "B:245",
      "B:246",
      "B:247",
      "B:248",
      "B:249",
      "B:25",
      "B:250",
      "B:251",
      "B:252",
      "B:253",
      "B:254",
      "B:255",
      "B:256",
      "B:257",
      "B:258",
      "B:259",
      "B:26",
      "B:260",
      "B:261",
      "B:262",
      "B:263",
      "B:264",
      "B:265",
      "B:266",
      "B:267",
      "B:268",
      "B:269",
      "B:27",
      "B:270",
      "B:271",
      "B:272",
      "B:273",
      "B:274",
      "B:275",
      "B:276",
      "B:277",
      "B:278",
      "B:279",
      "B:28",
      "B:280",
      "B:281",
      "B:282",
      "B:283",
      "B:284",
      "B:285",
      "B:286",
      "B:287",
      "B:288",
      "B:289",
      "B:29",
      "B:290",
      "B:291",
      "B:292",
      "B:293",
      "B:294",
      "B:295",
      "B:296",
      "B:297",
      "B:298",
      "B:299",
      "B:3",
      "B:30",
      "B:300",
      "B:301",
      "B:302",
      "B:303",
      "B:304",
      "B:305",
      "B:306",
      "B:307",
      "B:308",
      "B:309",
      "B:31",
      "B:310",
      "B:311",
      "B:312",
      "B:313",
      "B:314",
      "B:315",
      "B:316",
      "B:317",
      "B:318",
      "B:319",
      "B:32",
      "B:320",
      "B:321",
      "B:322",
      "B:323",
      "B:324",
      "B:325",
      "B:326",
      "B:327",
      "B:328",
      "B:329",
      "B:33",
      "B:330",
      "B:331",
      "B:332",
      "B:333",
      "B:334",
      "B:335",
      "B:336",
      "B:337",
      "B:338",
      "B:339",
      "B:34",
      "B:340",
      "B:341",
      "B:342",
      "B:343",
      "B:344",
      "B:35",
      "B:36",
      "B:37",
      "B:38",
      "B:39",
      "B:4",
      "B:40",
      "B:41",
      "B:42",
      "B:43",
      "B:44",
      "B:45",
      "B:46",
      "B:47",
      "B:48",
      "B:49",
      "B:5",
      "B:50",
      "B:51",
      "B:52",
      "B:53",
      "B:54",
      "B:55",
      "B:56",
      "B:57",
      "B:58",
      "B:59",
      "B:6",
      "B:60",
      "B:61",
      "B:62",
      "B:63",
      "B:64",
      "B:65",
      "B:66",
      "B:67",
      "B:68",
      "B:69",
      "B:7",
      "B:70",
      "B:71",
      "B:72",
      "B:73",
      "B:74",
      "B:75",
      "B:76",
      "B:77",
      "B:78",
      "B:79",
      "B:8",
      "B:80",
      "B:81",
      "B:82",
      "B:83",
      "B:84",
      "B:85",
      "B:86",
      "B:87",
      "B:88",
      "B:89",
      "B:9",
      "B:90",
      "B:91",
      "B:92",
      "B:93",
      "B:94",
      "B:95",
      "B:96",
      "B:97",
      "B:98",
      "B:99"
    ],
    "B:21": [
      "B:10",
      "B:100",
      "B:101",
      "B:102",
      "B:103",
      "B:104",
      "B:105",
      "B:106",
      "B:107",
      "B:108",
      "B:109",
      "B:11",
      "B:110",
      "B:111",
      "B:112",
      "B:113",
      "B:114",
      "B:115",
      "B:116",
      "B:117",
      "B:118",
      "B:119",
      "B:12",
      "B:120",
      "B:121",
      "B:122",
      "B:123",
      "B:124",
      "B:125",
      "B:126",
      "B:127",
      "B:128",
      "B:129",
      "B:13",
      "B:130",
      "B:131",
      "B:132",
      "B:133",
      "B:134",
      "B:135",
      "B:136",
      "B:137",
      "B:138",
      "B:139",
      "B:14",
      "B:140",
      "B:141",
      "B:142",
      "B:143",
      "B:144",
      "B:145",
      "B:146",
      "B:147",
      "B:148",
      "B:149",
      "B:15",
      "B:150",
      "B:151",
      "B:152",
      "B:153",
      "B:154",
      "B:155",
      "B:156",
      "B:157",
      "B:158",
      "B:159",
      "B:16",
      "B:160",
      "B:161",
      "B:162",
      "B:163",
      "B:164",
      "B:165",
      "B:166",
      "B:167",
      "B:168",
      "B:169",
      "B:17",
      "B:170",
      "B:171",
      "B:172",
      "B:173",
      "B:174",
      "B:175",
      "B:176",
      "B:177",
      "B:178",
      "B:179",
      "B:18",
      "B:180",
      "B:181",
      "B:182",
      "B:183",
      "B:184",
      "B:185",
      "B:186",
      "B:187",
      "B:188",
      "B:189",
      "B:19",
      "B:190",
      "B:191",
      "B:192",
      "B:193",
      "B:194",
      "B:195",
      "B:196",
      "B:197",
      "B:198",
      "B:199",
      "B:2",
      "B:20",
      "B:200",
      "B:201",
      "B:202",
      "B:203",
      "B:204",
      "B:205",
      "B:206",
      "B:207",
      "B:208",
      "B:209",
      "B:210",
      "B:211",
      "B:212",
      "B:213",
      "B:214",
      "B:215",
      "B:216",
      "B:217",
      "B:218",
      "B:219",
      "B:22",
      "B:220",
      "B:221",
      "B:222",
      "B:223",
      "B:224",
      "B:225",
      "B:226",
      "B:227",
      "B:228",
      "B:229",
      "B:23",
      "B:230",
      "B:231",
      "B:232",
      "B:233",
      "B:234",
      "B:235",
      "B:236",
      "B:237",
      "B:238",
      "B:239",
      "B:24",
      "B:240",
      "B:241",
      "B:242",
      "B:243",
      "B:244",
      "B:245",
      "B:246",
      "B:247",
      "B:248",
      "B:249",
      "B:25",
      "B:250",
      "B:251",
      "B:252",
      "B:253",
      "B:254",
      "B:255",
      "B:256",
      "B:257",
      "B:258",
      "B:259",
      "B:26",
      "B:260",
      "B:261",
      "B:262",
      "B:263",
      "B:264",
      "B:265",
      "B:266",
      "B:267",
      "B:268",
      "B:269",
      "B:27",
      "B:270",
      "B:271",
      "B:272",
      "B:273",
      "B:274",
      "B:275",
      "B:276",
      "B:277",
      "B:278",
      "B:279",
      "B:28",
      "B:280",
      "B:281",
      "B:282",
      "B:283",
      "B:284",
      "B:285",
      "B:286",
      "B:287",
      "B:288",
      "B:289",
      "B:29",
      "B:290",
      "B:291",
      "B:292",
      "B:293",
      "B:294",
      "B:295",
      "B:296",
      "B:297",
      "B:298",
      "B:299",
      "B:3",
      "B:30",
      "B:300",
      "B:301",
      "B:302",
      "B:303",
      "B:304",
      "B:305",
      "B:306",
      "B:307",
      "B:308",
      "B:309",
      "B:31",
      "B:310",
      "B:311",
      "B:312",
      "B:313",
      "B:314",
      "B:315",
      "B:316",
      "B:317",
      "B:318",
      "B:319",
      "B:32",
      "B:320",
      "B:321",
      "B:322",
      "B:323",
      "B:324",
      "B:325",
      "B:326",
      "B:327",
      "B:328",
      "B:329",
      "B:33",
      "B:330",
      "B:331",
      "B:332",
      "B:333",
      "B:334",
      "B:335",
      "B:336",
      "B:337",
      "B:338",
      "B:339",
      "B:34",
      "B:340",
      "B:341",
      "B:342",
      "B:343",
      "B:344",
      "B:35",
      "B:36",
      "B:37",
      "B:38",
      "B:39",
      "B:4",
      "B:40",
      "B:41",
      "B:42",
      "B:43",
      "B:44",
      "B:45",
      "B:46",
      "B:47",
      "B:48",
      "B:49",
      "B:5",
      "B:50",
      "B:51",
      "B:52",
      "B:53",
      "B:54",
      "B:55",
      "B:56",
      "B:57",
      "B:58",
      "B:59",
      "B:6",
      "B:60",
      "B:61",
      "B:62",
      "B:63",
      "B:64",
      "B:65",
      "B:66",
      "B:67",
      "B:68",
      "B:69",
      "B:7",
      "B:70",
      "B:71",
      "B:72",
      "B:73",
      "B:74",
      "B:75",
      "B:76",
      "B:77",
      "B:78",
      "B:79",
      "B:8",
      "B:80",
      "B:81",
      "B:82",
      "B:83",
      "B:84",
      "B:85",
      "B:86",
      "B:87",
      "B:88",
      "B:89",
      "B:9",
      "B:90",
      "B:91",
      "B:92",
      "B:93",
      "B:94",
      "B:95",
      "B:96",
      "B:97",
      "B:98",
      "B:99"
    ],
    "B:22": [
      "B:10",
      "B:100",
      "B:101",
      "B:102",
      "B:103",
      "B:104",
      "B:105",
      "B:106",
      "B:107",
      "B:108",
      "B:109",
      "B:11",
      "B:110",
      "B:111",
      "B:112",
      "B:113",
      "B:114",
      "B:115",
      "B:116",
      "B:117",
      "B:118",
      "B:119",
      "B:12",
      "B:120",
      "B:121",
      "B:122",
      "B:123",
      "B:124",
      "B:125",
      "B:126",
      "B:127",
      "B:128",
      "B:129",
      "B:13",
      "B:130",
      "B:131",
      "B:132",
      "B:133",
      "B:134",
      "B:135",
      "B:136",
      "B:137",
      "B:138",
      "B:139",
      "B:14",
      "B:140",
      "B:141",
      "B:142",
      "B:143",
      "B:144",
      "B:145",
      "B:146",
      "B:147",
      "B:148",
      "B:149",
      "B:15",
      "B:150",
      "B:151",
      "B:152",
      "B:153",
      "B:154",
      "B:155",
      "B:156",
      "B:157",
      "B:158",
      "B:159",
      "B:16",
      "B:160",
      "B:161",
      "B:162",
      "B:163",
      "B:164",
      "B:165",
      "B:166",
      "B:167",
      "B:168",
      "B:169",
      "B:17",
      "B:170",
      "B:171",
      "B:172",
      "B:173",
      "B:174",
      "B:175",
      "B:176",
      "B:177",
      "B:178",
      "B:179",
      "B:18",
      "B:180",
      "B:181",
      "B:182",
      "B:183",
      "B:184",
      "B:185",
      "B:186",
      "B:187",
      "B:188",
      "B:189",
      "B:19",
      "B:190",
      "B:191",
      "B:192",
      "B:193",
      "B:194",
      "B:195",
      "B:196",
      "B:197",
      "B:198",
      "B:199",
      "B:2",
      "B:20",
      "B:200",
      "B:201",
      "B:202",
      "B:203",
      "B:204",
      "B:205",
      "B:206",
      "B:207",
      "B:208",
      "B:209",
      "B:21",
      "B:210",
      "B:211",
      "B:212",
      "B:213",
      "B:214",
      "B:215",
      "B:216",
      "B:217",
      "B:218",
      "B:219",
      "B:220",
      "B:221",
      "B:222",
      "B:223",
      "B:224",
      "B:225",
      "B:226",
      "B:227",
      "B:228",
      "B:229",
      "B:23",
      "B:230",
      "B:231",
      "B:232",
      "B:233",
      "B:234",
      "B:235",
      "B:236",
      "B:237",
      "B:238",
      "B:239",
      "B:24",
      "B:240",
      "B:241",
      "B:242",
      "B:243",
      "B:244",
      "B:245",
      "B:246",
      "B:247",
      "B:248",
      "B:249",
      "B:25",
      "B:250",
      "B:251",
      "B:252",
      "B:253",
      "B:254",
      "B:255",
      "B:256",
      "B:257",
      "B:258",
      "B:259",
      "B:26",
      "B:260",
      "B:261",
      "B:262",
      "B:263",
      "B:264",
      "B:265",
      "B:266",
      "B:267",
      "B:268",
      "B:269",
      "B:27",
      "B:270",
      "B:271",
      "B:272",
      "B:273",
      "B:274",
      "B:275",
      "B:276",
      "B:277",
      "B:278",
      "B:279",
      "B:28",
      "B:280",
      "B:281",
      "B:282",
      "B:283",
      "B:284",
      "B:285",
      "B:286",
      "B:287",
      "B:288",
      "B:289",
      "B:29",
      "B:290",
      "B:291",
      "B:292",
      "B:293",
      "B:294",
      "B:295",
      "B:296",
      "B:297",
      "B:298",
      "B:299",
      "B:3",
      "B:30",
      "B:300",
      "B:301",
      "B:302",
      "B:303",
      "B:304",
      "B:305",
      "B:306",
      "B:307",
      "B:308",
      "B:309",
      "B:31",
      "B:310",
      "B:311",
      "B:312",
      "B:313",
      "B:314",
      "B:315",
      "B:316",
      "B:317",
      "B:318",
      "B:319",
      "B:32",
      "B:320",
      "B:321",
      "B:322",
      "B:323",
      "B:324",
      "B:325",
      "B:326",
      "B:327",
      "B:328",
      "B:329",
      "B:33",
      "B:330",
      "B:331",
      "B:332",
      "B:333",
      "B:334",
      "B:335",
      "B:336",
      "B:337",
      "B:338",
      "B:339",
      "B:34",
      "B:340",
      "B:341",
      "B:342",
      "B:343",
      "B:344",
      "B:35",
      "B:36",
      "B:37",
      "B:38",
      "B:39",
      "B:4",
      "B:40",
      "B:41",
      "B:42",
      "B:43",
      "B:44",
      "B:45",
      "B:46",
      "B:47",
      "B:48",
      "B:49",
      "B:5",
      "B:50",
      "B:51",
      "B:52",
      "B:53",
      "B:54",
      "B:55",
      "B:56",
      "B:57",
      "B:58",
      "B:59",
      "B:6",
      "B:60",
      "B:61",
      "B:62",
      "B:63",
      "B:64",
      "B:65",
      "B:66",
      "B:67",
      "B:68",
      "B:69",
      "B:7",
      "B:70",
      "B:71",
      "B:72",
      "B:73",
      "B:74",
      "B:75",
      "B:76",
      "B:77",
      "B:78",
      "B:79",
      "B:8",
      "B:80",
      "B:81",
      "B:82",
      "B:83",
      "B:84",
      "B:85",
      "B:86",
      "B:87",
      "B:88",
      "B:89",
      "B:9",
      "B:90",
      "B:91",
      "B:92",
      "B:93",
      "B:94",
      "B:95",
      "B:96",
      "B:97",
      "B:98",
      "B:99"
    ],
    "B:23": [
      "B:10",
      "B:100",
      "B:101",
      "B:102",
      "B:103",
      "B:104",
      "B:105",
      "B:106",
      "B:107",
      "B:108",
      "B:109",
      "B:11",
      "B:110",
      "B:111",
      "B:112",
      "B:113",
      "B:114",
      "B:115",
      "B:116",
      "B:117",
      "B:118",
      "B:119",
      "B:12",
      "B:120",
      "B:121",
      "B:122",
      "B:123",
      "B:124",
      "B:125",
      "B:126",
      "B:127",
      "B:128",
      "B:129",
      "B:13",
      "B:130",
      "B:131",
      "B:132",
      "B:133",
      "B:134",
      "B:135",
      "B:136",
      "B:137",
      "B:138",
      "B:139",
      "B:14",
      "B:140",
      "B:141",
      "B:142",
      "B:143",
      "B:144",
      "B:145",
      "B:146",
      "B:147",
      "B:148",
      "B:149",
      "B:15",
      "B:150",
      "B:151",
      "B:152",
      "B:153",
      "B:154",
      "B:155",
      "B:156",
      "B:157",
      "B:158",
      "B:159",
      "B:16",
      "B:160",
      "B:161",
      "B:162",
      "B:163",
      "B:164",
      "B:165",
      "B:166",
      "B:167",
      "B:168",
      "B:169",
      "B:17",
      "B:170",
      "B:171",
      "B:172",
      "B:173",
      "B:174",
      "B:175",
      "B:176",
      "B:177",
      "B:178",
      "B:179",
      "B:18",
      "B:180",
      "B:181",
      "B:182",
      "B:183",
      "B:184",
      "B:185",
      "B:186",
      "B:187",
      "B:188",
      "B:189",
      "B:19",
      "B:190",
      "B:191",
      "B:192",
      "B:193",
      "B:194",
      "B:195",
      "B:196",
      "B:197",
      "B:198",
      "B:199",
      "B:2",
      "B:20",
      "B:200",
      "B:201",
      "B:202",
      "B:203",
      "B:204",
      "B:205",
      "B:206",
      "B:207",
      "B:208",
      "B:209",
      "B:21",
      "B:210",
      "B:211",
      "B:212",
      "B:213",
      "B:214",
      "B:215",
      "B:216",
      "B:217",
      "B:218",
      "B:219",
      "B:22",
      "B:220",
      "B:221",
      "B:222",
      "B:223",
      "B:224",
      "B:225",
      "B:226",
      "B:227",
      "B:228",
      "B:229",
      "B:230",
      "B:231",
      "B:232",
      "B:233",
      "B:234",
      "B:235",
      "B:236",
      "B:237",
      "B:238",
      "B:239",
      "B:24",
      "B:240",
      "B:241",
      "B:242",
      "B:243",
      "B:244",
      "B:245",
      "B:246",
      "B:247",
      "B:248",
      "B:249",
      "B:25",
      "B:250",
      "B:251",
      "B:252",
      "B:253",
      "B:254",
      "B:255",
      "B:256",
      "B:257",
      "B:258",
      "B:259",
      "B:26",
      "B:260",
      "B:261",
      "B:262",
      "B:263",
      "B:264",
      "B:265",
      "B:266",
      "B:267",
      "B:268",
      "B:269",
      "B:27",
      "B:270",
      "B:271",
      "B:272",
      "B:273",
      "B:274",
      "B:275",
      "B:276",
      "B:277",
      "B:278",
      "B:279",
      "B:28",
      "B:280",
      "B:281",
      "B:282",
      "B:283",
      "B:284",
      "B:285",
      "B:286",
      "B:287",
      "B:288",
      "B:289",
      "B:29",
      "B:290",
      "B:291",
      "B:292",
      "B:293",
      "B:294",
      "B:295",
      "B:296",
      "B:297",
      "B:298",
      "B:299",
      "B:3",
      "B:30",
      "B:300",
      "B:301",
      "B:302",
      "B:303",
      "B:304",
      "B:305",
      "B:306",
      "B:307",
      "B:308",
      "B:309",
      "B:31",
      "B:310",
      "B:311",
      "B:312",
      "B:313",
      "B:314",
      "B:315",
      "B:316",
      "B:317",
      "B:318",
      "B:319",
      "B:32",
      "B:320",
      "B:321",
      "B:322",
      "B:323",
      "B:324",
      "B:325",
      "B:326",
      "B:327",
      "B:328",
      "B:329",
      "B:33",
      "B:330",
      "B:331",
      "B:332",
      "B:333",
      "B:334",
      "B:335",
      "B:336",
      "B:337",
      "B:338",
      "B:339",
      "B:34",
      "B:340",
      "B:341",
      "B:342",
      "B:343",
      "B:344",
      "B:35",
      "B:36",
      "B:37",
      "B:38",
      "B:39",
      "B:4",
      "B:40",
      "B:41",
      "B:42",
      "B:43",
      "B:44",
      "B:45",
      "B:46",
      "B:47",
      "B:48",
      "B:49",
      "B:5",
      "B:50",
      "B:51",
      "B:52",
      "B:53",
      "B:54",
      "B:55",
      "B:56",
      "B:57",
      "B:58",
      "B:59",
      "B:6",
      "B:60",
      "B:61",
      "B:62",
      "B:63",
      "B:64",
      "B:65",
      "B:66",
      "B:67",
      "B:68",
      "B:69",
      "B:7",
      "B:70",
      "B:71",
      "B:72",
      "B:73",
      "B:74",
      "B:75",
      "B:76",
      "B:77",
      "B:78",
      "B:79",
      "B:8",
      "B:80",
      "B:81",
      "B:82",
      "B:83",
      "B:84",
      "B:85",
      "B:86",
      "B:87",
      "B:88",
      "B:89",
      "B:9",
      "B:90",
      "B:91",
      "B:92",
      "B:93",
      "B:94",
      "B:95",
      "B:96",
      "B:97",
      "B:98",
      "B:99"
    ],
    "B:24": [
      "B:10",
      "B:100",
      "B:101",
      "B:102",
      "B:103",
      "B:104",
      "B:105",
      "B:106",
      "B:107",
      "B:108",
      "B:109",
      "B:11",
      "B:110",
      "B:111",
      "B:112",
      "B:113",
      "B:114",
      "B:115",
      "B:116",
      "B:117",
      "B:118",
      "B:119",
      "B:12",
      "B:120",
      "B:121",
      "B:122",
      "B:123",
      "B:124",
      "B:125",
      "B:126",
      "B:127",
      "B:128",
      "B:129",
      "B:13",
      "B:130",
      "B:131",
      "B:132",
      "B:133",
      "B:134",
      "B:135",
      "B:136",
      "B:137",
      "B:138",
      "B:139",
      "B:14",
      "B:140",
      "B:141",
      "B:142",
      "B:143",
      "B:144",
      "B:145",
      "B:146",
      "B:147",
      "B:148",
      "B:149",
      "B:15",
      "B:150",
      "B:151",
      "B:152",
      "B:153",
      "B:154",
      "B:155",
      "B:156",
      "B:157",
      "B:158",
      "B:159",
      "B:16",
      "B:160",
      "B:161",
      "B:162",
      "B:163",
      "B:164",
      "B:165",
      "B:166",
      "B:167",
      "B:168",
      "B:169",
      "B:17",
      "B:170",
      "B:171",
      "B:172",
      "B:173",
      "B:174",
      "B:175",
      "B:176",
      "B:177",
      "B:178",
      "B:179",
      "B:18",
      "B:180",
      "B:181",
      "B:182",
      "B:183",
      "B:184",
      "B:185",
      "B:186",
      "B:187",
      "B:188",
      "B:189",
      "B:19",
      "B:190",
      "B:191",
      "B:192",
      "B:193",
      "B:194",
      "B:195",
      "B:196",
      "B:197",
      "B:198",
      "B:199",
      "B:2",
      "B:20",
      "B:200",
      "B:201",
      "B:202",
      "B:203",
      "B:204",
      "B:205",
      "B:206",
      "B:207",
      "B:208",
      "B:209",
      "B:21",
      "B:210",
      "B:211",
      "B:212",
      "B:213",
      "B:214",
      "B:215",
      "B:216",
      "B:217",
      "B:218",
      "B:219",
      "B:22",
      "B:220",
      "B:221",
      "B:222",
      "B:223",
      "B:224",
      "B:225",
      "B:226",
      "B:227",
      "B:228",
      "B:229",
      "B:23",
      "B:230",
      "B:231",
      "B:232",
      "B:233",
      "B:234",
      "B:235",
      "B:236",
      "B:237",
      "B:238",
      "B:239",
      "B:240",
      "B:241",
      "B:242",
      "B:243",
      "B:244",
      "B:245",
      "B:246",
      "B:247",
      "B:248",
      "B:249",
      "B:25",
      "B:250",
      "B:251",
      "B:252",
      "B:253",
      "B:254",
      "B:255",
      "B:256",
      "B:257",
      "B:258",
      "B:259",
      "B:26",
      "B:260",
      "B:261",
      "B:262",
      "B:263",
      "B:264",
      "B:265",
      "B:266",
      "B:267",
      "B:268",
      "B:269",
      "B:27",
      "B:270",
      "B:271",
      "B:272",
      "B:273",
      "B:274",
      "B:275",
      "B:276",
      "B:277",
      "B:278",
      "B:279",
      "B:28",
      "B:280",
      "B:281",
      "B:282",
      "B:283",
      "B:284",
      "B:285",
      "B:286",
      "B:287",
      "B:288",
      "B:289",
      "B:29",
      "B:290",
      "B:291",
      "B:292",
      "B:293",
      "B:294",
      "B:295",
      "B:296",
      "B:297",
      "B:298",
      "B:299",
      "B:3",
      "B:30",
      "B:300",
      "B:301",
      "B:302",
      "B:303",
      "B:304",
      "B:305",
      "B:306",
      "B:307",
      "B:308",
      "B:309",
      "B:31",
      "B:310",
      "B:311",
      "B:312",
      "B:313",
      "B:314",
      "B:315",
      "B:316",
      "B:317",
      "B:318",
      "B:319",
      "B:32",
      "B:320",
      "B:321",
      "B:322",
      "B:323",
      "B:324",
      "B:325",
      "B:326",
      "B:327",
      "B:328",
      "B:329",
      "B:33",
      "B:330",
      "B:331",
      "B:332",
      "B:333",
      "B:334",
      "B:335",
      "B:336",
      "B:337",
      "B:338",
      "B:339",
      "B:34",
      "B:340",
      "B:341",
      "B:342",
      "B:343",
      "B:344",
      "B:35",
      "B:36",
      "B:37",
      "B:38",
      "B:39",
      "B:4",
      "B:40",
      "B:41",
      "B:42",
      "B:43",
      "B:44",
      "B:45",
      "B:46",
      "B:47",
      "B:48",
      "B:49",
      "B:5",
      "B:50",
      "B:51",
      "B:52",
      "B:53",
      "B:54",
      "B:55",
      "B:56",
      "B:57",
      "B:58",
      "B:59",
      "B:6",
      "B:60",
      "B:61",
      "B:62",
      "B:63",
      "B:64",
      "B:65",
      "B:66",
      "B:67",
      "B:68",
      "B:69",
      "B:7",
      "B:70",
      "B:71",
      "B:72",
      "B:73",
      "B:74",
      "B:75",
      "B:76",
      "B:77",
      "B:78",
      "B:79",
      "B:8",
      "B:80",
      "B:81",
      "B:82",
      "B:83",
      "B:84",
      "B:85",
      "B:86",
      "B:87",
      "B:88",
      "B:89",
      "B:9",
      "B:90",
      "B:91",
      "B:92",
      "B:93",
      "B:94",
      "B:95",
      "B:96",
      "B:97",
      "B:98",
      "B:99"
    ],
    "B:25": [
      "B:10",
      "B:100",
      "B:101",
      "B:102",
      "B:103",
      "B:104",
      "B:105",
      "B:106",
      "B:107",
      "B:108",
      "B:109",
      "B:11",
      "B:110",
      "B:111",
      "B:112",
      "B:113",
      "B:114",
      "B:115",
      "B:116",
      "B:117",
      "B:118",
      "B:119",
      "B:12",
      "B:120",
      "B:121",
      "B:122",
      "B:123",
      "B:124",
      "B:125",
      "B:126",
      "B:127",
      "B:128",
      "B:129",
      "B:13",
      "B:130",
      "B:131",
      "B:132",
      "B:133",
      "B:134",
      "B:135",
      "B:136",
      "B:137",
      "B:138",
      "B:139",
      "B:14",
      "B:140",
      "B:141",
      "B:142",
      "B:143",
      "B:144",
      "B:145",
      "B:146",
      "B:147",
      "B:148",
      "B:149",
      "B:15",
      "B:150",
      "B:151",
      "B:152",
      "B:153",
      "B:154",
      "B:155",
      "B:156",
      "B:157",
      "B:158",
      "B:159",
      "B:16",
      "B:160",
      "B:161",
      "B:162",
      "B:163",
      "B:164",
      "B:165",
      "B:166",
      "B:167",
      "B:168",
      "B:169",
      "B:17",
      "B:170",
      "B:171",
      "B:172",
      "B:173",
      "B:174",
      "B:175",
      "B:176",
      "B:177",
      "B:178",
      "B:179",
      "B:18",
      "B:180",
      "B:181",
      "B:182",
      "B:183",
      "B:184",
      "B:185",
      "B:186",
      "B:187",
      "B:188",
      "B:189",
      "B:19",
      "B:190",
      "B:191",
      "B:192",
      "B:193",
      "B:194",
      "B:195",
      "B:196",
      "B:197",
      "B:198",
      "B:199",
      "B:2",
      "B:20",
      "B:200",
      "B:201",
      "B:202",
      "B:203",
      "B:204",
      "B:205",
      "B:206",
      "B:207",
      "B:208",
      "B:209",
      "B:21",
      "B:210",
      "B:211",
      "B:212",
      "B:213",
      "B:214",
      "B:215",
      "B:216",
      "B:217",
      "B:218",
      "B:219",
      "B:22",
      "B:220",
      "B:221",
      "B:222",
      "B:223",
      "B:224",
      "B:225",
      "B:226",
      "B:227",
      "B:228",
      "B:229",
      "B:23",
      "B:230",
      "B:231",
      "B:232",
      "B:233",
      "B:234",
      "B:235",
      "B:236",
      "B:237",
      "B:238",
      "B:239",
      "B:24",
      "B:240",
      "B:241",
      "B:242",
      "B:243",
      "B:244",
      "B:245",
      "B:246",
      "B:247",
      "B:248",
      "B:249",
      "B:250",
      "B:251",
      "B:252",
      "B:253",
      "B:254",
      "B:255",
      "B:256",
      "B:257",
      "B:258",
      "B:259",
      "B:26",
      "B:260",
      "B:261",
      "B:262",
      "B:263",
      "B:264",
      "B:265",
      "B:266",
      "B:267",
      "B:268",
      "B:269",
      "B:27",
      "B:270",
      "B:271",
      "B:272",
      "B:273",
      "B:274",
      "B:275",
      "B:276",
      "B:277",
      "B:278",
      "B:279",
      "B:28",
      "B:280",
      "B:281",
      "B:282",
      "B:283",
      "B:284",
      "B:285",
      "B:286",
      "B:287",
      "B:288",
      "B:289",
      "B:29",
      "B:290",
      "B:291",
      "B:292",
      "B:293",
      "B:294",
      "B:295",
      "B:296",
      "B:297",
      "B:298",
      "B:299",
      "B:3",
      "B:30",
      "B:300",
      "B:301",
      "B:302",
      "B:303",
      "B:304",
      "B:305",
      "B:306",
      "B:307",
      "B:308",
      "B:309",
      "B:31",
      "B:310",
      "B:311",
      "B:312",
      "B:313",
      "B:314",
      "B:315",
      "B:316",
      "B:317",
      "B:318",
      "B:319",
      "B:32",
      "B:320",
      "B:321",
      "B:322",
      "B:323",
      "B:324",
      "B:325",
      "B:326",
      "B:327",
      "B:328",
      "B:329",
      "B:33",
      "B:330",
      "B:331",
      "B:332",
      "B:333",
      "B:334",
      "B:335",
      "B:336",
      "B:337",
      "B:338",
      "B:339",
      "B:34",
      "B:340",
      "B:341",
      "B:342",
      "B:343",
      "B:344",
      "B:35",
      "B:36",
      "B:37",
      "B:38",
      "B:39",
      "B:4",
      "B:40",
      "B:41",
      "B:42",
      "B:43",
      "B:44",
      "B:45",
      "B:46",
      "B:47",
      "B:48",
      "B:49",
      "B:5",
      "B:50",
      "B:51",
      "B:52",
      "B:53",
      "B:54",
      "B:55",
      "B:56",
      "B:57",
      "B:58",
      "B:59",
      "B:6",
      "B:60",
      "B:61",
      "B:62",
      "B:63",
      "B:64",
      "B:65",
      "B:66",
      "B:67",
      "B:68",
      "B:69",
      "B:7",
      "B:70",
      "B:71",
      "B:72",
      "B:73",
      "B:74",
      "B:75",
      "B:76",
      "B:77",
      "B:78",
      "B:79",
      "B:8",
      "B:80",
      "B:81",
      "B:82",
      "B:83",
      "B:84",
      "B:85",
      "B:86",
      "B:87",
      "B:88",
      "B:89",
      "B:9",
      "B:90",
      "B:91",
      "B:92",
      "B:93",
      "B:94",
      "B:95",
      "B:96",
      "B:97",
      "B:98",
      "B:99"
    ],
    "B:26": [
      "B:10",
      "B:100",
      "B:101",
      "B:102",
      "B:103",
      "B:104",
      "B:105",
      "B:106",
      "B:107",
      "B:108",
      "B:109",
      "B:11",
      "B:110",
      "B:111",
      "B:112",
      "B:113",
      "B:114",
      "B:115",
      "B:116",
      "B:117",
      "B:118",
      "B:119",
      "B:12",
      "B:120",
      "B:121",
      "B:122",
      "B:123",
      "B:124",
      "B:125",
      "B:126",
      "B:127",
      "B:128",
      "B:129",
      "B:13",
      "B:130",
      "B:131",
      "B:132",
      "B:133",
      "B:134",
      "B:135",
      "B:136",
      "B:137",
      "B:138",
      "B:139",
      "B:14",
      "B:140",
      "B:141",
      "B:142",
      "B:143",
      "B:144",
      "B:145",
      "B:146",
      "B:147",
      "B:148",
      "B:149",
      "B:15",
      "B:150",
      "B:151",
      "B:152",
      "B:153",
      "B:154",
      "B:155",
      "B:156",
      "B:157",
      "B:158",
      "B:159",
      "B:16",
      "B:160",
      "B:161",
      "B:162",
      "B:163",
      "B:164",
      "B:165",
      "B:166",
      "B:167",
      "B:168",
      "B:169",
      "B:17",
      "B:170",
      "B:171",
      "B:172",
      "B:173",
      "B:174",
      "B:175",
      "B:176",
      "B:177",
      "B:178",
      "B:179",
      "B:18",
      "B:180",
      "B:181",
      "B:182",
      "B:183",
      "B:184",
      "B:185",
      "B:186",
      "B:187",
      "B:188",
      "B:189",
      "B:19",
      "B:190",
      "B:191",
      "B:192",
      "B:193",
      "B:194",
      "B:195",
      "B:196",
      "B:197",
      "B:198",
      "B:199",
      "B:2",
      "B:20",
      "B:200",
      "B:201",
      "B:202",
      "B:203",
      "B:204",
      "B:205",
      "B:206",
      "B:207",
      "B:208",
      "B:209",
      "B:21",
      "B:210",
      "B:211",
      "B:212",
      "B:213",
      "B:214",
      "B:215",
      "B:216",
      "B:217",
      "B:218",
      "B:219",
      "B:22",
      "B:220",
      "B:221",
      "B:222",
      "B:223",
      "B:224",
      "B:225",
      "B:226",
      "B:227",
      "B:228",
      "B:229",
      "B:23",
      "B:230",
      "B:231",
      "B:232",
      "B:233",
      "B:234",
      "B:235",
      "B:236",
      "B:237",
      "B:238",
      "B:239",
      "B:24",
      "B:240",
      "B:241",
      "B:242",
      "B:243",
      "B:244",
      "B:245",
      "B:246",
      "B:247",
      "B:248",
      "B:249",
      "B:25",
      "B:250",
      "B:251",
      "B:252",
      "B:253",
      "B:254",
      "B:255",
      "B:256",
      "B:257",
      "B:258",
      "B:259",
      "B:260",
      "B:261",
      "B:262",
      "B:263",
      "B:264",
      "B:265",
      "B:266",
      "B:267",
      "B:268",
      "B:269",
      "B:27",
      "B:270",
      "B:271",
      "B:272",
      "B:273",
      "B:274",
      "B:275",
      "B:276",
      "B:277",
      "B:278",
      "B:279",
      "B:28",
      "B:280",
      "B:281",
      "B:282",
      "B:283",
      "B:284",
      "B:285",
      "B:286",
      "B:287",
      "B:288",
      "B:289",
      "B:29",
      "B:290",
      "B:291",
      "B:292",
      "B:293",
      "B:294",
      "B:295",
      "B:296",
      "B:297",
      "B:298",
      "B:299",
      "B:3",
      "B:30",
      "B:300",
      "B:301",
      "B:302",
      "B:303",
      "B:304",
      "B:305",
      "B:306",
      "B:307",
      "B:308",
      "B:309",
      "B:31",
      "B:310",
      "B:311",
      "B:312",
      "B:313",
      "B:314",
      "B:315",
      "B:316",
      "B:317",
      "B:318",
      "B:319",
      "B:32",
      "B:320",
      "B:321",
      "B:322",
      "B:323",
      "B:324",
      "B:325",
      "B:326",
      "B:327",
      "B:328",
      "B:329",
      "B:33",
      "B:330",
      "B:331",
      "B:332",
      "B:333",
      "B:334",
      "B:335",
      "B:336",
      "B:337",
      "B:338",
      "B:339",
      "B:34",
      "B:340",
      "B:341",
      "B:342",
      "B:343",
      "B:344",
      "B:35",
      "B:36",
      "B:37",
      "B:38",
      "B:39",
      "B:4",
      "B:40",
      "B:41",
      "B:42",
      "B:43",
      "B:44",
      "B:45",
      "B:46",
      "B:47",
      "B:48",
      "B:49",
      "B:5",
      "B:50",
      "B:51",
      "B:52",
      "B:53",
      "B:54",
      "B:55",
      "B:56",
      "B:57",
      "B:58",
      "B:59",
      "B:6",
      "B:60",
      "B:61",
      "B:62",
      "B:63",
      "B:64",
      "B:65",
      "B:66",
      "B:67",
      "B:68",
      "B:69",
      "B:7",
      "B:70",
      "B:71",
      "B:72",
      "B:73",
      "B:74",
      "B:75",
      "B:76",
      "B:77",
      "B:78",
      "B:79",
      "B:8",
      "B:80",
      "B:81",
      "B:82",
      "B:83",
      "B:84",
      "B:85",
      "B:86",
      "B:87",
      "B:88",
      "B:89",
      "B:9",
      "B:90",
      "B:91",
      "B:92",
      "B:93",
      "B:94",
      "B:95",
      "B:96",
      "B:97",
      "B:98",
      "B:99"
    ],
    "B:27": [
      "B:10",
      "B:100",
      "B:101",
      "B:102",
      "B:103",
      "B:104",
      "B:105",
      "B:106",
      "B:107",
      "B:108",
      "B:109",
      "B:11",
      "B:110",
      "B:111",
      "B:112",
      "B:113",
      "B:114",
      "B:115",
      "B:116",
      "B:117",
      "B:118",
      "B:119",
      "B:12",
      "B:120",
      "B:121",
      "B:122",
      "B:123",
      "B:124",
      "B:125",
      "B:126",
      "B:127",
      "B:128",
      "B:129",
      "B:13",
      "B:130",
      "B:131",
      "B:132",
      "B:133",
      "B:134",
      "B:135",
      "B:136",
      "B:137",
      "B:138",
      "B:139",
      "B:14",
      "B:140",
      "B:141",
      "B:142",
      "B:143",
      "B:144",
      "B:145",
      "B:146",
      "B:147",
      "B:148",
      "B:149",
      "B:15",
      "B:150",
      "B:151",
      "B:152",
      "B:153",
      "B:154",
      "B:155",
      "B:156",
      "B:157",
      "B:158",
      "B:159",
      "B:16",
      "B:160",
      "B:161",
      "B:162",
      "B:163",
      "B:164",
      "B:165",
      "B:166",
      "B:167",
      "B:168",
      "B:169",
      "B:17",
      "B:170",
      "B:171",
      "B:172",
      "B:173",
      "B:174",
      "B:175",
      "B:176",
      "B:177",
      "B:178",
      "B:179",
      "B:18",
      "B:180",
      "B:181",
      "B:182",
      "B:183",
      "B:184",
      "B:185",
      "B:186",
      "B:187",
      "B:188",
      "B:189",
      "B:19",
      "B:190",
      "B:191",
      "B:192",
      "B:193",
      "B:194",
      "B:195",
      "B:196",
      "B:197",
      "B:198",
      "B:199",
      "B:2",
      "B:20",
      "B:200",
      "B:201",
      "B:202",
      "B:203",
      "B:204",
      "B:205",
      "B:206",
      "B:207",
      "B:208",
      "B:209",
      "B:21",
      "B:210",
      "B:211",
      "B:212",
      "B:213",
      "B:214",
      "B:215",
      "B:216",
      "B:217",
      "B:218",
      "B:219",
      "B:22",
      "B:220",
      "B:221",
      "B:222",
      "B:223",
      "B:224",
      "B:225",
      "B:226",
      "B:227",
      "B:228",
      "B:229",
      "B:23",
      "B:230",
      "B:231",
      "B:232",
      "B:233",
      "B:234",
      "B:235",
      "B:236",
      "B:237",
      "B:238",
      "B:239",
      "B:24",
      "B:240",
      "B:241",
      "B:242",
      "B:243",
      "B:244",
      "B:245",
      "B:246",
      "B:247",
      "B:248",
      "B:249",
      "B:25",
      "B:250",
      "B:251",
      "B:252",
      "B:253",
      "B:254",
      "B:255",
      "B:256",
      "B:257",
      "B:258",
      "B:259",
      "B:26",
      "B:260",
      "B:261",
      "B:262",
      "B:263",
      "B:264",
      "B:265",
      "B:266",
      "B:267",
      "B:268",
      "B:269",
      "B:270",
      "B:271",
      "B:272",
      "B:273",
      "B:274",
      "B:275",
      "B:276",
      "B:277",
      "B:278",
      "B:279",
      "B:28",
      "B:280",
      "B:281",
      "B:282",
      "B:283",
      "B:284",
      "B:285",
      "B:286",
      "B:287",
      "B:288",
      "B:289",
      "B:29",
      "B:290",
      "B:291",
      "B:292",
      "B:293",
      "B:294",
      "B:295",
      "B:296",
      "B:297",
      "B:298",
      "B:299",
      "B:3",
      "B:30",
      "B:300",
      "B:301",
      "B:302",
      "B:303",
      "B:304",
      "B:305",
      "B:306",
      "B:307",
      "B:308",
      "B:309",
      "B:31",
      "B:310",
      "B:311",
      "B:312",
      "B:313",
      "B:314",
      "B:315",
      "B:316",
      "B:317",
      "B:318",
      "B:319",
      "B:32",
      "B:320",
      "B:321",
      "B:322",
      "B:323",
      "B:324",
      "B:325",
      "B:326",
      "B:327",
      "B:328",
      "B:329",
      "B:33",
      "B:330",
      "B:331",
      "B:332",
      "B:333",
      "B:334",
      "B:335",
      "B:336",
      "B:337",
      "B:338",
      "B:339",
      "B:34",
      "B:340",
      "B:341",
      "B:342",
      "B:343",
      "B:344",
      "B:35",
      "B:36",
      "B:37",
      "B:38",
      "B:39",
      "B:4",
      "B:40",
      "B:41",
      "B:42",
      "B:43",
      "B:44",
      "B:45",
      "B:46",
      "B:47",
      "B:48",
      "B:49",
      "B:5",
      "B:50",
      "B:51",
      "B:52",
      "B:53",
      "B:54",
      "B:55",
      "B:56",
      "B:57",
      "B:58",
      "B:59",
      "B:6",
      "B:60",
      "B:61",
      "B:62",
      "B:63",
      "B:64",
      "B:65",
      "B:66",
      "B:67",
      "B:68",
      "B:69",
      "B:7",
      "B:70",
      "B:71",
      "B:72",
      "B:73",
      "B:74",
      "B:75",
      "B:76",
      "B:77",
      "B:78",
      "B:79",
      "B:8",
      "B:80",
      "B:81",
      "B:82",
      "B:83",
      "B:84",
      "B:85",
      "B:86",
      "B:87",
      "B:88",
      "B:89",
      "B:9",
      "B:90",
      "B:91",
      "B:92",
      "B:93",
      "B:94",
      "B:95",
      "B:96",
      "B:97",
      "B:98",
      "B:99"
    ],
    "B:28": [
      "B:10",
      "B:100",
      "B:101",
      "B:102",
      "B:103",
      "B:104",
      "B:105",
      "B:106",
      "B:107",
      "B:108",
      "B:109",
      "B:11",
      "B:110",
      "B:111",
      "B:112",
      "B:113",
      "B:114",
      "B:115",
      "B:116",
      "B:117",
      "B:118",
      "B:119",
      "B:12",
      "B:120",
      "B:121",
      "B:122",
      "B:123",
      "B:124",
      "B:125",
      "B:126",
      "B:127",
      "B:128",
      "B:129",
      "B:13",
      "B:130",
      "B:131",
      "B:132",
      "B:133",
      "B:134",
      "B:135",
      "B:136",
      "B:137",
      "B:138",
      "B:139",
      "B:14",
      "B:140",
      "B:141",
      "B:142",
      "B:143",
      "B:144",
      "B:145",
      "B:146",
      "B:147",
      "B:148",
      "B:149",
      "B:15",
      "B:150",
      "B:151",
      "B:152",
      "B:153",
      "B:154",
      "B:155",
      "B:156",
      "B:157",
      "B:158",
      "B:159",
      "B:16",
      "B:160",
      "B:161",
      "B:162",
      "B:163",
      "B:164",
      "B:165",
      "B:166",
      "B:167",
      "B:168",
      "B:169",
      "B:17",
      "B:170",
      "B:171",
      "B:172",
      "B:173",
      "B:174",
      "B:175",
      "B:176",
      "B:177",
      "B:178",
      "B:179",
      "B:18",
      "B:180",
      "B:181",
      "B:182",
      "B:183",
      "B:184",
      "B:185",
      "B:186",
      "B:187",
      "B:188",
      "B:189",
      "B:19",
      "B:190",
      "B:191",
      "B:192",
      "B:193",
      "B:194",
      "B:195",
      "B:196",
      "B:197",
      "B:198",
      "B:199",
      "B:2",
      "B:20",
      "B:200",
      "B:201",
      "B:202",
      "B:203",
      "B:204",
      "B:205",
      "B:206",
      "B:207",
      "B:208",
      "B:209",
      "B:21",
      "B:210",
      "B:211",
      "B:212",
      "B:213",
      "B:214",
      "B:215",
      "B:216",
      "B:217",
      "B:218",
      "B:219",
      "B:22",
      "B:220",
      "B:221",
      "B:222",
      "B:223",
      "B:224",
      "B:225",
      "B:226",
      "B:227",
      "B:228",
      "B:229",
      "B:23",
      "B:230",
      "B:231",
      "B:232",
      "B:233",
      "B:234",
      "B:235",
      "B:236",
      "B:237",
      "B:238",
      "B:239",
      "B:24",
      "B:240",
      "B:241",
      "B:242",
      "B:243",
      "B:244",
      "B:245",
      "B:246",
      "B:247",
      "B:248",
      "B:249",
      "B:25",
      "B:250",
      "B:251",
      "B:252",
      "B:253",
      "B:254",
      "B:255",
      "B:256",
      "B:257",
      "B:258",
      "B:259",
      "B:26",
      "B:260",
      "B:261",
      "B:262",
      "B:263",
      "B:264",
      "B:265",
      "B:266",
      "B:267",
      "B:268",
      "B:269",
      "B:27",
      "B:270",
      "B:271",
      "B:272",
      "B:273",
      "B:274",
      "B:275",
      "B:276",
      "B:277",
      "B:278",
      "B:279",
      "B:280",
      "B:281",
      "B:282",
      "B:283",
      "B:284",
      "B:285",
      "B:286",
      "B:287",
      "B:288",
      "B:289",
      "B:29",
      "B:290",
      "B:291",
      "B:292",
      "B:293",
      "B:294",
      "B:295",
      "B:296",
      "B:297",
      "B:298",
      "B:299",
      "B:3",
      "B:30",
      "B:300",
      "B:301",
      "B:302",
      "B:303",
      "B:304",
      "B:305",
      "B:306",
      "B:307",
      "B:308",
      "B:309",
      "B:31",
      "B:310",
      "B:311",
      "B:312",
      "B:313",
      "B:314",
      "B:315",
      "B:316",
      "B:317",
      "B:318",
      "B:319",
      "B:32",
      "B:320",
      "B:321",
      "B:322",
      "B:323",
      "B:324",
      "B:325",
      "B:326",
      "B:327",
      "B:328",
      "B:329",
      "B:33",
      "B:330",
      "B:331",
      "B:332",
      "B:333",
      "B:334",
      "B:335",
      "B:336",
      "B:337",
      "B:338",
      "B:339",
      "B:34",
      "B:340",
      "B:341",
      "B:342",
      "B:343",
      "B:344",
      "B:35",
      "B:36",
      "B:37",
      "B:38",
      "B:39",
      "B:4",
      "B:40",
      "B:41",
      "B:42",
      "B:43",
      "B:44",
      "B:45",
      "B:46",
      "B:47",
      "B:48",
      "B:49",
      "B:5",
      "B:50",
      "B:51",
      "B:52",
      "B:53",
      "B:54",
      "B:55",
      "B:56",
      "B:57",
      "B:58",
      "B:59",
      "B:6",
      "B:60",
      "B:61",
      "B:62",
      "B:63",
      "B:64",
      "B:65",
      "B:66",
      "B:67",
      "B:68",
      "B:69",
      "B:7",
      "B:70",
      "B:71",
      "B:72",
      "B:73",
      "B:74",
      "B:75",
      "B:76",
      "B:77",
      "B:78",
      "B:79",
      "B:8",
      "B:80",
      "B:81",
      "B:82",
      "B:83",
      "B:84",
      "B:85",
      "B:86",
      "B:87",
      "B:88",
      "B:89",
      "B:9",
      "B:90",
      "B:91",
      "B:92",
      "B:93",
      "B:94",
      "B:95",
      "B:96",
      "B:97",
      "B:98",
      "B:99"
    ],
    "B:29": [
      "B:10",
      "B:100",
      "B:101",
      "B:102",
      "B:103",
      "B:104",
      "B:105",
      "B:106",
      "B:107",
      "B:108",
      "B:109",
      "B:11",
      "B:110",
      "B:111",
      "B:112",
      "B:113",
      "B:114",
      "B:115",
      "B:116",
      "B:117",
      "B:118",
      "B:119",
      "B:12",
      "B:120",
      "B:121",
      "B:122",
      "B:123",
      "B:124",
      "B:125",
      "B:126",
      "B:127",
      "B:128",
      "B:129",
      "B:13",
      "B:130",
      "B:131",
      "B:132",
      "B:133",
      "B:134",
      "B:135",
      "B:136",
      "B:137",
      "B:138",
      "B:139",
      "B:14",
      "B:140",
      "B:141",
      "B:142",
      "B:143",
      "B:144",
      "B:145",
      "B:146",
      "B:147",
      "B:148",
      "B:149",
      "B:15",
      "B:150",
      "B:151",
      "B:152",
      "B:153",
      "B:154",
      "B:155",
      "B:156",
      "B:157",
      "B:158",
      "B:159",
      "B:16",
      "B:160",
      "B:161",
      "B:162",
      "B:163",
      "B:164",
      "B:165",
      "B:166",
      "B:167",
      "B:168",
      "B:169",
      "B:17",
      "B:170",
      "B:171",
      "B:172",
      "B:173",
      "B:174",
      "B:175",
      "B:176",
      "B:177",
      "B:178",
      "B:179",
      "B:18",
      "B:180",
      "B:181",
      "B:182",
      "B:183",
      "B:184",
      "B:185",
      "B:186",
      "B:187",
      "B:188",
      "B:189",
      "B:19",
      "B:190",
      "B:191",
      "B:192",
      "B:193",
      "B:194",
      "B:195",
      "B:196",
      "B:197",
      "B:198",
      "B:199",
      "B:2",
      "B:20",
      "B:200",
      "B:201",
      "B:202",
      "B:203",
      "B:204",
      "B:205",
      "B:206",
      "B:207",
      "B:208",
      "B:209",
      "B:21",
      "B:210",
      "B:211",
      "B:212",
      "B:213",
      "B:214",
      "B:215",
      "B:216",
      "B:217",
      "B:218",
      "B:219",
      "B:22",
      "B:220",
      "B:221",
      "B:222",
      "B:223",
      "B:224",
      "B:225",
      "B:226",
      "B:227",
      "B:228",
      "B:229",
      "B:23",
      "B:230",
      "B:231",
      "B:232",
      "B:233",
      "B:234",
      "B:235",
      "B:236",
      "B:237",
      "B:238",
      "B:239",
      "B:24",
      "B:240",
      "B:241",
      "B:242",
      "B:243",
      "B:244",
      "B:245",
      "B:246",
      "B:247",
      "B:248",
      "B:249",
      "B:25",
      "B:250",
      "B:251",
      "B:252",
      "B:253",
      "B:254",
      "B:255",
      "B:256",
      "B:257",
      "B:258",
      "B:259",
      "B:26",
      "B:260",
      "B:261",
      "B:262",
      "B:263",
      "B:264",
      "B:265",
      "B:266",
      "B:267",
      "B:268",
      "B:269",
      "B:27",
      "B:270",
      "B:271",
      "B:272",
      "B:273",
      "B:274",
      "B:275",
      "B:276",
      "B:277",
      "B:278",
      "B:279",
      "B:28",
      "B:280",
      "B:281",
      "B:282",
      "B:283",
      "B:284",
      "B:285",
      "B:286",
      "B:287",
      "B:288",
      "B:289",
      "B:290",
      "B:291",
      "B:292",
      "B:293",
      "B:294",
      "B:295",
      "B:296",
      "B:297",
      "B:298",
      "B:299",
      "B:3",
      "B:30",
      "B:300",
      "B:301",
      "B:302",
      "B:303",
      "B:304",
      "B:305",
      "B:306",
      "B:307",
      "B:308",
      "B:309",
      "B:31",
      "B:310",
      "B:311",
      "B:312",
      "B:313",
      "B:314",
      "B:315",
      "B:316",
      "B:317",
      "B:318",
      "B:319",
      "B:32",
      "B:320",
      "B:321",
      "B:322",
      "B:323",
      "B:324",
      "B:325",
      "B:326",
      "B:327",
      "B:328",
      "B:329",
      "B:33",
      "B:330",
      "B:331",
      "B:332",
      "B:333",
      "B:334",
      "B:335",
      "B:336",
      "B:337",
      "B:338",
      "B:339",
      "B:34",
      "B:340",
      "B:341",
      "B:342",
      "B:343",
      "B:344",
      "B:35",
      "B:36",
      "B:37",
      "B:38",
      "B:39",
      "B:4",
      "B:40",
      "B:41",
      "B:42",
      "B:43",
      "B:44",
      "B:45",
      "B:46",
      "B:47",
      "B:48",
      "B:49",
      "B:5",
      "B:50",
      "B:51",
      "B:52",
      "B:53",
      "B:54",
      "B:55",
      "B:56",
      "B:57",
      "B:58",
      "B:59",
      "B:6",
      "B:60",
      "B:61",
      "B:62",
      "B:63",
      "B:64",
      "B:65",
      "B:66",
      "B:67",
      "B:68",
      "B:69",
      "B:7",
      "B:70",
      "B:71",
      "B:72",
      "B:73",
      "B:74",
      "B:75",
      "B:76",
      "B:77",
      "B:78",
      "B:79",
      "B:8",
      "B:80",
      "B:81",
      "B:82",
      "B:83",
      "B:84",
      "B:85",
      "B:86",
      "B:87",
      "B:88",
      "B:89",
      "B:9",
      "B:90",
      "B:91",
      "B:92",
      "B:93",
      "B:94",
      "B:95",
      "B:96",
      "B:97",
      "B:98",
      "B:99"
    ],
    "B:30": [
      "B:10",
      "B:100",
      "B:101",
      "B:102",
      "B:103",
      "B:104",
      "B:105",
      "B:106",
      "B:107",
      "B:108",
      "B:109",
      "B:11",
      "B:110",
      "B:111",
      "B:112",
      "B:113",
      "B:114",
      "B:115",
      "B:116",
      "B:117",
      "B:118",
      "B:119",
      "B:12",
      "B:120",
      "B:121",
      "B:122",
      "B:123",
      "B:124",
      "B:125",
      "B:126",
      "B:127",
      "B:128",
      "B:129",
      "B:13",
      "B:130",
      "B:131",
      "B:132",
      "B:133",
      "B:134",
      "B:135",
      "B:136",
      "B:137",
      "B:138",
      "B:139",
      "B:14",
      "B:140",
      "B:141",
      "B:142",
      "B:143",
      "B:144",
      "B:145",
      "B:146",
      "B:147",
      "B:148",
      "B:149",
      "B:15",
      "B:150",
      "B:151",
      "B:152",
      "B:153",
      "B:154",
      "B:155",
      "B:156",
      "B:157",
      "B:158",
      "B:159",
      "B:16",
      "B:160",
      "B:161",
      "B:162",
      "B:163",
      "B:164",
      "B:165",
      "B:166",
      "B:167",
      "B:168",
      "B:169",
      "B:17",
      "B:170",
      "B:171",
      "B:172",
      "B:173",
      "B:174",
      "B:175",
      "B:176",
      "B:177",
      "B:178",
      "B:179",
      "B:18",
      "B:180",
      "B:181",
      "B:182",
      "B:183",
      "B:184",
      "B:185",
      "B:186",
      "B:187",
      "B:188",
      "B:189",
      "B:19",
      "B:190",
      "B:191",
      "B:192",
      "B:193",
      "B:194",
      "B:195",
      "B:196",
      "B:197",
      "B:198",
      "B:199",
      "B:2",
      "B:20",
      "B:200",
      "B:201",
      "B:202",
      "B:203",
      "B:204",
      "B:205",
      "B:206",
      "B:207",
      "B:208",
      "B:209",
      "B:21",
      "B:210",
      "B:211",
      "B:212",
      "B:213",
      "B:214",
      "B:215",
      "B:216",
      "B:217",
      "B:218",
      "B:219",
      "B:22",
      "B:220",
      "B:221",
      "B:222",
      "B:223",
      "B:224",
      "B:225",
      "B:226",
      "B:227",
      "B:228",
      "B:229",
      "B:23",
      "B:230",
      "B:231",
      "B:232",
      "B:233",
      "B:234",
      "B:235",
      "B:236",
      "B:237",
      "B:238",
      "B:239",
      "B:24",
      "B:240",
      "B:241",
      "B:242",
      "B:243",
      "B:244",
      "B:245",
      "B:246",
      "B:247",
      "B:248",
      "B:249",
      "B:25",
      "B:250",
      "B:251",
      "B:252",
      "B:253",
      "B:254",
      "B:255",
      "B:256",
      "B:257",
      "B:258",
      "B:259",
      "B:26",
      "B:260",
      "B:261",
      "B:262",
      "B:263",
      "B:264",
      "B:265",
      "B:266",
      "B:267",
      "B:268",
      "B:269",
      "B:27",
      "B:270",
      "B:271",
      "B:272",
      "B:273",
      "B:274",
      "B:275",
      "B:276",
      "B:277",
      "B:278",
      "B:279",
      "B:28",
      "B:280",
      "B:281",
      "B:282",
      "B:283",
      "B:284",
      "B:285",
      "B:286",
      "B:287",
      "B:288",
      "B:289",
      "B:29",
      "B:290",
      "B:291",
      "B:292",
      "B:293",
      "B:294",
      "B:295",
      "B:296",
      "B:297",
      "B:298",
      "B:299",
      "B:3",
      "B:300",
      "B:301",
      "B:302",
      "B:303",
      "B:304",
      "B:305",
      "B:306",
      "B:307",
      "B:308",
      "B:309",
      "B:31",
      "B:310",
      "B:311",
      "B:312",
      "B:313",
      "B:314",
      "B:315",
      "B:316",
      "B:317",
      "B:318",
      "B:319",
      "B:32",
      "B:320",
      "B:321",
      "B:322",
      "B:323",
      "B:324",
      "B:325",
      "B:326",
      "B:327",
      "B:328",
      "B:329",
      "B:33",
      "B:330",
      "B:331",
      "B:332",
      "B:333",
      "B:334",
      "B:335",
      "B:336",
      "B:337",
      "B:338",
      "B:339",
      "B:34",
      "B:340",
      "B:341",
      "B:342",
      "B:343",
      "B:344",
      "B:35",
      "B:36",
      "B:37",
      "B:38",
      "B:39",
      "B:4",
      "B:40",
      "B:41",
      "B:42",
      "B:43",
      "B:44",
      "B:45",
      "B:46",
      "B:47",
      "B:48",
      "B:49",
      "B:5",
      "B:50",
      "B:51",
      "B:52",
      "B:53",
      "B:54",
      "B:55",
      "B:56",
      "B:57",
      "B:58",
      "B:59",
      "B:6",
      "B:60",
      "B:61",
      "B:62",
      "B:63",
      "B:64",
      "B:65",
      "B:66",
      "B:67",
      "B:68",
      "B:69",
      "B:7",
      "B:70",
      "B:71",
      "B:72",
      "B:73",
      "B:74",
      "B:75",
      "B:76",
      "B:77",
      "B:78",
      "B:79",
      "B:8",
      "B:80",
      "B:81",
      "B:82",
      "B:83",
      "B:84",
      "B:85",
      "B:86",
      "B:87",
      "B:88",
      "B:89",
      "B:9",
      "B:90",
      "B:91",
      "B:92",
      "B:93",
      "B:94",
      "B:95",
      "B:96",
      "B:97",
      "B:98",
      "B:99"
    ],
    "B:31": [
      "B:10",
      "B:100",
      "B:101",
      "B:102",
      "B:103",
      "B:104",
      "B:105",
      "B:106",
      "B:107",
      "B:108",
      "B:109",
      "B:11",
      "B:110",
      "B:111",
      "B:112",
      "B:113",
      "B:114",
      "B:115",
      "B:116",
      "B:117",
      "B:118",
      "B:119",
      "B:12",
      "B:120",
      "B:121",
      "B:122",
      "B:123",
      "B:124",
      "B:125",
      "B:126",
      "B:127",
      "B:128",
      "B:129",
      "B:13",
      "B:130",
      "B:131",
      "B:132",
      "B:133",
      "B:134",
      "B:135",
      "B:136",
      "B:137",
      "B:138",
      "B:139",
      "B:14",
      "B:140",
      "B:141",
      "B:142",
      "B:143",
      "B:144",
      "B:145",
      "B:146",
      "B:147",
      "B:148",
      "B:149",
      "B:15",
      "B:150",
      "B:151",
      "B:152",
      "B:153",
      "B:154",
      "B:155",
      "B:156",
      "B:157",
      "B:158",
      "B:159",
      "B:16",
      "B:160",
      "B:161",
      "B:162",
      "B:163",
      "B:164",
      "B:165",
      "B:166",
      "B:167",
      "B:168",
      "B:169",
      "B:17",
      "B:170",
      "B:171",
      "B:172",
      "B:173",
      "B:174",
      "B:175",
      "B:176",
      "B:177",
      "B:178",
      "B:179",
      "B:18",
      "B:180",
      "B:181",
      "B:182",
      "B:183",
      "B:184",
      "B:185",
      "B:186",
      "B:187",
      "B:188",
      "B:189",
      "B:19",
      "B:190",
      "B:191",
      "B:192",
      "B:193",
      "B:194",
      "B:195",
      "B:196",
      "B:197",
      "B:198",
      "B:199",
      "B:2",
      "B:20",
      "B:200",
      "B:201",
      "B:202",
      "B:203",
      "B:204",
      "B:205",
      "B:206",
      "B:207",
      "B:208",
      "B:209",
      "B:21",
      "B:210",
      "B:211",
      "B:212",
      "B:213",
      "B:214",
      "B:215",
      "B:216",
      "B:217",
      "B:218",
      "B:219",
      "B:22",
      "B:220",
      "B:221",
      "B:222",
      "B:223",
      "B:224",
      "B:225",
      "B:226",
      "B:227",
      "B:228",
      "B:229",
      "B:23",
      "B:230",
      "B:231",
      "B:232",
      "B:233",
      "B:234",
      "B:235",
      "B:236",
      "B:237",
      "B:238",
      "B:239",
      "B:24",
      "B:240",
      "B:241",
      "B:242",
      "B:243",
      "B:244",
      "B:245",
      "B:246",
      "B:247",
      "B:248",
      "B:249",
      "B:25",
      "B:250",
      "B:251",
      "B:252",
      "B:253",
      "B:254",
      "B:255",
      "B:256",
      "B:257",
      "B:258",
      "B:259",
      "B:26",
      "B:260",
      "B:261",
      "B:262",
      "B:263",
      "B:264",
      "B:265",
      "B:266",
      "B:267",
      "B:268",
      "B:269",
      "B:27",
      "B:270",
      "B:271",
      "B:272",
      "B:273",
      "B:274",
      "B:275",
      "B:276",
      "B:277",
      "B:278",
      "B:279",
      "B:28",
      "B:280",
      "B:281",
      "B:282",
      "B:283",
      "B:284",
      "B:285",
      "B:286",
      "B:287",
      "B:288",
      "B:289",
      "B:29",
      "B:290",
      "B:291",
      "B:292",
      "B:293",
      "B:294",
      "B:295",
      "B:296",
      "B:297",
      "B:298",
      "B:299",
      "B:3",
      "B:30",
      "B:300",
      "B:301",
      "B:302",
      "B:303",
      "B:304",
      "B:305",
      "B:306",
      "B:307",
      "B:308",
      "B:309",
      "B:310",
      "B:311",
      "B:312",
      "B:313",
      "B:314",
      "B:315",
      "B:316",
      "B:317",
      "B:318",
      "B:319",
      "B:32",
      "B:320",
      "B:321",
      "B:322",
      "B:323",
      "B:324",
      "B:325",
      "B:326",
      "B:327",
      "B:328",
      "B:329",
      "B:33",
      "B:330",
      "B:331",
      "B:332",
      "B:333",
      "B:334",
      "B:335",
      "B:336",
      "B:337",
      "B:338",
      "B:339",
      "B:34",
      "B:340",
      "B:341",
      "B:342",
      "B:343",
      "B:344",
      "B:35",
      "B:36",
      "B:37",
      "B:38",
      "B:39",
      "B:4",
      "B:40",
      "B:41",
      "B:42",
      "B:43",
      "B:44",
      "B:45",
      "B:46",
      "B:47",
      "B:48",
      "B:49",
      "B:5",
      "B:50",
      "B:51",
      "B:52",
      "B:53",
      "B:54",
      "B:55",
      "B:56",
      "B:57",
      "B:58",
      "B:59",
      "B:6",
      "B:60",
      "B:61",
      "B:62",
      "B:63",
      "B:64",
      "B:65",
      "B:66",
      "B:67",
      "B:68",
      "B:69",
      "B:7",
      "B:70",
      "B:71",
      "B:72",
      "B:73",
      "B:74",
      "B:75",
      "B:76",
      "B:77",
      "B:78",
      "B:79",
      "B:8",
      "B:80",
      "B:81",
      "B:82",
      "B:83",
      "B:84",
      "B:85",
      "B:86",
      "B:87",
      "B:88",
      "B:89",
      "B:9",
      "B:90",
      "B:91",
      "B:92",
      "B:93",
      "B:94",
      "B:95",
      "B:96",
      "B:97",
      "B:98",
      "B:99"
    ],
    "B:32": [
      "B:10",
      "B:100",
      "B:101",
      "B:102",
      "B:103",
      "B:104",
      "B:105",
      "B:106",
      "B:107",
      "B:108",
      "B:109",
      "B:11",
      "B:110",
      "B:111",
      "B:112",
      "B:113",
      "B:114",
      "B:115",
      "B:116",
      "B:117",
      "B:118",
      "B:119",
      "B:12",
      "B:120",
      "B:121",
      "B:122",
      "B:123",
      "B:124",
      "B:125",
      "B:126",
      "B:127",
      "B:128",
      "B:129",
      "B:13",
      "B:130",
      "B:131",
      "B:132",
      "B:133",
      "B:134",
      "B:135",
      "B:136",
      "B:137",
      "B:138",
      "B:139",
      "B:14",
      "B:140",
      "B:141",
      "B:142",
      "B:143",
      "B:144",
      "B:145",
      "B:146",
      "B:147",
      "B:148",
      "B:149",
      "B:15",
      "B:150",
      "B:151",
      "B:152",
      "B:153",
      "B:154",
      "B:155",
      "B:156",
      "B:157",
      "B:158",
      "B:159",
      "B:16",
      "B:160",
      "B:161",
      "B:162",
      "B:163",
      "B:164",
      "B:165",
      "B:166",
      "B:167",
      "B:168",
      "B:169",
      "B:17",
      "B:170",
      "B:171",
      "B:172",
      "B:173",
      "B:174",
      "B:175",
      "B:176",
      "B:177",
      "B:178",
      "B:179",
      "B:18",
      "B:180",
      "B:181",
      "B:182",
      "B:183",
      "B:184",
      "B:185",
      "B:186",
      "B:187",
      "B:188",
      "B:189",
      "B:19",
      "B:190",
      "B:191",
      "B:192",
      "B:193",
      "B:194",
      "B:195",
      "B:196",
      "B:197",
      "B:198",
      "B:199",
      "B:2",
      "B:20",
      "B:200",
      "B:201",
      "B:202",
      "B:203",
      "B:204",
      "B:205",
      "B:206",
      "B:207",
      "B:208",
      "B:209",
      "B:21",
      "B:210",
      "B:211",
      "B:212",
      "B:213",
      "B:214",
      "B:215",
      "B:216",
      "B:217",
      "B:218",
      "B:219",
      "B:22",
      "B:220",
      "B:221",
      "B:222",
      "B:223",
      "B:224",
      "B:225",
      "B:226",
      "B:227",
      "B:228",
      "B:229",
      "B:23",
      "B:230",
      "B:231",
      "B:232",
      "B:233",
      "B:234",
      "B:235",
      "B:236",
      "B:237",
      "B:238",
      "B:239",
      "B:24",
      "B:240",
      "B:241",
      "B:242",
      "B:243",
      "B:244",
      "B:245",
      "B:246",
      "B:247",
      "B:248",
      "B:249",
      "B:25",
      "B:250",
      "B:251",
      "B:252",
      "B:253",
      "B:254",
      "B:255",
      "B:256",
      "B:257",
      "B:258",
      "B:259",
      "B:26",
      "B:260",
      "B:261",
      "B:262",
      "B:263",
      "B:264",
      "B:265",
      "B:266",
      "B:267",
      "B:268",
      "B:269",
      "B:27",
      "B:270",
      "B:271",
      "B:272",
      "B:273",
      "B:274",
      "B:275",
      "B:276",
      "B:277",
      "B:278",
      "B:279",
      "B:28",
      "B:280",
      "B:281",
      "B:282",
      "B:283",
      "B:284",
      "B:285",
      "B:286",
      "B:287",
      "B:288",
      "B:289",
      "B:29",
      "B:290",
      "B:291",
      "B:292",
      "B:293",
      "B:294",
      "B:295",
      "B:296",
      "B:297",
      "B:298",
      "B:299",
      "B:3",
      "B:30",
      "B:300",
      "B:301",
      "B:302",
      "B:303",
      "B:304",
      "B:305",
      "B:306",
      "B:307",
      "B:308",
      "B:309",
      "B:31",
      "B:310",
      "B:311",
      "B:312",
      "B:313",
      "B:314",
      "B:315",
      "B:316",
      "B:317",
      "B:318",
      "B:319",
      "B:320",
      "B:321",
      "B:322",
      "B:323",
      "B:324",
      "B:325",
      "B:326",
      "B:327",
      "B:328",
      "B:329",
      "B:33",
      "B:330",
      "B:331",
      "B:332",
      "B:333",
      "B:334",
      "B:335",
      "B:336",
      "B:337",
      "B:338",
      "B:339",
      "B:34",
      "B:340",
      "B:341",
      "B:342",
      "B:343",
      "B:344",
      "B:35",
      "B:36",
      "B:37",
      "B:38",
      "B:39",
      "B:4",
      "B:40",
      "B:41",
      "B:42",
      "B:43",
      "B:44",
      "B:45",
      "B:46",
      "B:47",
      "B:48",
      "B:49",
      "B:5",
      "B:50",
      "B:51",
      "B:52",
      "B:53",
      "B:54",
      "B:55",
      "B:56",
      "B:57",
      "B:58",
      "B:59",
      "B:6",
      "B:60",
      "B:61",
      "B:62",
      "B:63",
      "B:64",
      "B:65",
      "B:66",
      "B:67",
      "B:68",
      "B:69",
      "B:7",
      "B:70",
      "B:71",
      "B:72",
      "B:73",
      "B:74",
      "B:75",
      "B:76",
      "B:77",
      "B:78",
      "B:79",
      "B:8",
      "B:80",
      "B:81",
      "B:82",
      "B:83",
      "B:84",
      "B:85",
      "B:86",
      "B:87",
      "B:88",
      "B:89",
      "B:9",
      "B:90",
      "B:91",
      "B:92",
      "B:93",
      "B:94",
      "B:95",
      "B:96",
      "B:97",
      "B:98",
      "B:99"
    ],
    "B:33": [
      "B:10",
      "B:100",
      "B:101",
      "B:102",
      "B:103",
      "B:104",
      "B:105",
      "B:106",
      "B:107",
      "B:108",
      "B:109",
      "B:11",
      "B:110",
      "B:111",
      "B:112",
      "B:113",
      "B:114",
      "B:115",
      "B:116",
      "B:117",
      "B:118",
      "B:119",
      "B:12",
      "B:120",
      "B:121",
      "B:122",
      "B:123",
      "B:124",
      "B:125",
      "B:126",
      "B:127",
      "B:128",
      "B:129",
      "B:13",
      "B:130",
      "B:131",
      "B:132",
      "B:133",
      "B:134",
      "B:135",
      "B:136",
      "B:137",
      "B:138",
      "B:139",
      "B:14",
      "B:140",
      "B:141",
      "B:142",
      "B:143",
      "B:144",
      "B:145",
      "B:146",
      "B:147",
      "B:148",
      "B:149",
      "B:15",
      "B:150",
      "B:151",
      "B:152",
      "B:153",
      "B:154",
      "B:155",
      "B:156",
      "B:157",
      "B:158",
      "B:159",
      "B:16",
      "B:160",
      "B:161",
      "B:162",
      "B:163",
      "B:164",
      "B:165",
      "B:166",
      "B:167",
      "B:168",
      "B:169",
      "B:17",
      "B:170",
      "B:171",
      "B:172",
      "B:173",
      "B:174",
      "B:175",
      "B:176",
      "B:177",
      "B:178",
      "B:179",
      "B:18",
      "B:180",
      "B:181",
      "B:182",
      "B:183",
      "B:184",
      "B:185",
      "B:186",
      "B:187",
      "B:188",
      "B:189",
      "B:19",
      "B:190",
      "B:191",
      "B:192",
      "B:193",
      "B:194",
      "B:195",
      "B:196",
      "B:197",
      "B:198",
      "B:199",
      "B:2",
      "B:20",
      "B:200",
      "B:201",
      "B:202",
      "B:203",
      "B:204",
      "B:205",
      "B:206",
      "B:207",
      "B:208",
      "B:209",
      "B:21",
      "B:210",
      "B:211",
      "B:212",
      "B:213",
      "B:214",
      "B:215",
      "B:216",
      "B:217",
      "B:218",
      "B:219",
      "B:22",
      "B:220",
      "B:221",
      "B:222",
      "B:223",
      "B:224",
      "B:225",
      "B:226",
      "B:227",
      "B:228",
      "B:229",
      "B:23",
      "B:230",
      "B:231",
      "B:232",
      "B:233",
      "B:234",
      "B:235",
      "B:236",
      "B:237",
      "B:238",
      "B:239",
      "B:24",
      "B:240",
      "B:241",
      "B:242",
      "B:243",
      "B:244",
      "B:245",
      "B:246",
      "B:247",
      "B:248",
      "B:249",
      "B:25",
      "B:250",
      "B:251",
      "B:252",
      "B:253",
      "B:254",
      "B:255",
      "B:256",
      "B:257",
      "B:258",
      "B:259",
      "B:26",
      "B:260",
      "B:261",
      "B:262",
      "B:263",
      "B:264",
      "B:265",
      "B:266",
      "B:267",
      "B:268",
      "B:269",
      "B:27",
      "B:270",
      "B:271",
      "B:272",
      "B:273",
      "B:274",
      "B:275",
      "B:276",
      "B:277",
      "B:278",
      "B:279",
      "B:28",
      "B:280",
      "B:281",
      "B:282",
      "B:283",
      "B:284",
      "B:285",
      "B:286",
      "B:287",
      "B:288",
      "B:289",
      "B:29",
      "B:290",
      "B:291",
      "B:292",
      "B:293",
      "B:294",
      "B:295",
      "B:296",
      "B:297",
      "B:298",
      "B:299",
      "B:3",
      "B:30",
      "B:300",
      "B:301",
      "B:302",
      "B:303",
      "B:304",
      "B:305",
      "B:306",
      "B:307",
      "B:308",
      "B:309",
      "B:31",
      "B:310",
      "B:311",
      "B:312",
      "B:313",
      "B:314",
      "B:315",
      "B:316",
      "B:317",
      "B:318",
      "B:319",
      "B:32",
      "B:320",
      "B:321",
      "B:322",
      "B:323",
      "B:324",
      "B:325",
      "B:326",
      "B:327",
      "B:328",
      "B:329",
      "B:330",
      "B:331",
      "B:332",
      "B:333",
      "B:334",
      "B:335",
      "B:336",
      "B:337",
      "B:338",
      "B:339",
      "B:34",
      "B:340",
      "B:341",
      "B:342",
      "B:343",
      "B:344",
      "B:35",
      "B:36",
      "B:37",
      "B:38",
      "B:39",
      "B:4",
      "B:40",
      "B:41",
      "B:42",
      "B:43",
      "B:44",
      "B:45",
      "B:46",
      "B:47",
      "B:48",
      "B:49",
      "B:5",
      "B:50",
      "B:51",
      "B:52",
      "B:53",
      "B:54",
      "B:55",
      "B:56",
      "B:57",
      "B:58",
      "B:59",
      "B:6",
      "B:60",
      "B:61",
      "B:62",
      "B:63",
      "B:64",
      "B:65",
      "B:66",
      "B:67",
      "B:68",
      "B:69",
      "B:7",
      "B:70",
      "B:71",
      "B:72",
      "B:73",
      "B:74",
      "B:75",
      "B:76",
      "B:77",
      "B:78",
      "B:79",
      "B:8",
      "B:80",
      "B:81",
      "B:82",
      "B:83",
      "B:84",
      "B:85",
      "B:86",
      "B:87",
      "B:88",
      "B:89",
      "B:9",
      "B:90",
      "B:91",
      "B:92",
      "B:93",
      "B:94",
      "B:95",
      "B:96",
      "B:97",
      "B:98",
      "B:99"
    ],
    "B:34": [
      "B:10",
      "B:100",
      "B:101",
      "B:102",
      "B:103",
      "B:104",
      "B:105",
      "B:106",
      "B:107",
      "B:108",
      "B:109",
      "B:11",
      "B:110",
      "B:111",
      "B:112",
      "B:113",
      "B:114",
      "B:115",
      "B:116",
      "B:117",
      "B:118",
      "B:119",
      "B:12",
      "B:120",
      "B:121",
      "B:122",
      "B:123",
      "B:124",
      "B:125",
      "B:126",
      "B:127",
      "B:128",
      "B:129",
      "B:13",
      "B:130",
      "B:131",
      "B:132",
      "B:133",
      "B:134",
      "B:135",
      "B:136",
      "B:137",
      "B:138",
      "B:139",
      "B:14",
      "B:140",
      "B:141",
      "B:142",
      "B:143",
      "B:144",
      "B:145",
      "B:146",
      "B:147",
      "B:148",
      "B:149",
      "B:15",
      "B:150",
      "B:151",
      "B:152",
      "B:153",
      "B:154",
      "B:155",
      "B:156",
      "B:157",
      "B:158",
      "B:159",
      "B:16",
      "B:160",
      "B:161",
      "B:162",
      "B:163",
      "B:164",
      "B:165",
      "B:166",
      "B:167",
      "B:168",
      "B:169",
      "B:17",
      "B:170",
      "B:171",
      "B:172",
      "B:173",
      "B:174",
      "B:175",
      "B:176",
      "B:177",
      "B:178",
      "B:179",
      "B:18",
      "B:180",
      "B:181",
      "B:182",
      "B:183",
      "B:184",
      "B:185",
      "B:186",
      "B:187",
      "B:188",
      "B:189",
      "B:19",
      "B:190",
      "B:191",
      "B:192",
      "B:193",
      "B:194",
      "B:195",
      "B:196",
      "B:197",
      "B:198",
      "B:199",
      "B:2",
      "B:20",
      "B:200",
      "B:201",
      "B:202",
      "B:203",
      "B:204",
      "B:205",
      "B:206",
      "B:207",
      "B:208",
      "B:209",
      "B:21",
      "B:210",
      "B:211",
      "B:212",
      "B:213",
      "B:214",
      "B:215",
      "B:216",
      "B:217",
      "B:218",
      "B:219",
      "B:22",
      "B:220",
      "B:221",
      "B:222",
      "B:223",
      "B:224",
      "B:225",
      "B:226",
      "B:227",
      "B:228",
      "B:229",
      "B:23",
      "B:230",
      "B:231",
      "B:232",
      "B:233",
      "B:234",
      "B:235",
      "B:236",
      "B:237",
      "B:238",
      "B:239",
      "B:24",
      "B:240",
      "B:241",
      "B:242",
      "B:243",
      "B:244",
      "B:245",
      "B:246",
      "B:247",
      "B:248",
      "B:249",
      "B:25",
      "B:250",
      "B:251",
      "B:252",
      "B:253",
      "B:254",
      "B:255",
      "B:256",
      "B:257",
      "B:258",
      "B:259",
      "B:26",
      "B:260",
      "B:261",
      "B:262",
      "B:263",
      "B:264",
      "B:265",
      "B:266",
      "B:267",
      "B:268",
      "B:269",
      "B:27",
      "B:270",
      "B:271",
      "B:272",
      "B:273",
      "B:274",
      "B:275",
      "B:276",
      "B:277",
      "B:278",
      "B:279",
      "B:28",
      "B:280",
      "B:281",
      "B:282",
      "B:283",
      "B:284",
      "B:285",
      "B:286",
      "B:287",
      "B:288",
      "B:289",
      "B:29",
      "B:290",
      "B:291",
      "B:292",
      "B:293",
      "B:294",
      "B:295",
      "B:296",
      "B:297",
      "B:298",
      "B:299",
      "B:3",
      "B:30",
      "B:300",
      "B:301",
      "B:302",
      "B:303",
      "B:304",
      "B:305",
      "B:306",
      "B:307",
      "B:308",
      "B:309",
      "B:31",
      "B:310",
      "B:311",
      "B:312",
      "B:313",
      "B:314",
      "B:315",
      "B:316",
      "B:317",
      "B:318",
      "B:319",
      "B:32",
      "B:320",
      "B:321",
      "B:322",
      "B:323",
      "B:324",
      "B:325",
      "B:326",
      "B:327",
      "B:328",
      "B:329",
      "B:33",
      "B:330",
      "B:331",
      "B:332",
      "B:333",
      "B:334",
      "B:335",
      "B:336",
      "B:337",
      "B:338",
      "B:339",
      "B:340",
      "B:341",
      "B:342",
      "B:343",
      "B:344",
      "B:35",
      "B:36",
      "B:37",
      "B:38",
      "B:39",
      "B:4",
      "B:40",
      "B:41",
      "B:42",
      "B:43",
      "B:44",
      "B:45",
      "B:46",
      "B:47",
      "B:48",
      "B:49",
      "B:5",
      "B:50",
      "B:51",
      "B:52",
      "B:53",
      "B:54",
      "B:55",
      "B:56",
      "B:57",
      "B:58",
      "B:59",
      "B:6",
      "B:60",
      "B:61",
      "B:62",
      "B:63",
      "B:64",
      "B:65",
      "B:66",
      "B:67",
      "B:68",
      "B:69",
      "B:7",
      "B:70",
      "B:71",
      "B:72",
      "B:73",
      "B:74",
      "B:75",
      "B:76",
      "B:77",
      "B:78",
      "B:79",
      "B:8",
      "B:80",
      "B:81",
      "B:82",
      "B:83",
      "B:84",
      "B:85",
      "B:86",
      "B:87",
      "B:88",
      "B:89",
      "B:9",
      "B:90",
      "B:91",
      "B:92",
      "B:93",
      "B:94",
      "B:95",
      "B:96",
      "B:97",
      "B:98",
      "B:99"
    ],
    "B:35": [
      "B:10",
      "B:100",
      "B:101",
      "B:102",
      "B:103",
      "B:104",
      "B:105",
      "B:106",
      "B:107",
      "B:108",
      "B:109",
      "B:11",
      "B:110",
      "B:111",
      "B:112",
      "B:113",
      "B:114",
      "B:115",
      "B:116",
      "B:117",
      "B:118",
      "B:119",
      "B:12",
      "B:120",
      "B:121",
      "B:122",
      "B:123",
      "B:124",
      "B:125",
      "B:126",
      "B:127",
      "B:128",
      "B:129",
      "B:13",
      "B:130",
      "B:131",
      "B:132",
      "B:133",
      "B:134",
      "B:135",
      "B:136",
      "B:137",
      "B:138",
      "B:139",
      "B:14",
      "B:140",
      "B:141",
      "B:142",
      "B:143",
      "B:144",
      "B:145",
      "B:146",
      "B:147",
      "B:148",
      "B:149",
      "B:15",
      "B:150",
      "B:151",
      "B:152",
      "B:153",
      "B:154",
      "B:155",
      "B:156",
      "B:157",
      "B:158",
      "B:159",
      "B:16",
      "B:160",
      "B:161",
      "B:162",
      "B:163",
      "B:164",
      "B:165",
      "B:166",
      "B:167",
      "B:168",
      "B:169",
      "B:17",
      "B:170",
      "B:171",
      "B:172",
      "B:173",
      "B:174",
      "B:175",
      "B:176",
      "B:177",
      "B:178",
      "B:179",
      "B:18",
      "B:180",
      "B:181",
      "B:182",
      "B:183",
      "B:184",
      "B:185",
      "B:186",
      "B:187",
      "B:188",
      "B:189",
      "B:19",
      "B:190",
      "B:191",
      "B:192",
      "B:193",
      "B:194",
      "B:195",
      "B:196",
      "B:197",
      "B:198",
      "B:199",
      "B:2",
      "B:20",
      "B:200",
      "B:201",
      "B:202",
      "B:203",
      "B:204",
      "B:205",
      "B:206",
      "B:207",
      "B:208",
      "B:209",
      "B:21",
      "B:210",
      "B:211",
      "B:212",
      "B:213",
      "B:214",
      "B:215",
      "B:216",
      "B:217",
      "B:218",
      "B:219",
      "B:22",
      "B:220",
      "B:221",
      "B:222",
      "B:223",
      "B:224",
      "B:225",
      "B:226",
      "B:227",
      "B:228",
      "B:229",
      "B:23",
      "B:230",
      "B:231",
      "B:232",
      "B:233",
      "B:234",
      "B:235",
      "B:236",
      "B:237",
      "B:238",
      "B:239",
      "B:24",
      "B:240",
      "B:241",
      "B:242",
      "B:243",
      "B:244",
      "B:245",
      "B:246",
      "B:247",
      "B:248",
      "B:249",
      "B:25",
      "B:250",
      "B:251",
      "B:252",
      "B:253",
      "B:254",
      "B:255",
      "B:256",
      "B:257",
      "B:258",
      "B:259",
      "B:26",
      "B:260",
      "B:261",
      "B:262",
      "B:263",
      "B:264",
      "B:265",
      "B:266",
      "B:267",
      "B:268",
      "B:269",
      "B:27",
      "B:270",
      "B:271",
      "B:272",
      "B:273",
      "B:274",
      "B:275",
      "B:276",
      "B:277",
      "B:278",
      "B:279",
      "B:28",
      "B:280",
      "B:281",
      "B:282",
      "B:283",
      "B:284",
      "B:285",
      "B:286",
      "B:287",
      "B:288",
      "B:289",
      "B:29",
      "B:290",
      "B:291",
      "B:292",
      "B:293",
      "B:294",
      "B:295",
      "B:296",
      "B:297",
      "B:298",
      "B:299",
      "B:3",
      "B:30",
      "B:300",
      "B:301",
      "B:302",
      "B:303",
      "B:304",
      "B:305",
      "B:306",
      "B:307",
      "B:308",
      "B:309",
      "B:31",
      "B:310",
      "B:311",
      "B:312",
      "B:313",
      "B:314",
      "B:315",
      "B:316",
      "B:317",
      "B:318",
      "B:319",
      "B:32",
      "B:320",
      "B:321",
      "B:322",
      "B:323",
      "B:324",
      "B:325",
      "B:326",
      "B:327",
      "B:328",
      "B:329",
      "B:33",
      "B:330",
      "B:331",
      "B:332",
      "B:333",
      "B:334",
      "B:335",
      "B:336",
      "B:337",
      "B:338",
      "B:339",
      "B:34",
      "B:340",
      "B:341",
      "B:342",
      "B:343",
      "B:344",
      "B:36",
      "B:37",
      "B:38",
      "B:39",
      "B:4",
      "B:40",
      "B:41",
      "B:42",
      "B:43",
      "B:44",
      "B:45",
      "B:46",
      "B:47",
      "B:48",
      "B:49",
      "B:5",
      "B:50",
      "B:51",
      "B:52",
      "B:53",
      "B:54",
      "B:55",
      "B:56",
      "B:57",
      "B:58",
      "B:59",
      "B:6",
      "B:60",
      "B:61",
      "B:62",
      "B:63",
      "B:64",
      "B:65",
      "B:66",
      "B:67",
      "B:68",
      "B:69",
      "B:7",
      "B:70",
      "B:71",
      "B:72",
      "B:73",
      "B:74",
      "B:75",
      "B:76",
      "B:77",
      "B:78",
      "B:79",
      "B:8",
      "B:80",
      "B:81",
      "B:82",
      "B:83",
      "B:84",
      "B:85",
      "B:86",
      "B:87",
      "B:88",
      "B:89",
      "B:9",
      "B:90",
      "B:91",
      "B:92",
      "B:93",
      "B:94",
      "B:95",
      "B:96",
      "B:97",
      "B:98",
      "B:99"
    ],
    "B:36": [
      "B:10",
      "B:100",
      "B:101",
      "B:102",
      "B:103",
      "B:104",
      "B:105",
      "B:106",
      "B:107",
      "B:108",
      "B:109",
      "B:11",
      "B:110",
      "B:111",
      "B:112",
      "B:113",
      "B:114",
      "B:115",
      "B:116",
      "B:117",
      "B:118",
      "B:119",
      "B:12",
      "B:120",
      "B:121",
      "B:122",
      "B:123",
      "B:124",
      "B:125",
      "B:126",
      "B:127",
      "B:128",
      "B:129",
      "B:13",
      "B:130",
      "B:131",
      "B:132",
      "B:133",
      "B:134",
      "B:135",
      "B:136",
      "B:137",
      "B:138",
      "B:139",
      "B:14",
      "B:140",
      "B:141",
      "B:142",
      "B:143",
      "B:144",
      "B:145",
      "B:146",
      "B:147",
      "B:148",
      "B:149",
      "B:15",
      "B:150",
      "B:151",
      "B:152",
      "B:153",
      "B:154",
      "B:155",
      "B:156",
      "B:157",
      "B:158",
      "B:159",
      "B:16",
      "B:160",
      "B:161",
      "B:162",
      "B:163",
      "B:164",
      "B:165",
      "B:166",
      "B:167",
      "B:168",
      "B:169",
      "B:17",
      "B:170",
      "B:171",
      "B:172",
      "B:173",
      "B:174",
      "B:175",
      "B:176",
      "B:177",
      "B:178",
      "B:179",
      "B:18",
      "B:180",
      "B:181",
      "B:182",
      "B:183",
      "B:184",
      "B:185",
      "B:186",
      "B:187",
      "B:188",
      "B:189",
      "B:19",
      "B:190",
      "B:191",
      "B:192",
      "B:193",
      "B:194",
      "B:195",
      "B:196",
      "B:197",
      "B:198",
      "B:199",
      "B:2",
      "B:20",
      "B:200",
      "B:201",
      "B:202",
      "B:203",
      "B:204",
      "B:205",
      "B:206",
      "B:207",
      "B:208",
      "B:209",
      "B:21",
      "B:210",
      "B:211",
      "B:212",
      "B:213",
      "B:214",
      "B:215",
      "B:216",
      "B:217",
      "B:218",
      "B:219",
      "B:22",
      "B:220",
      "B:221",
      "B:222",
      "B:223",
      "B:224",
      "B:225",
      "B:226",
      "B:227",
      "B:228",
      "B:229",
      "B:23",
      "B:230",
      "B:231",
      "B:232",
      "B:233",
      "B:234",
      "B:235",
      "B:236",
      "B:237",
      "B:238",
      "B:239",
      "B:24",
      "B:240",
      "B:241",
      "B:242",
      "B:243",
      "B:244",
      "B:245",
      "B:246",
      "B:247",
      "B:248",
      "B:249",
      "B:25",
      "B:250",
      "B:251",
      "B:252",
      "B:253",
      "B:254",
      "B:255",
      "B:256",
      "B:257",
      "B:258",
      "B:259",
      "B:26",
      "B:260",
      "B:261",
      "B:262",
      "B:263",
      "B:264",
      "B:265",
      "B:266",
      "B:267",
      "B:268",
      "B:269",
      "B:27",
      "B:270",
      "B:271",
      "B:272",
      "B:273",
      "B:274",
      "B:275",
      "B:276",
      "B:277",
      "B:278",
      "B:279",
      "B:28",
      "B:280",
      "B:281",
      "B:282",
      "B:283",
      "B:284",
      "B:285",
      "B:286",
      "B:287",
      "B:288",
      "B:289",
      "B:29",
      "B:290",
      "B:291",
      "B:292",
      "B:293",
      "B:294",
      "B:295",
      "B:296",
      "B:297",
      "B:298",
      "B:299",
      "B:3",
      "B:30",
      "B:300",
      "B:301",
      "B:302",
      "B:303",
      "B:304",
      "B:305",
      "B:306",
      "B:307",
      "B:308",
      "B:309",
      "B:31",
      "B:310",
      "B:311",
      "B:312",
      "B:313",
      "B:314",
      "B:315",
      "B:316",
      "B:317",
      "B:318",
      "B:319",
      "B:32",
      "B:320",
      "B:321",
      "B:322",
      "B:323",
      "B:324",
      "B:325",
      "B:326",
      "B:327",
      "B:328",
      "B:329",
      "B:33",
      "B:330",
      "B:331",
      "B:332",
      "B:333",
      "B:334",
      "B:335",
      "B:336",
      "B:337",
      "B:338",
      "B:339",
      "B:34",
      "B:340",
      "B:341",
      "B:342",
      "B:343",
      "B:344",
      "B:35",
      "B:37",
      "B:38",
      "B:39",
      "B:4",
      "B:40",
      "B:41",
      "B:42",
      "B:43",
      "B:44",
      "B:45",
      "B:46",
      "B:47",
      "B:48",
      "B:49",
      "B:5",
      "B:50",
      "B:51",
      "B:52",
      "B:53",
      "B:54",
      "B:55",
      "B:56",
      "B:57",
      "B:58",
      "B:59",
      "B:6",
      "B:60",
      "B:61",
      "B:62",
      "B:63",
      "B:64",
      "B:65",
      "B:66",
      "B:67",
      "B:68",
      "B:69",
      "B:7",
      "B:70",
      "B:71",
      "B:72",
      "B:73",
      "B:74",
      "B:75",
      "B:76",
      "B:77",
      "B:78",
      "B:79",
      "B:8",
      "B:80",
      "B:81",
      "B:82",
      "B:83",
      "B:84",
      "B:85",
      "B:86",
      "B:87",
      "B:88",
      "B:89",
      "B:9",
      "B:90",
      "B:91",
      "B:92",
      "B:93",
      "B:94",
      "B:95",
      "B:96",
      "B:97",
      "B:98",
      "B:99"
    ],
    "B:37": [
      "B:10",
      "B:100",
      "B:101",
      "B:102",
      "B:103",
      "B:104",
      "B:105",
      "B:106",
      "B:107",
      "B:108",
      "B:109",
      "B:11",
      "B:110",
      "B:111",
      "B:112",
      "B:113",
      "B:114",
      "B:115",
      "B:116",
      "B:117",
      "B:118",
      "B:119",
      "B:12",
      "B:120",
      "B:121",
      "B:122",
      "B:123",
      "B:124",
      "B:125",
      "B:126",
      "B:127",
      "B:128",
      "B:129",
      "B:13",
      "B:130",
      "B:131",
      "B:132",
      "B:133",
      "B:134",
      "B:135",
      "B:136",
      "B:137",
      "B:138",
      "B:139",
      "B:14",
      "B:140",
      "B:141",
      "B:142",
      "B:143",
      "B:144",
      "B:145",
      "B:146",
      "B:147",
      "B:148",
      "B:149",
      "B:15",
      "B:150",
      "B:151",
      "B:152",
      "B:153",
      "B:154",
      "B:155",
      "B:156",
      "B:157",
      "B:158",
      "B:159",
      "B:16",
      "B:160",
      "B:161",
      "B:162",
      "B:163",
      "B:164",
      "B:165",
      "B:166",
      "B:167",
      "B:168",
      "B:169",
      "B:17",
      "B:170",
      "B:171",
      "B:172",
      "B:173",
      "B:174",
      "B:175",
      "B:176",
      "B:177",
      "B:178",
      "B:179",
      "B:18",
      "B:180",
      "B:181",
      "B:182",
      "B:183",
      "B:184",
      "B:185",
      "B:186",
      "B:187",
      "B:188",
      "B:189",
      "B:19",
      "B:190",
      "B:191",
      "B:192",
      "B:193",
      "B:194",
      "B:195",
      "B:196",
      "B:197",
      "B:198",
      "B:199",
      "B:2",
      "B:20",
      "B:200",
      "B:201",
      "B:202",
      "B:203",
      "B:204",
      "B:205",
      "B:206",
      "B:207",
      "B:208",
      "B:209",
      "B:21",
      "B:210",
      "B:211",
      "B:212",
      "B:213",
      "B:214",
      "B:215",
      "B:216",
      "B:217",
      "B:218",
      "B:219",
      "B:22",
      "B:220",
      "B:221",
      "B:222",
      "B:223",
      "B:224",
      "B:225",
      "B:226",
      "B:227",
      "B:228",
      "B:229",
      "B:23",
      "B:230",
      "B:231",
      "B:232",
      "B:233",
      "B:234",
      "B:235",
      "B:236",
      "B:237",
      "B:238",
      "B:239",
      "B:24",
      "B:240",
      "B:241",
      "B:242",
      "B:243",
      "B:244",
      "B:245",
      "B:246",
      "B:247",
      "B:248",
      "B:249",
      "B:25",
      "B:250",
      "B:251",
      "B:252",
      "B:253",
      "B:254",
      "B:255",
      "B:256",
      "B:257",
      "B:258",
      "B:259",
      "B:26",
      "B:260",
      "B:261",
      "B:262",
      "B:263",
      "B:264",
      "B:265",
      "B:266",
      "B:267",
      "B:268",
      "B:269",
      "B:27",
      "B:270",
      "B:271",
      "B:272",
      "B:273",
      "B:274",
      "B:275",
      "B:276",
      "B:277",
      "B:278",
      "B:279",
      "B:28",
      "B:280",
      "B:281",
      "B:282",
      "B:283",
      "B:284",
      "B:285",
      "B:286",
      "B:287",
      "B:288",
      "B:289",
      "B:29",
      "B:290",
      "B:291",
      "B:292",
      "B:293",
      "B:294",
      "B:295",
      "B:296",
      "B:297",
      "B:298",
      "B:299",
      "B:3",
      "B:30",
      "B:300",
      "B:301",
      "B:302",
      "B:303",
      "B:304",
      "B:305",
      "B:306",
      "B:307",
      "B:308",
      "B:309",
      "B:31",
      "B:310",
      "B:311",
      "B:312",
      "B:313",
      "B:314",
      "B:315",
      "B:316",
      "B:317",
      "B:318",
      "B:319",
      "B:32",
      "B:320",
      "B:321",
      "B:322",
      "B:323",
      "B:324",
      "B:325",
      "B:326",
      "B:327",
      "B:328",
      "B:329",
      "B:33",
      "B:330",
      "B:331",
      "B:332",
      "B:333",
      "B:334",
      "B:335",
      "B:336",
      "B:337",
      "B:338",
      "B:339",
      "B:34",
      "B:340",
      "B:341",
      "B:342",
      "B:343",
      "B:344",
      "B:35",
      "B:36",
      "B:38",
      "B:39",
      "B:4",
      "B:40",
      "B:41",
      "B:42",
      "B:43",
      "B:44",
      "B:45",
      "B:46",
      "B:47",
      "B:48",
      "B:49",
      "B:5",
      "B:50",
      "B:51",
      "B:52",
      "B:53",
      "B:54",
      "B:55",
      "B:56",
      "B:57",
      "B:58",
      "B:59",
      "B:6",
      "B:60",
      "B:61",
      "B:62",
      "B:63",
      "B:64",
      "B:65",
      "B:66",
      "B:67",
      "B:68",
      "B:69",
      "B:7",
      "B:70",
      "B:71",
      "B:72",
      "B:73",
      "B:74",
      "B:75",
      "B:76",
      "B:77",
      "B:78",
      "B:79",
      "B:8",
      "B:80",
      "B:81",
      "B:82",
      "B:83",
      "B:84",
      "B:85",
      "B:86",
      "B:87",
      "B:88",
      "B:89",
      "B:9",
      "B:90",
      "B:91",
      "B:92",
      "B:93",
      "B:94",
      "B:95",
      "B:96",
      "B:97",
      "B:98",
      "B:99"
    ],
    "B:38": [
      "B:10",
      "B:100",
      "B:101",
      "B:102",
      "B:103",
      "B:104",
      "B:105",
      "B:106",
      "B:107",
      "B:108",
      "B:109",
      "B:11",
      "B:110",
      "B:111",
      "B:112",
      "B:113",
      "B:114",
      "B:115",
      "B:116",
      "B:117",
      "B:118",
      "B:119",
      "B:12",
      "B:120",
      "B:121",
      "B:122",
      "B:123",
      "B:124",
      "B:125",
      "B:126",
      "B:127",
      "B:128",
      "B:129",
      "B:13",
      "B:130",
      "B:131",
      "B:132",
      "B:133",
      "B:134",
      "B:135",
      "B:136",
      "B:137",
      "B:138",
      "B:139",
      "B:14",
      "B:140",
      "B:141",
      "B:142",
      "B:143",
      "B:144",
      "B:145",
      "B:146",
      "B:147",
      "B:148",
      "B:149",
      "B:15",
      "B:150",
      "B:151",
      "B:152",
      "B:153",
      "B:154",
      "B:155",
      "B:156",
      "B:157",
      "B:158",
      "B:159",
      "B:16",
      "B:160",
      "B:161",
      "B:162",
      "B:163",
      "B:164",
      "B:165",
      "B:166",
      "B:167",
      "B:168",
      "B:169",
      "B:17",
      "B:170",
      "B:171",
      "B:172",
      "B:173",
      "B:174",
      "B:175",
      "B:176",
      "B:177",
      "B:178",
      "B:179",
      "B:18",
      "B:180",
      "B:181",
      "B:182",
      "B:183",
      "B:184",
      "B:185",
      "B:186",
      "B:187",
      "B:188",
      "B:189",
      "B:19",
      "B:190",
      "B:191",
      "B:192",
      "B:193",
      "B:194",
      "B:195",
      "B:196",
      "B:197",
      "B:198",
      "B:199",
      "B:2",
      "B:20",
      "B:200",
      "B:201",
      "B:202",
      "B:203",
      "B:204",
      "B:205",
      "B:206",
      "B:207",
      "B:208",
      "B:209",
      "B:21",
      "B:210",
      "B:211",
      "B:212",
      "B:213",
      "B:214",
      "B:215",
      "B:216",
      "B:217",
      "B:218",
      "B:219",
      "B:22",
      "B:220",
      "B:221",
      "B:222",
      "B:223",
      "B:224",
      "B:225",
      "B:226",
      "B:227",
      "B:228",
      "B:229",
      "B:23",
      "B:230",
      "B:231",
      "B:232",
      "B:233",
      "B:234",
      "B:235",
      "B:236",
      "B:237",
      "B:238",
      "B:239",
      "B:24",
      "B:240",
      "B:241",
      "B:242",
      "B:243",
      "B:244",
      "B:245",
      "B:246",
      "B:247",
      "B:248",
      "B:249",
      "B:25",
      "B:250",
      "B:251",
      "B:252",
      "B:253",
      "B:254",
      "B:255",
      "B:256",
      "B:257",
      "B:258",
      "B:259",
      "B:26",
      "B:260",
      "B:261",
      "B:262",
      "B:263",
      "B:264",
      "B:265",
      "B:266",
      "B:267",
      "B:268",
      "B:269",
      "B:27",
      "B:270",
      "B:271",
      "B:272",
      "B:273",
      "B:274",
      "B:275",
      "B:276",
      "B:277",
      "B:278",
      "B:279",
      "B:28",
      "B:280",
      "B:281",
      "B:282",
      "B:283",
      "B:284",
      "B:285",
      "B:286",
      "B:287",
      "B:288",
      "B:289",
      "B:29",
      "B:290",
      "B:291",
      "B:292",
      "B:293",
      "B:294",
      "B:295",
      "B:296",
      "B:297",
      "B:298",
      "B:299",
      "B:3",
      "B:30",
      "B:300",
      "B:301",
      "B:302",
      "B:303",
      "B:304",
      "B:305",
      "B:306",
      "B:307",
      "B:308",
      "B:309",
      "B:31",
      "B:310",
      "B:311",
      "B:312",
      "B:313",
      "B:314",
      "B:315",
      "B:316",
      "B:317",
      "B:318",
      "B:319",
      "B:32",
      "B:320",
      "B:321",
      "B:322",
      "B:323",
      "B:324",
      "B:325",
      "B:326",
      "B:327",
      "B:328",
      "B:329",
      "B:33",
      "B:330",
      "B:331",
      "B:332",
      "B:333",
      "B:334",
      "B:335",
      "B:336",
      "B:337",
      "B:338",
      "B:339",
      "B:34",
      "B:340",
      "B:341",
      "B:342",
      "B:343",
      "B:344",
      "B:35",
      "B:36",
      "B:37",
      "B:39",
      "B:4",
      "B:40",
      "B:41",
      "B:42",
      "B:43",
      "B:44",
      "B:45",
      "B:46",
      "B:47",
      "B:48",
      "B:49",
      "B:5",
      "B:50",
      "B:51",
      "B:52",
      "B:53",
      "B:54",
      "B:55",
      "B:56",
      "B:57",
      "B:58",
      "B:59",
      "B:6",
      "B:60",
      "B:61",
      "B:62",
      "B:63",
      "B:64",
      "B:65",
      "B:66",
      "B:67",
      "B:68",
      "B:69",
      "B:7",
      "B:70",
      "B:71",
      "B:72",
      "B:73",
      "B:74",
      "B:75",
      "B:76",
      "B:77",
      "B:78",
      "B:79",
      "B:8",
      "B:80",
      "B:81",
      "B:82",
      "B:83",
      "B:84",
      "B:85",
      "B:86",
      "B:87",
      "B:88",
      "B:89",
      "B:9",
      "B:90",
      "B:91",
      "B:92",
      "B:93",
      "B:94",
      "B:95",
      "B:96",
      "B:97",
      "B:98",
      "B:99"
    ],
    "B:39": [
      "B:10",
      "B:100",
      "B:101",
      "B:102",
      "B:103",
      "B:104",
      "B:105",
      "B:106",
      "B:107",
      "B:108",
      "B:109",
      "B:11",
      "B:110",
      "B:111",
      "B:112",
      "B:113",
      "B:114",
      "B:115",
      "B:116",
      "B:117",
      "B:118",
      "B:119",
      "B:12",
      "B:120",
      "B:121",
      "B:122",
      "B:123",
      "B:124",
      "B:125",
      "B:126",
      "B:127",
      "B:128",
      "B:129",
      "B:13",
      "B:130",
      "B:131",
      "B:132",
      "B:133",
      "B:134",
      "B:135",
      "B:136",
      "B:137",
      "B:138",
      "B:139",
      "B:14",
      "B:140",
      "B:141",
      "B:142",
      "B:143",
      "B:144",
      "B:145",
      "B:146",
      "B:147",
      "B:148",
      "B:149",
      "B:15",
      "B:150",
      "B:151",
      "B:152",
      "B:153",
      "B:154",
      "B:155",
      "B:156",
      "B:157",
      "B:158",
      "B:159",
      "B:16",
      "B:160",
      "B:161",
      "B:162",
      "B:163",
      "B:164",
      "B:165",
      "B:166",
      "B:167",
      "B:168",
      "B:169",
      "B:17",
      "B:170",
      "B:171",
      "B:172",
      "B:173",
      "B:174",
      "B:175",
      "B:176",
      "B:177",
      "B:178",
      "B:179",
      "B:18",
      "B:180",
      "B:181",
      "B:182",
      "B:183",
      "B:184",
      "B:185",
      "B:186",
      "B:187",
      "B:188",
      "B:189",
      "B:19",
      "B:190",
      "B:191",
      "B:192",
      "B:193",
      "B:194",
      "B:195",
      "B:196",
      "B:197",
      "B:198",
      "B:199",
      "B:2",
      "B:20",
      "B:200",
      "B:201",
      "B:202",
      "B:203",
      "B:204",
      "B:205",
      "B:206",
      "B:207",
      "B:208",
      "B:209",
      "B:21",
      "B:210",
      "B:211",
      "B:212",
      "B:213",
      "B:214",
      "B:215",
      "B:216",
      "B:217",
      "B:218",
      "B:219",
      "B:22",
      "B:220",
      "B:221",
      "B:222",
      "B:223",
      "B:224",
      "B:225",
      "B:226",
      "B:227",
      "B:228",
      "B:229",
      "B:23",
      "B:230",
      "B:231",
      "B:232",
      "B:233",
      "B:234",
      "B:235",
      "B:236",
      "B:237",
      "B:238",
      "B:239",
      "B:24",
      "B:240",
      "B:241",
      "B:242",
      "B:243",
      "B:244",
      "B:245",
      "B:246",
      "B:247",
      "B:248",
      "B:249",
      "B:25",
      "B:250",
      "B:251",
      "B:252",
      "B:253",
      "B:254",
      "B:255",
      "B:256",
      "B:257",
      "B:258",
      "B:259",
      "B:26",
      "B:260",
      "B:261",
      "B:262",
      "B:263",
      "B:264",
      "B:265",
      "B:266",
      "B:267",
      "B:268",
      "B:269",
      "B:27",
      "B:270",
      "B:271",
      "B:272",
      "B:273",
      "B:274",
      "B:275",
      "B:276",
      "B:277",
      "B:278",
      "B:279",
      "B:28",
      "B:280",
      "B:281",
      "B:282",
      "B:283",
      "B:284",
      "B:285",
      "B:286",
      "B:287",
      "B:288",
      "B:289",
      "B:29",
      "B:290",
      "B:291",
      "B:292",
      "B:293",
      "B:294",
      "B:295",
      "B:296",
      "B:297",
      "B:298",
      "B:299",
      "B:3",
      "B:30",
      "B:300",
      "B:301",
      "B:302",
      "B:303",
      "B:304",
      "B:305",
      "B:306",
      "B:307",
      "B:308",
      "B:309",
      "B:31",
      "B:310",
      "B:311",
      "B:312",
      "B:313",
      "B:314",
      "B:315",
      "B:316",
      "B:317",
      "B:318",
      "B:319",
      "B:32",
      "B:320",
      "B:321",
      "B:322",
      "B:323",
      "B:324",
      "B:325",
      "B:326",
      "B:327",
      "B:328",
      "B:329",
      "B:33",
      "B:330",
      "B:331",
      "B:332",
      "B:333",
      "B:334",
      "B:335",
      "B:336",
      "B:337",
      "B:338",
      "B:339",
      "B:34",
      "B:340",
      "B:341",
      "B:342",
      "B:343",
      "B:344",
      "B:35",
      "B:36",
      "B:37",
      "B:38",
      "B:4",
      "B:40",
      "B:41",
      "B:42",
      "B:43",
      "B:44",
      "B:45",
      "B:46",
      "B:47",
      "B:48",
      "B:49",
      "B:5",
      "B:50",
      "B:51",
      "B:52",
      "B:53",
      "B:54",
      "B:55",
      "B:56",
      "B:57",
      "B:58",
      "B:59",
      "B:6",
      "B:60",
      "B:61",
      "B:62",
      "B:63",
      "B:64",
      "B:65",
      "B:66",
      "B:67",
      "B:68",
      "B:69",
      "B:7",
      "B:70",
      "B:71",
      "B:72",
      "B:73",
      "B:74",
      "B:75",
      "B:76",
      "B:77",
      "B:78",
      "B:79",
      "B:8",
      "B:80",
      "B:81",
      "B:82",
      "B:83",
      "B:84",
      "B:85",
      "B:86",
      "B:87",
      "B:88",
      "B:89",
      "B:9",
      "B:90",
      "B:91",
      "B:92",
      "B:93",
      "B:94",
      "B:95",
      "B:96",
      "B:97",
      "B:98",
      "B:99"
    ],
    "B:40": [
      "B:10",
      "B:100",
      "B:101",
      "B:102",
      "B:103",
      "B:104",
      "B:105",
      "B:106",
      "B:107",
      "B:108",
      "B:109",
      "B:11",
      "B:110",
      "B:111",
      "B:112",
      "B:113",
      "B:114",
      "B:115",
      "B:116",
      "B:117",
      "B:118",
      "B:119",
      "B:12",
      "B:120",
      "B:121",
      "B:122",
      "B:123",
      "B:124",
      "B:125",
      "B:126",
      "B:127",
      "B:128",
      "B:129",
      "B:13",
      "B:130",
      "B:131",
      "B:132",
      "B:133",
      "B:134",
      "B:135",
      "B:136",
      "B:137",
      "B:138",
      "B:139",
      "B:14",
      "B:140",
      "B:141",
      "B:142",
      "B:143",
      "B:144",
      "B:145",
      "B:146",
      "B:147",
      "B:148",
      "B:149",
      "B:15",
      "B:150",
      "B:151",
      "B:152",
      "B:153",
      "B:154",
      "B:155",
      "B:156",
      "B:157",
      "B:158",
      "B:159",
      "B:16",
      "B:160",
      "B:161",
      "B:162",
      "B:163",
      "B:164",
      "B:165",
      "B:166",
      "B:167",
      "B:168",
      "B:169",
      "B:17",
      "B:170",
      "B:171",
      "B:172",
      "B:173",
      "B:174",
      "B:175",
      "B:176",
      "B:177",
      "B:178",
      "B:179",
      "B:18",
      "B:180",
      "B:181",
      "B:182",
      "B:183",
      "B:184",
      "B:185",
      "B:186",
      "B:187",
      "B:188",
      "B:189",
      "B:19",
      "B:190",
      "B:191",
      "B:192",
      "B:193",
      "B:194",
      "B:195",
      "B:196",
      "B:197",
      "B:198",
      "B:199",
      "B:2",
      "B:20",
      "B:200",
      "B:201",
      "B:202",
      "B:203",
      "B:204",
      "B:205",
      "B:206",
      "B:207",
      "B:208",
      "B:209",
      "B:21",
      "B:210",
      "B:211",
      "B:212",
      "B:213",
      "B:214",
      "B:215",
      "B:216",
      "B:217",
      "B:218",
      "B:219",
      "B:22",
      "B:220",
      "B:221",
      "B:222",
      "B:223",
      "B:224",
      "B:225",
      "B:226",
      "B:227",
      "B:228",
      "B:229",
      "B:23",
      "B:230",
      "B:231",
      "B:232",
      "B:233",
      "B:234",
      "B:235",
      "B:236",
      "B:237",
      "B:238",
      "B:239",
      "B:24",
      "B:240",
      "B:241",
      "B:242",
      "B:243",
      "B:244",
      "B:245",
      "B:246",
      "B:247",
      "B:248",
      "B:249",
      "B:25",
      "B:250",
      "B:251",
      "B:252",
      "B:253",
      "B:254",
      "B:255",
      "B:256",
      "B:257",
      "B:258",
      "B:259",
      "B:26",
      "B:260",
      "B:261",
      "B:262",
      "B:263",
      "B:264",
      "B:265",
      "B:266",
      "B:267",
      "B:268",
      "B:269",
      "B:27",
      "B:270",
      "B:271",
      "B:272",
      "B:273",
      "B:274",
      "B:275",
      "B:276",
      "B:277",
      "B:278",
      "B:279",
      "B:28",
      "B:280",
      "B:281",
      "B:282",
      "B:283",
      "B:284",
      "B:285",
      "B:286",
      "B:287",
      "B:288",
      "B:289",
      "B:29",
      "B:290",
      "B:291",
      "B:292",
      "B:293",
      "B:294",
      "B:295",
      "B:296",
      "B:297",
      "B:298",
      "B:299",
      "B:3",
      "B:30",
      "B:300",
      "B:301",
      "B:302",
      "B:303",
      "B:304",
      "B:305",
      "B:306",
      "B:307",
      "B:308",
      "B:309",
      "B:31",
      "B:310",
      "B:311",
      "B:312",
      "B:313",
      "B:314",
      "B:315",
      "B:316",
      "B:317",
      "B:318",
      "B:319",
      "B:32",
      "B:320",
      "B:321",
      "B:322",
      "B:323",
      "B:324",
      "B:325",
      "B:326",
      "B:327",
      "B:328",
      "B:329",
      "B:33",
      "B:330",
      "B:331",
      "B:332",
      "B:333",
      "B:334",
      "B:335",
      "B:336",
      "B:337",
      "B:338",
      "B:339",
      "B:34",
      "B:340",
      "B:341",
      "B:342",
      "B:343",
      "B:344",
      "B:35",
      "B:36",
      "B:37",
      "B:38",
      "B:39",
      "B:4",
      "B:41",
      "B:42",
      "B:43",
      "B:44",
      "B:45",
      "B:46",
      "B:47",
      "B:48",
      "B:49",
      "B:5",
      "B:50",
      "B:51",
      "B:52",
      "B:53",
      "B:54",
      "B:55",
      "B:56",
      "B:57",
      "B:58",
      "B:59",
      "B:6",
      "B:60",
      "B:61",
      "B:62",
      "B:63",
      "B:64",
      "B:65",
      "B:66",
      "B:67",
      "B:68",
      "B:69",
      "B:7",
      "B:70",
      "B:71",
      "B:72",
      "B:73",
      "B:74",
      "B:75",
      "B:76",
      "B:77",
      "B:78",
      "B:79",
      "B:8",
      "B:80",
      "B:81",
      "B:82",
      "B:83",
      "B:84",
      "B:85",
      "B:86",
      "B:87",
      "B:88",
      "B:89",
      "B:9",
      "B:90",
      "B:91",
      "B:92",
      "B:93",
      "B:94",
      "B:95",
      "B:96",
      "B:97",
      "B:98",
      "B:99"
    ],
    "B:41": [
      "B:10",
      "B:100",
      "B:101",
      "B:102",
      "B:103",
      "B:104",
      "B:105",
      "B:106",
      "B:107",
      "B:108",
      "B:109",
      "B:11",
      "B:110",
      "B:111",
      "B:112",
      "B:113",
      "B:114",
      "B:115",
      "B:116",
      "B:117",
      "B:118",
      "B:119",
      "B:12",
      "B:120",
      "B:121",
      "B:122",
      "B:123",
      "B:124",
      "B:125",
      "B:126",
      "B:127",
      "B:128",
      "B:129",
      "B:13",
      "B:130",
      "B:131",
      "B:132",
      "B:133",
      "B:134",
      "B:135",
      "B:136",
      "B:137",
      "B:138",
      "B:139",
      "B:14",
      "B:140",
      "B:141",
      "B:142",
      "B:143",
      "B:144",
      "B:145",
      "B:146",
      "B:147",
      "B:148",
      "B:149",
      "B:15",
      "B:150",
      "B:151",
      "B:152",
      "B:153",
      "B:154",
      "B:155",
      "B:156",
      "B:157",
      "B:158",
      "B:159",
      "B:16",
      "B:160",
      "B:161",
      "B:162",
      "B:163",
      "B:164",
      "B:165",
      "B:166",
      "B:167",
      "B:168",
      "B:169",
      "B:17",
      "B:170",
      "B:171",
      "B:172",
      "B:173",
      "B:174",
      "B:175",
      "B:176",
      "B:177",
      "B:178",
      "B:179",
      "B:18",
      "B:180",
      "B:181",
      "B:182",
      "B:183",
      "B:184",
      "B:185",
      "B:186",
      "B:187",
      "B:188",
      "B:189",
      "B:19",
      "B:190",
      "B:191",
      "B:192",
      "B:193",
      "B:194",
      "B:195",
      "B:196",
      "B:197",
      "B:198",
      "B:199",
      "B:2",
      "B:20",
      "B:200",
      "B:201",
      "B:202",
      "B:203",
      "B:204",
      "B:205",
      "B:206",
      "B:207",
      "B:208",
      "B:209",
      "B:21",
      "B:210",
      "B:211",
      "B:212",
      "B:213",
      "B:214",
      "B:215",
      "B:216",
      "B:217",
      "B:218",
      "B:219",
      "B:22",
      "B:220",
      "B:221",
      "B:222",
      "B:223",
      "B:224",
      "B:225",
      "B:226",
      "B:227",
      "B:228",
      "B:229",
      "B:23",
      "B:230",
      "B:231",
      "B:232",
      "B:233",
      "B:234",
      "B:235",
      "B:236",
      "B:237",
      "B:238",
      "B:239",
      "B:24",
      "B:240",
      "B:241",
      "B:242",
      "B:243",
      "B:244",
      "B:245",
      "B:246",
      "B:247",
      "B:248",
      "B:249",
      "B:25",
      "B:250",
      "B:251",
      "B:252",
      "B:253",
      "B:254",
      "B:255",
      "B:256",
      "B:257",
      "B:258",
      "B:259",
      "B:26",
      "B:260",
      "B:261",
      "B:262",
      "B:263",
      "B:264",
      "B:265",
      "B:266",
      "B:267",
      "B:268",
      "B:269",
      "B:27",
      "B:270",
      "B:271",
      "B:272",
      "B:273",
      "B:274",
      "B:275",
      "B:276",
      "B:277",
      "B:278",
      "B:279",
      "B:28",
      "B:280",
      "B:281",
      "B:282",
      "B:283",
      "B:284",
      "B:285",
      "B:286",
      "B:287",
      "B:288",
      "B:289",
      "B:29",
      "B:290",
      "B:291",
      "B:292",
      "B:293",
      "B:294",
      "B:295",
      "B:296",
      "B:297",
      "B:298",
      "B:299",
      "B:3",
      "B:30",
      "B:300",
      "B:301",
      "B:302",
      "B:303",
      "B:304",
      "B:305",
      "B:306",
      "B:307",
      "B:308",
      "B:309",
      "B:31",
      "B:310",
      "B:311",
      "B:312",
      "B:313",
      "B:314",
      "B:315",
      "B:316",
      "B:317",
      "B:318",
      "B:319",
      "B:32",
      "B:320",
      "B:321",
      "B:322",
      "B:323",
      "B:324",
      "B:325",
      "B:326",
      "B:327",
      "B:328",
      "B:329",
      "B:33",
      "B:330",
      "B:331",
      "B:332",
      "B:333",
      "B:334",
      "B:335",
      "B:336",
      "B:337",
      "B:338",
      "B:339",
      "B:34",
      "B:340",
      "B:341",
      "B:342",
      "B:343",
      "B:344",
      "B:35",
      "B:36",
      "B:37",
      "B:38",
      "B:39",
      "B:4",
      "B:40",
      "B:42",
      "B:43",
      "B:44",
      "B:45",
      "B:46",
      "B:47",
      "B:48",
      "B:49",
      "B:5",
      "B:50",
      "B:51",
      "B:52",
      "B:53",
      "B:54",
      "B:55",
      "B:56",
      "B:57",
      "B:58",
      "B:59",
      "B:6",
      "B:60",
      "B:61",
      "B:62",
      "B:63",
      "B:64",
      "B:65",
      "B:66",
      "B:67",
      "B:68",
      "B:69",
      "B:7",
      "B:70",
      "B:71",
      "B:72",
      "B:73",
      "B:74",
      "B:75",
      "B:76",
      "B:77",
      "B:78",
      "B:79",
      "B:8",
      "B:80",
      "B:81",
      "B:82",
      "B:83",
      "B:84",
      "B:85",
      "B:86",
      "B:87",
      "B:88",
      "B:89",
      "B:9",
      "B:90",
      "B:91",
      "B:92",
      "B:93",
      "B:94",
      "B:95",
      "B:96",
      "B:97",
      "B:98",
      "B:99"
    ],
    "B:42": [
      "B:10",
      "B:100",
      "B:101",
      "B:102",
      "B:103",
      "B:104",
      "B:105",
      "B:106",
      "B:107",
      "B:108",
      "B:109",
      "B:11",
      "B:110",
      "B:111",
      "B:112",
      "B:113",
      "B:114",
      "B:115",
      "B:116",
      "B:117",
      "B:118",
      "B:119",
      "B:12",
      "B:120",
      "B:121",
      "B:122",
      "B:123",
      "B:124",
      "B:125",
      "B:126",
      "B:127",
      "B:128",
      "B:129",
      "B:13",
      "B:130",
      "B:131",
      "B:132",
      "B:133",
      "B:134",
      "B:135",
      "B:136",
      "B:137",
      "B:138",
      "B:139",
      "B:14",
      "B:140",
      "B:141",
      "B:142",
      "B:143",
      "B:144",
      "B:145",
      "B:146",
      "B:147",
      "B:148",
      "B:149",
      "B:15",
      "B:150",
      "B:151",
      "B:152",
      "B:153",
      "B:154",
      "B:155",
      "B:156",
      "B:157",
      "B:158",
      "B:159",
      "B:16",
      "B:160",
      "B:161",
      "B:162",
      "B:163",
      "B:164",
      "B:165",
      "B:166",
      "B:167",
      "B:168",
      "B:169",
      "B:17",
      "B:170",
      "B:171",
      "B:172",
      "B:173",
      "B:174",
      "B:175",
      "B:176",
      "B:177",
      "B:178",
      "B:179",
      "B:18",
      "B:180",
      "B:181",
      "B:182",
      "B:183",
      "B:184",
      "B:185",
      "B:186",
      "B:187",
      "B:188",
      "B:189",
      "B:19",
      "B:190",
      "B:191",
      "B:192",
      "B:193",
      "B:194",
      "B:195",
      "B:196",
      "B:197",
      "B:198",
      "B:199",
      "B:2",
      "B:20",
      "B:200",
      "B:201",
      "B:202",
      "B:203",
      "B:204",
      "B:205",
      "B:206",
      "B:207",
      "B:208",
      "B:209",
      "B:21",
      "B:210",
      "B:211",
      "B:212",
      "B:213",
      "B:214",
      "B:215",
      "B:216",
      "B:217",
      "B:218",
      "B:219",
      "B:22",
      "B:220",
      "B:221",
      "B:222",
      "B:223",
      "B:224",
      "B:225",
      "B:226",
      "B:227",
      "B:228",
      "B:229",
      "B:23",
      "B:230",
      "B:231",
      "B:232",
      "B:233",
      "B:234",
      "B:235",
      "B:236",
      "B:237",
      "B:238",
      "B:239",
      "B:24",
      "B:240",
      "B:241",
      "B:242",
      "B:243",
      "B:244",
      "B:245",
      "B:246",
      "B:247",
      "B:248",
      "B:249",
      "B:25",
      "B:250",
      "B:251",
      "B:252",
      "B:253",
      "B:254",
      "B:255",
      "B:256",
      "B:257",
      "B:258",
      "B:259",
      "B:26",
      "B:260",
      "B:261",
      "B:262",
      "B:263",
      "B:264",
      "B:265",
      "B:266",
      "B:267",
      "B:268",
      "B:269",
      "B:27",
      "B:270",
      "B:271",
      "B:272",
      "B:273",
      "B:274",
      "B:275",
      "B:276",
      "B:277",
      "B:278",
      "B:279",
      "B:28",
      "B:280",
      "B:281",
      "B:282",
      "B:283",
      "B:284",
      "B:285",
      "B:286",
      "B:287",
      "B:288",
      "B:289",
      "B:29",
      "B:290",
      "B:291",
      "B:292",
      "B:293",
      "B:294",
      "B:295",
      "B:296",
      "B:297",
      "B:298",
      "B:299",
      "B:3",
      "B:30",
      "B:300",
      "B:301",
      "B:302",
      "B:303",
      "B:304",
      "B:305",
      "B:306",
      "B:307",
      "B:308",
      "B:309",
      "B:31",
      "B:310",
      "B:311",
      "B:312",
      "B:313",
      "B:314",
      "B:315",
      "B:316",
      "B:317",
      "B:318",
      "B:319",
      "B:32",
      "B:320",
      "B:321",
      "B:322",
      "B:323",
      "B:324",
      "B:325",
      "B:326",
      "B:327",
      "B:328",
      "B:329",
      "B:33",
      "B:330",
      "B:331",
      "B:332",
      "B:333",
      "B:334",
      "B:335",
      "B:336",
      "B:337",
      "B:338",
      "B:339",
      "B:34",
      "B:340",
      "B:341",
      "B:342",
      "B:343",
      "B:344",
      "B:35",
      "B:36",
      "B:37",
      "B:38",
      "B:39",
      "B:4",
      "B:40",
      "B:41",
      "B:43",
      "B:44",
      "B:45",
      "B:46",
      "B:47",
      "B:48",
      "B:49",
      "B:5",
      "B:50",
      "B:51",
      "B:52",
      "B:53",
      "B:54",
      "B:55",
      "B:56",
      "B:57",
      "B:58",
      "B:59",
      "B:6",
      "B:60",
      "B:61",
      "B:62",
      "B:63",
      "B:64",
      "B:65",
      "B:66",
      "B:67",
      "B:68",
      "B:69",
      "B:7",
      "B:70",
      "B:71",
      "B:72",
      "B:73",
      "B:74",
      "B:75",
      "B:76",
      "B:77",
      "B:78",
      "B:79",
      "B:8",
      "B:80",
      "B:81",
      "B:82",
      "B:83",
      "B:84",
      "B:85",
      "B:86",
      "B:87",
      "B:88",
      "B:89",
      "B:9",
      "B:90",
      "B:91",
      "B:92",
      "B:93",
      "B:94",
      "B:95",
      "B:96",
      "B:97",
      "B:98",
      "B:99"
    ],
    "B:43": [
      "B:10",
      "B:100",
      "B:101",
      "B:102",
      "B:103",
      "B:104",
      "B:105",
      "B:106",
      "B:107",
      "B:108",
      "B:109",
      "B:11",
      "B:110",
      "B:111",
      "B:112",
      "B:113",
      "B:114",
      "B:115",
      "B:116",
      "B:117",
      "B:118",
      "B:119",
      "B:12",
      "B:120",
      "B:121",
      "B:122",
      "B:123",
      "B:124",
      "B:125",
      "B:126",
      "B:127",
      "B:128",
      "B:129",
      "B:13",
      "B:130",
      "B:131",
      "B:132",
      "B:133",
      "B:134",
      "B:135",
      "B:136",
      "B:137",
      "B:138",
      "B:139",
      "B:14",
      "B:140",
      "B:141",
      "B:142",
      "B:143",
      "B:144",
      "B:145",
      "B:146",
      "B:147",
      "B:148",
      "B:149",
      "B:15",
      "B:150",
      "B:151",
      "B:152",
      "B:153",
      "B:154",
      "B:155",
      "B:156",
      "B:157",
      "B:158",
      "B:159",
      "B:16",
      "B:160",
      "B:161",
      "B:162",
      "B:163",
      "B:164",
      "B:165",
      "B:166",
      "B:167",
      "B:168",
      "B:169",
      "B:17",
      "B:170",
      "B:171",
      "B:172",
      "B:173",
      "B:174",
      "B:175",
      "B:176",
      "B:177",
      "B:178",
      "B:179",
      "B:18",
      "B:180",
      "B:181",
      "B:182",
      "B:183",
      "B:184",
      "B:185",
      "B:186",
      "B:187",
      "B:188",
      "B:189",
      "B:19",
      "B:190",
      "B:191",
      "B:192",
      "B:193",
      "B:194",
      "B:195",
      "B:196",
      "B:197",
      "B:198",
      "B:199",
      "B:2",
      "B:20",
      "B:200",
      "B:201",
      "B:202",
      "B:203",
      "B:204",
      "B:205",
      "B:206",
      "B:207",
      "B:208",
      "B:209",
      "B:21",
      "B:210",
      "B:211",
      "B:212",
      "B:213",
      "B:214",
      "B:215",
      "B:216",
      "B:217",
      "B:218",
      "B:219",
      "B:22",
      "B:220",
      "B:221",
      "B:222",
      "B:223",
      "B:224",
      "B:225",
      "B:226",
      "B:227",
      "B:228",
      "B:229",
      "B:23",
      "B:230",
      "B:231",
      "B:232",
      "B:233",
      "B:234",
      "B:235",
      "B:236",
      "B:237",
      "B:238",
      "B:239",
      "B:24",
      "B:240",
      "B:241",
      "B:242",
      "B:243",
      "B:244",
      "B:245",
      "B:246",
      "B:247",
      "B:248",
      "B:249",
      "B:25",
      "B:250",
      "B:251",
      "B:252",
      "B:253",
      "B:254",
      "B:255",
      "B:256",
      "B:257",
      "B:258",
      "B:259",
      "B:26",
      "B:260",
      "B:261",
      "B:262",
      "B:263",
      "B:264",
      "B:265",
      "B:266",
      "B:267",
      "B:268",
      "B:269",
      "B:27",
      "B:270",
      "B:271",
      "B:272",
      "B:273",
      "B:274",
      "B:275",
      "B:276",
      "B:277",
      "B:278",
      "B:279",
      "B:28",
      "B:280",
      "B:281",
      "B:282",
      "B:283",
      "B:284",
      "B:285",
      "B:286",
      "B:287",
      "B:288",
      "B:289",
      "B:29",
      "B:290",
      "B:291",
      "B:292",
      "B:293",
      "B:294",
      "B:295",
      "B:296",
      "B:297",
      "B:298",
      "B:299",
      "B:3",
      "B:30",
      "B:300",
      "B:301",
      "B:302",
      "B:303",
      "B:304",
      "B:305",
      "B:306",
      "B:307",
      "B:308",
      "B:309",
      "B:31",
      "B:310",
      "B:311",
      "B:312",
      "B:313",
      "B:314",
      "B:315",
      "B:316",
      "B:317",
      "B:318",
      "B:319",
      "B:32",
      "B:320",
      "B:321",
      "B:322",
      "B:323",
      "B:324",
      "B:325",
      "B:326",
      "B:327",
      "B:328",
      "B:329",
      "B:33",
      "B:330",
      "B:331",
      "B:332",
      "B:333",
      "B:334",
      "B:335",
      "B:336",
      "B:337",
      "B:338",
      "B:339",
      "B:34",
      "B:340",
      "B:341",
      "B:342",
      "B:343",
      "B:344",
      "B:35",
      "B:36",
      "B:37",
      "B:38",
      "B:39",
      "B:4",
      "B:40",
      "B:41",
      "B:42",
      "B:44",
      "B:45",
      "B:46",
      "B:47",
      "B:48",
      "B:49",
      "B:5",
      "B:50",
      "B:51",
      "B:52",
      "B:53",
      "B:54",
      "B:55",
      "B:56",
      "B:57",
      "B:58",
      "B:59",
      "B:6",
      "B:60",
      "B:61",
      "B:62",
      "B:63",
      "B:64",
      "B:65",
      "B:66",
      "B:67",
      "B:68",
      "B:69",
      "B:7",
      "B:70",
      "B:71",
      "B:72",
      "B:73",
      "B:74",
      "B:75",
      "B:76",
      "B:77",
      "B:78",
      "B:79",
      "B:8",
      "B:80",
      "B:81",
      "B:82",
      "B:83",
      "B:84",
      "B:85",
      "B:86",
      "B:87",
      "B:88",
      "B:89",
      "B:9",
      "B:90",
      "B:91",
      "B:92",
      "B:93",
      "B:94",
      "B:95",
      "B:96",
      "B:97",
      "B:98",
      "B:99"
    ],
    "B:44": [
      "B:10",
      "B:100",
      "B:101",
      "B:102",
      "B:103",
      "B:104",
      "B:105",
      "B:106",
      "B:107",
      "B:108",
      "B:109",
      "B:11",
      "B:110",
      "B:111",
      "B:112",
      "B:113",
      "B:114",
      "B:115",
      "B:116",
      "B:117",
      "B:118",
      "B:119",
      "B:12",
      "B:120",
      "B:121",
      "B:122",
      "B:123",
      "B:124",
      "B:125",
      "B:126",
      "B:127",
      "B:128",
      "B:129",
      "B:13",
      "B:130",
      "B:131",
      "B:132",
      "B:133",
      "B:134",
      "B:135",
      "B:136",
      "B:137",
      "B:138",
      "B:139",
      "B:14",
      "B:140",
      "B:141",
      "B:142",
      "B:143",
      "B:144",
      "B:145",
      "B:146",
      "B:147",
      "B:148",
      "B:149",
      "B:15",
      "B:150",
      "B:151",
      "B:152",
      "B:153",
      "B:154",
      "B:155",
      "B:156",
      "B:157",
      "B:158",
      "B:159",
      "B:16",
      "B:160",
      "B:161",
      "B:162",
      "B:163",
      "B:164",
      "B:165",
      "B:166",
      "B:167",
      "B:168",
      "B:169",
      "B:17",
      "B:170",
      "B:171",
      "B:172",
      "B:173",
      "B:174",
      "B:175",
      "B:176",
      "B:177",
      "B:178",
      "B:179",
      "B:18",
      "B:180",
      "B:181",
      "B:182",
      "B:183",
      "B:184",
      "B:185",
      "B:186",
      "B:187",
      "B:188",
      "B:189",
      "B:19",
      "B:190",
      "B:191",
      "B:192",
      "B:193",
      "B:194",
      "B:195",
      "B:196",
      "B:197",
      "B:198",
      "B:199",
      "B:2",
      "B:20",
      "B:200",
      "B:201",
      "B:202",
      "B:203",
      "B:204",
      "B:205",
      "B:206",
      "B:207",
      "B:208",
      "B:209",
      "B:21",
      "B:210",
      "B:211",
      "B:212",
      "B:213",
      "B:214",
      "B:215",
      "B:216",
      "B:217",
      "B:218",
      "B:219",
      "B:22",
      "B:220",
      "B:221",
      "B:222",
      "B:223",
      "B:224",
      "B:225",
      "B:226",
      "B:227",
      "B:228",
      "B:229",
      "B:23",
      "B:230",
      "B:231",
      "B:232",
      "B:233",
      "B:234",
      "B:235",
      "B:236",
      "B:237",
      "B:238",
      "B:239",
      "B:24",
      "B:240",
      "B:241",
      "B:242",
      "B:243",
      "B:244",
      "B:245",
      "B:246",
      "B:247",
      "B:248",
      "B:249",
      "B:25",
      "B:250",
      "B:251",
      "B:252",
      "B:253",
      "B:254",
      "B:255",
      "B:256",
      "B:257",
      "B:258",
      "B:259",
      "B:26",
      "B:260",
      "B:261",
      "B:262",
      "B:263",
      "B:264",
      "B:265",
      "B:266",
      "B:267",
      "B:268",
      "B:269",
      "B:27",
      "B:270",
      "B:271",
      "B:272",
      "B:273",
      "B:274",
      "B:275",
      "B:276",
      "B:277",
      "B:278",
      "B:279",
      "B:28",
      "B:280",
      "B:281",
      "B:282",
      "B:283",
      "B:284",
      "B:285",
      "B:286",
      "B:287",
      "B:288",
      "B:289",
      "B:29",
      "B:290",
      "B:291",
      "B:292",
      "B:293",
      "B:294",
      "B:295",
      "B:296",
      "B:297",
      "B:298",
      "B:299",
      "B:3",
      "B:30",
      "B:300",
      "B:301",
      "B:302",
      "B:303",
      "B:304",
      "B:305",
      "B:306",
      "B:307",
      "B:308",
      "B:309",
      "B:31",
      "B:310",
      "B:311",
      "B:312",
      "B:313",
      "B:314",
      "B:315",
      "B:316",
      "B:317",
      "B:318",
      "B:319",
      "B:32",
      "B:320",
      "B:321",
      "B:322",
      "B:323",
      "B:324",
      "B:325",
      "B:326",
      "B:327",
      "B:328",
      "B:329",
      "B:33",
      "B:330",
      "B:331",
      "B:332",
      "B:333",
      "B:334",
      "B:335",
      "B:336",
      "B:337",
      "B:338",
      "B:339",
      "B:34",
      "B:340",
      "B:341",
      "B:342",
      "B:343",
      "B:344",
      "B:35",
      "B:36",
      "B:37",
      "B:38",
      "B:39",
      "B:4",
      "B:40",
      "B:41",
      "B:42",
      "B:43",
      "B:45",
      "B:46",
      "B:47",
      "B:48",
      "B:49",
      "B:5",
      "B:50",
      "B:51",
      "B:52",
      "B:53",
      "B:54",
      "B:55",
      "B:56",
      "B:57",
      "B:58",
      "B:59",
      "B:6",
      "B:60",
      "B:61",
      "B:62",
      "B:63",
      "B:64",
      "B:65",
      "B:66",
      "B:67",
      "B:68",
      "B:69",
      "B:7",
      "B:70",
      "B:71",
      "B:72",
      "B:73",
      "B:74",
      "B:75",
      "B:76",
      "B:77",
      "B:78",
      "B:79",
      "B:8",
      "B:80",
      "B:81",
      "B:82",
      "B:83",
      "B:84",
      "B:85",
      "B:86",
      "B:87",
      "B:88",
      "B:89",
      "B:9",
      "B:90",
      "B:91",
      "B:92",
      "B:93",
      "B:94",
      "B:95",
      "B:96",
      "B:97",
      "B:98",
      "B:99"
    ],
    "B:45": [
      "B:10",
      "B:100",
      "B:101",
      "B:102",
      "B:103",
      "B:104",
      "B:105",
      "B:106",
      "B:107",
      "B:108",
      "B:109",
      "B:11",
      "B:110",
      "B:111",
      "B:112",
      "B:113",
      "B:114",
      "B:115",
      "B:116",
      "B:117",
      "B:118",
      "B:119",
      "B:12",
      "B:120",
      "B:121",
      "B:122",
      "B:123",
      "B:124",
      "B:125",
      "B:126",
      "B:127",
      "B:128",
      "B:129",
      "B:13",
      "B:130",
      "B:131",
      "B:132",
      "B:133",
      "B:134",
      "B:135",
      "B:136",
      "B:137",
      "B:138",
      "B:139",
      "B:14",
      "B:140",
      "B:141",
      "B:142",
      "B:143",
      "B:144",
      "B:145",
      "B:146",
      "B:147",
      "B:148",
      "B:149",
      "B:15",
      "B:150",
      "B:151",
      "B:152",
      "B:153",
      "B:154",
      "B:155",
      "B:156",
      "B:157",
      "B:158",
      "B:159",
      "B:16",
      "B:160",
      "B:161",
      "B:162",
      "B:163",
      "B:164",
      "B:165",
      "B:166",
      "B:167",
      "B:168",
      "B:169",
      "B:17",
      "B:170",
      "B:171",
      "B:172",
      "B:173",
      "B:174",
      "B:175",
      "B:176",
      "B:177",
      "B:178",
      "B:179",
      "B:18",
      "B:180",
      "B:181",
      "B:182",
      "B:183",
      "B:184",
      "B:185",
      "B:186",
      "B:187",
      "B:188",
      "B:189",
      "B:19",
      "B:190",
      "B:191",
      "B:192",
      "B:193",
      "B:194",
      "B:195",
      "B:196",
      "B:197",
      "B:198",
      "B:199",
      "B:2",
      "B:20",
      "B:200",
      "B:201",
      "B:202",
      "B:203",
      "B:204",
      "B:205",
      "B:206",
      "B:207",
      "B:208",
      "B:209",
      "B:21",
      "B:210",
      "B:211",
      "B:212",
      "B:213",
      "B:214",
      "B:215",
      "B:216",
      "B:217",
      "B:218",
      "B:219",
      "B:22",
      "B:220",
      "B:221",
      "B:222",
      "B:223",
      "B:224",
      "B:225",
      "B:226",
      "B:227",
      "B:228",
      "B:229",
      "B:23",
      "B:230",
      "B:231",
      "B:232",
      "B:233",
      "B:234",
      "B:235",
      "B:236",
      "B:237",
      "B:238",
      "B:239",
      "B:24",
      "B:240",
      "B:241",
      "B:242",
      "B:243",
      "B:244",
      "B:245",
      "B:246",
      "B:247",
      "B:248",
      "B:249",
      "B:25",
      "B:250",
      "B:251",
      "B:252",
      "B:253",
      "B:254",
      "B:255",
      "B:256",
      "B:257",
      "B:258",
      "B:259",
      "B:26",
      "B:260",
      "B:261",
      "B:262",
      "B:263",
      "B:264",
      "B:265",
      "B:266",
      "B:267",
      "B:268",
      "B:269",
      "B:27",
      "B:270",
      "B:271",
      "B:272",
      "B:273",
      "B:274",
      "B:275",
      "B:276",
      "B:277",
      "B:278",
      "B:279",
      "B:28",
      "B:280",
      "B:281",
      "B:282",
      "B:283",
      "B:284",
      "B:285",
      "B:286",
      "B:287",
      "B:288",
      "B:289",
      "B:29",
      "B:290",
      "B:291",
      "B:292",
      "B:293",
      "B:294",
      "B:295",
      "B:296",
      "B:297",
      "B:298",
      "B:299",
      "B:3",
      "B:30",
      "B:300",
      "B:301",
      "B:302",
      "B:303",
      "B:304",
      "B:305",
      "B:306",
      "B:307",
      "B:308",
      "B:309",
      "B:31",
      "B:310",
      "B:311",
      "B:312",
      "B:313",
      "B:314",
      "B:315",
      "B:316",
      "B:317",
      "B:318",
      "B:319",
      "B:32",
      "B:320",
      "B:321",
      "B:322",
      "B:323",
      "B:324",
      "B:325",
      "B:326",
      "B:327",
      "B:328",
      "B:329",
      "B:33",
      "B:330",
      "B:331",
      "B:332",
      "B:333",
      "B:334",
      "B:335",
      "B:336",
      "B:337",
      "B:338",
      "B:339",
      "B:34",
      "B:340",
      "B:341",
      "B:342",
      "B:343",
      "B:344",
      "B:35",
      "B:36",
      "B:37",
      "B:38",
      "B:39",
      "B:4",
      "B:40",
      "B:41",
      "B:42",
      "B:43",
      "B:44",
      "B:46",
      "B:47",
      "B:48",
      "B:49",
      "B:5",
      "B:50",
      "B:51",
      "B:52",
      "B:53",
      "B:54",
      "B:55",
      "B:56",
      "B:57",
      "B:58",
      "B:59",
      "B:6",
      "B:60",
      "B:61",
      "B:62",
      "B:63",
      "B:64",
      "B:65",
      "B:66",
      "B:67",
      "B:68",
      "B:69",
      "B:7",
      "B:70",
      "B:71",
      "B:72",
      "B:73",
      "B:74",
      "B:75",
      "B:76",
      "B:77",
      "B:78",
      "B:79",
      "B:8",
      "B:80",
      "B:81",
      "B:82",
      "B:83",
      "B:84",
      "B:85",
      "B:86",
      "B:87",
      "B:88",
      "B:89",
      "B:9",
      "B:90",
      "B:91",
      "B:92",
      "B:93",
      "B:94",
      "B:95",
      "B:96",
      "B:97",
      "B:98",
      "B:99"
    ],
    "B:46": [
      "B:10",
      "B:100",
      "B:101",
      "B:102",
      "B:103",
      "B:104",
      "B:105",
      "B:106",
      "B:107",
      "B:108",
      "B:109",
      "B:11",
      "B:110",
      "B:111",
      "B:112",
      "B:113",
      "B:114",
      "B:115",
      "B:116",
      "B:117",
      "B:118",
      "B:119",
      "B:12",
      "B:120",
      "B:121",
      "B:122",
      "B:123",
      "B:124",
      "B:125",
      "B:126",
      "B:127",
      "B:128",
      "B:129",
      "B:13",
      "B:130",
      "B:131",
      "B:132",
      "B:133",
      "B:134",
      "B:135",
      "B:136",
      "B:137",
      "B:138",
      "B:139",
      "B:14",
      "B:140",
      "B:141",
      "B:142",
      "B:143",
      "B:144",
      "B:145",
      "B:146",
      "B:147",
      "B:148",
      "B:149",
      "B:15",
      "B:150",
      "B:151",
      "B:152",
      "B:153",
      "B:154",
      "B:155",
      "B:156",
      "B:157",
      "B:158",
      "B:159",
      "B:16",
      "B:160",
      "B:161",
      "B:162",
      "B:163",
      "B:164",
      "B:165",
      "B:166",
      "B:167",
      "B:168",
      "B:169",
      "B:17",
      "B:170",
      "B:171",
      "B:172",
      "B:173",
      "B:174",
      "B:175",
      "B:176",
      "B:177",
      "B:178",
      "B:179",
      "B:18",
      "B:180",
      "B:181",
      "B:182",
      "B:183",
      "B:184",
      "B:185",
      "B:186",
      "B:187",
      "B:188",
      "B:189",
      "B:19",
      "B:190",
      "B:191",
      "B:192",
      "B:193",
      "B:194",
      "B:195",
      "B:196",
      "B:197",
      "B:198",
      "B:199",
      "B:2",
      "B:20",
      "B:200",
      "B:201",
      "B:202",
      "B:203",
      "B:204",
      "B:205",
      "B:206",
      "B:207",
      "B:208",
      "B:209",
      "B:21",
      "B:210",
      "B:211",
      "B:212",
      "B:213",
      "B:214",
      "B:215",
      "B:216",
      "B:217",
      "B:218",
      "B:219",
      "B:22",
      "B:220",
      "B:221",
      "B:222",
      "B:223",
      "B:224",
      "B:225",
      "B:226",
      "B:227",
      "B:228",
      "B:229",
      "B:23",
      "B:230",
      "B:231",
      "B:232",
      "B:233",
      "B:234",
      "B:235",
      "B:236",
      "B:237",
      "B:238",
      "B:239",
      "B:24",
      "B:240",
      "B:241",
      "B:242",
      "B:243",
      "B:244",
      "B:245",
      "B:246",
      "B:247",
      "B:248",
      "B:249",
      "B:25",
      "B:250",
      "B:251",
      "B:252",
      "B:253",
      "B:254",
      "B:255",
      "B:256",
      "B:257",
      "B:258",
      "B:259",
      "B:26",
      "B:260",
      "B:261",
      "B:262",
      "B:263",
      "B:264",
      "B:265",
      "B:266",
      "B:267",
      "B:268",
      "B:269",
      "B:27",
      "B:270",
      "B:271",
      "B:272",
      "B:273",
      "B:274",
      "B:275",
      "B:276",
      "B:277",
      "B:278",
      "B:279",
      "B:28",
      "B:280",
      "B:281",
      "B:282",
      "B:283",
      "B:284",
      "B:285",
      "B:286",
      "B:287",
      "B:288",
      "B:289",
      "B:29",
      "B:290",
      "B:291",
      "B:292",
      "B:293",
      "B:294",
      "B:295",
      "B:296",
      "B:297",
      "B:298",
      "B:299",
      "B:3",
      "B:30",
      "B:300",
      "B:301",
      "B:302",
      "B:303",
      "B:304",
      "B:305",
      "B:306",
      "B:307",
      "B:308",
      "B:309",
      "B:31",
      "B:310",
      "B:311",
      "B:312",
      "B:313",
      "B:314",
      "B:315",
      "B:316",
      "B:317",
      "B:318",
      "B:319",
      "B:32",
      "B:320",
      "B:321",
      "B:322",
      "B:323",
      "B:324",
      "B:325",
      "B:326",
      "B:327",
      "B:328",
      "B:329",
      "B:33",
      "B:330",
      "B:331",
      "B:332",
      "B:333",
      "B:334",
      "B:335",
      "B:336",
      "B:337",
      "B:338",
      "B:339",
      "B:34",
      "B:340",
      "B:341",
      "B:342",
      "B:343",
      "B:344",
      "B:35",
      "B:36",
      "B:37",
      "B:38",
      "B:39",
      "B:4",
      "B:40",
      "B:41",
      "B:42",
      "B:43",
      "B:44",
      "B:45",
      "B:47",
      "B:48",
      "B:49",
      "B:5",
      "B:50",
      "B:51",
      "B:52",
      "B:53",
      "B:54",
      "B:55",
      "B:56",
      "B:57",
      "B:58",
      "B:59",
      "B:6",
      "B:60",
      "B:61",
      "B:62",
      "B:63",
      "B:64",
      "B:65",
      "B:66",
      "B:67",
      "B:68",
      "B:69",
      "B:7",
      "B:70",
      "B:71",
      "B:72",
      "B:73",
      "B:74",
      "B:75",
      "B:76",
      "B:77",
      "B:78",
      "B:79",
      "B:8",
      "B:80",
      "B:81",
      "B:82",
      "B:83",
      "B:84",
      "B:85",
      "B:86",
      "B:87",
      "B:88",
      "B:89",
      "B:9",
      "B:90",
      "B:91",
      "B:92",
      "B:93",
      "B:94",
      "B:95",
      "B:96",
      "B:97",
      "B:98",
      "B:99"
    ],
    "B:47": [
      "B:10",
      "B:100",
      "B:101",
      "B:102",
      "B:103",
      "B:104",
      "B:105",
      "B:106",
      "B:107",
      "B:108",
      "B:109",
      "B:11",
      "B:110",
      "B:111",
      "B:112",
      "B:113",
      "B:114",
      "B:115",
      "B:116",
      "B:117",
      "B:118",
      "B:119",
      "B:12",
      "B:120",
      "B:121",
      "B:122",
      "B:123",
      "B:124",
      "B:125",
      "B:126",
      "B:127",
      "B:128",
      "B:129",
      "B:13",
      "B:130",
      "B:131",
      "B:132",
      "B:133",
      "B:134",
      "B:135",
      "B:136",
      "B:137",
      "B:138",
      "B:139",
      "B:14",
      "B:140",
      "B:141",
      "B:142",
      "B:143",
      "B:144",
      "B:145",
      "B:146",
      "B:147",
      "B:148",
      "B:149",
      "B:15",
      "B:150",
      "B:151",
      "B:152",
      "B:153",
      "B:154",
      "B:155",
      "B:156",
      "B:157",
      "B:158",
      "B:159",
      "B:16",
      "B:160",
      "B:161",
      "B:162",
      "B:163",
      "B:164",
      "B:165",
      "B:166",
      "B:167",
      "B:168",
      "B:169",
      "B:17",
      "B:170",
      "B:171",
      "B:172",
      "B:173",
      "B:174",
      "B:175",
      "B:176",
      "B:177",
      "B:178",
      "B:179",
      "B:18",
      "B:180",
      "B:181",
      "B:182",
      "B:183",
      "B:184",
      "B:185",
      "B:186",
      "B:187",
      "B:188",
      "B:189",
      "B:19",
      "B:190",
      "B:191",
      "B:192",
      "B:193",
      "B:194",
      "B:195",
      "B:196",
      "B:197",
      "B:198",
      "B:199",
      "B:2",
      "B:20",
      "B:200",
      "B:201",
      "B:202",
      "B:203",
      "B:204",
      "B:205",
      "B:206",
      "B:207",
      "B:208",
      "B:209",
      "B:21",
      "B:210",
      "B:211",
      "B:212",
      "B:213",
      "B:214",
      "B:215",
      "B:216",
      "B:217",
      "B:218",
      "B:219",
      "B:22",
      "B:220",
      "B:221",
      "B:222",
      "B:223",
      "B:224",
      "B:225",
      "B:226",
      "B:227",
      "B:228",
      "B:229",
      "B:23",
      "B:230",
      "B:231",
      "B:232",
      "B:233",
      "B:234",
      "B:235",
      "B:236",
      "B:237",
      "B:238",
      "B:239",
      "B:24",
      "B:240",
      "B:241",
      "B:242",
      "B:243",
      "B:244",
      "B:245",
      "B:246",
      "B:247",
      "B:248",
      "B:249",
      "B:25",
      "B:250",
      "B:251",
      "B:252",
      "B:253",
      "B:254",
      "B:255",
      "B:256",
      "B:257",
      "B:258",
      "B:259",
      "B:26",
      "B:260",
      "B:261",
      "B:262",
      "B:263",
      "B:264",
      "B:265",
      "B:266",
      "B:267",
      "B:268",
      "B:269",
      "B:27",
      "B:270",
      "B:271",
      "B:272",
      "B:273",
      "B:274",
      "B:275",
      "B:276",
      "B:277",
      "B:278",
      "B:279",
      "B:28",
      "B:280",
      "B:281",
      "B:282",
      "B:283",
      "B:284",
      "B:285",
      "B:286",
      "B:287",
      "B:288",
      "B:289",
      "B:29",
      "B:290",
      "B:291",
      "B:292",
      "B:293",
      "B:294",
      "B:295",
      "B:296",
      "B:297",
      "B:298",
      "B:299",
      "B:3",
      "B:30",
      "B:300",
      "B:301",
      "B:302",
      "B:303",
      "B:304",
      "B:305",
      "B:306",
      "B:307",
      "B:308",
      "B:309",
      "B:31",
      "B:310",
      "B:311",
      "B:312",
      "B:313",
      "B:314",
      "B:315",
      "B:316",
      "B:317",
      "B:318",
      "B:319",
      "B:32",
      "B:320",
      "B:321",
      "B:322",
      "B:323",
      "B:324",
      "B:325",
      "B:326",
      "B:327",
      "B:328",
      "B:329",
      "B:33",
      "B:330",
      "B:331",
      "B:332",
      "B:333",
      "B:334",
      "B:335",
      "B:336",
      "B:337",
      "B:338",
      "B:339",
      "B:34",
      "B:340",
      "B:341",
      "B:342",
      "B:343",
      "B:344",
      "B:35",
      "B:36",
      "B:37",
      "B:38",
      "B:39",
      "B:4",
      "B:40",
      "B:41",
      "B:42",
      "B:43",
      "B:44",
      "B:45",
      "B:46",
      "B:48",
      "B:49",
      "B:5",
      "B:50",
      "B:51",
      "B:52",
      "B:53",
      "B:54",
      "B:55",
      "B:56",
      "B:57",
      "B:58",
      "B:59",
      "B:6",
      "B:60",
      "B:61",
      "B:62",
      "B:63",
      "B:64",
      "B:65",
      "B:66",
      "B:67",
      "B:68",
      "B:69",
      "B:7",
      "B:70",
      "B:71",
      "B:72",
      "B:73",
      "B:74",
      "B:75",
      "B:76",
      "B:77",
      "B:78",
      "B:79",
      "B:8",
      "B:80",
      "B:81",
      "B:82",
      "B:83",
      "B:84",
      "B:85",
      "B:86",
      "B:87",
      "B:88",
      "B:89",
      "B:9",
      "B:90",
      "B:91",
      "B:92",
      "B:93",
      "B:94",
      "B:95",
      "B:96",
      "B:97",
      "B:98",
      "B:99"
    ],
    "B:48": [
      "B:10",
      "B:100",
      "B:101",
      "B:102",
      "B:103",
      "B:104",
      "B:105",
      "B:106",
      "B:107",
      "B:108",
      "B:109",
      "B:11",
      "B:110",
      "B:111",
      "B:112",
      "B:113",
      "B:114",
      "B:115",
      "B:116",
      "B:117",
      "B:118",
      "B:119",
      "B:12",
      "B:120",
      "B:121",
      "B:122",
      "B:123",
      "B:124",
      "B:125",
      "B:126",
      "B:127",
      "B:128",
      "B:129",
      "B:13",
      "B:130",
      "B:131",
      "B:132",
      "B:133",
      "B:134",
      "B:135",
      "B:136",
      "B:137",
      "B:138",
      "B:139",
      "B:14",
      "B:140",
      "B:141",
      "B:142",
      "B:143",
      "B:144",
      "B:145",
      "B:146",
      "B:147",
      "B:148",
      "B:149",
      "B:15",
      "B:150",
      "B:151",
      "B:152",
      "B:153",
      "B:154",
      "B:155",
      "B:156",
      "B:157",
      "B:158",
      "B:159",
      "B:16",
      "B:160",
      "B:161",
      "B:162",
      "B:163",
      "B:164",
      "B:165",
      "B:166",
      "B:167",
      "B:168",
      "B:169",
      "B:17",
      "B:170",
      "B:171",
      "B:172",
      "B:173",
      "B:174",
      "B:175",
      "B:176",
      "B:177",
      "B:178",
      "B:179",
      "B:18",
      "B:180",
      "B:181",
      "B:182",
      "B:183",
      "B:184",
      "B:185",
      "B:186",
      "B:187",
      "B:188",
      "B:189",
      "B:19",
      "B:190",
      "B:191",
      "B:192",
      "B:193",
      "B:194",
      "B:195",
      "B:196",
      "B:197",
      "B:198",
      "B:199",
      "B:2",
      "B:20",
      "B:200",
      "B:201",
      "B:202",
      "B:203",
      "B:204",
      "B:205",
      "B:206",
      "B:207",
      "B:208",
      "B:209",
      "B:21",
      "B:210",
      "B:211",
      "B:212",
      "B:213",
      "B:214",
      "B:215",
      "B:216",
      "B:217",
      "B:218",
      "B:219",
      "B:22",
      "B:220",
      "B:221",
      "B:222",
      "B:223",
      "B:224",
      "B:225",
      "B:226",
      "B:227",
      "B:228",
      "B:229",
      "B:23",
      "B:230",
      "B:231",
      "B:232",
      "B:233",
      "B:234",
      "B:235",
      "B:236",
      "B:237",
      "B:238",
      "B:239",
      "B:24",
      "B:240",
      "B:241",
      "B:242",
      "B:243",
      "B:244",
      "B:245",
      "B:246",
      "B:247",
      "B:248",
      "B:249",
      "B:25",
      "B:250",
      "B:251",
      "B:252",
      "B:253",
      "B:254",
      "B:255",
      "B:256",
      "B:257",
      "B:258",
      "B:259",
      "B:26",
      "B:260",
      "B:261",
      "B:262",
      "B:263",
      "B:264",
      "B:265",
      "B:266",
      "B:267",
      "B:268",
      "B:269",
      "B:27",
      "B:270",
      "B:271",
      "B:272",
      "B:273",
      "B:274",
      "B:275",
      "B:276",
      "B:277",
      "B:278",
      "B:279",
      "B:28",
      "B:280",
      "B:281",
      "B:282",
      "B:283",
      "B:284",
      "B:285",
      "B:286",
      "B:287",
      "B:288",
      "B:289",
      "B:29",
      "B:290",
      "B:291",
      "B:292",
      "B:293",
      "B:294",
      "B:295",
      "B:296",
      "B:297",
      "B:298",
      "B:299",
      "B:3",
      "B:30",
      "B:300",
      "B:301",
      "B:302",
      "B:303",
      "B:304",
      "B:305",
      "B:306",
      "B:307",
      "B:308",
      "B:309",
      "B:31",
      "B:310",
      "B:311",
      "B:312",
      "B:313",
      "B:314",
      "B:315",
      "B:316",
      "B:317",
      "B:318",
      "B:319",
      "B:32",
      "B:320",
      "B:321",
      "B:322",
      "B:323",
      "B:324",
      "B:325",
      "B:326",
      "B:327",
      "B:328",
      "B:329",
      "B:33",
      "B:330",
      "B:331",
      "B:332",
      "B:333",
      "B:334",
      "B:335",
      "B:336",
      "B:337",
      "B:338",
      "B:339",
      "B:34",
      "B:340",
      "B:341",
      "B:342",
      "B:343",
      "B:344",
      "B:35",
      "B:36",
      "B:37",
      "B:38",
      "B:39",
      "B:4",
      "B:40",
      "B:41",
      "B:42",
      "B:43",
      "B:44",
      "B:45",
      "B:46",
      "B:47",
      "B:49",
      "B:5",
      "B:50",
      "B:51",
      "B:52",
      "B:53",
      "B:54",
      "B:55",
      "B:56",
      "B:57",
      "B:58",
      "B:59",
      "B:6",
      "B:60",
      "B:61",
      "B:62",
      "B:63",
      "B:64",
      "B:65",
      "B:66",
      "B:67",
      "B:68",
      "B:69",
      "B:7",
      "B:70",
      "B:71",
      "B:72",
      "B:73",
      "B:74",
      "B:75",
      "B:76",
      "B:77",
      "B:78",
      "B:79",
      "B:8",
      "B:80",
      "B:81",
      "B:82",
      "B:83",
      "B:84",
      "B:85",
      "B:86",
      "B:87",
      "B:88",
      "B:89",
      "B:9",
      "B:90",
      "B:91",
      "B:92",
      "B:93",
      "B:94",
      "B:95",
      "B:96",
      "B:97",
      "B:98",
      "B:99"
    ],
    "B:49": [
      "B:10",
      "B:100",
      "B:101",
      "B:102",
      "B:103",
      "B:104",
      "B:105",
      "B:106",
      "B:107",
      "B:108",
      "B:109",
      "B:11",
      "B:110",
      "B:111",
      "B:112",
      "B:113",
      "B:114",
      "B:115",
      "B:116",
      "B:117",
      "B:118",
      "B:119",
      "B:12",
      "B:120",
      "B:121",
      "B:122",
      "B:123",
      "B:124",
      "B:125",
      "B:126",
      "B:127",
      "B:128",
      "B:129",
      "B:13",
      "B:130",
      "B:131",
      "B:132",
      "B:133",
      "B:134",
      "B:135",
      "B:136",
      "B:137",
      "B:138",
      "B:139",
      "B:14",
      "B:140",
      "B:141",
      "B:142",
      "B:143",
      "B:144",
      "B:145",
      "B:146",
      "B:147",
      "B:148",
      "B:149",
      "B:15",
      "B:150",
      "B:151",
      "B:152",
      "B:153",
      "B:154",
      "B:155",
      "B:156",
      "B:157",
      "B:158",
      "B:159",
      "B:16",
      "B:160",
      "B:161",
      "B:162",
      "B:163",
      "B:164",
      "B:165",
      "B:166",
      "B:167",
      "B:168",
      "B:169",
      "B:17",
      "B:170",
      "B:171",
      "B:172",
      "B:173",
      "B:174",
      "B:175",
      "B:176",
      "B:177",
      "B:178",
      "B:179",
      "B:18",
      "B:180",
      "B:181",
      "B:182",
      "B:183",
      "B:184",
      "B:185",
      "B:186",
      "B:187",
      "B:188",
      "B:189",
      "B:19",
      "B:190",
      "B:191",
      "B:192",
      "B:193",
      "B:194",
      "B:195",
      "B:196",
      "B:197",
      "B:198",
      "B:199",
      "B:2",
      "B:20",
      "B:200",
      "B:201",
      "B:202",
      "B:203",
      "B:204",
      "B:205",
      "B:206",
      "B:207",
      "B:208",
      "B:209",
      "B:21",
      "B:210",
      "B:211",
      "B:212",
      "B:213",
      "B:214",
      "B:215",
      "B:216",
      "B:217",
      "B:218",
      "B:219",
      "B:22",
      "B:220",
      "B:221",
      "B:222",
      "B:223",
      "B:224",
      "B:225",
      "B:226",
      "B:227",
      "B:228",
      "B:229",
      "B:23",
      "B:230",
      "B:231",
      "B:232",
      "B:233",
      "B:234",
      "B:235",
      "B:236",
      "B:237",
      "B:238",
      "B:239",
      "B:24",
      "B:240",
      "B:241",
      "B:242",
      "B:243",
      "B:244",
      "B:245",
      "B:246",
      "B:247",
      "B:248",
      "B:249",
      "B:25",
      "B:250",
      "B:251",
      "B:252",
      "B:253",
      "B:254",
      "B:255",
      "B:256",
      "B:257",
      "B:258",
      "B:259",
      "B:26",
      "B:260",
      "B:261",
      "B:262",
      "B:263",
      "B:264",
      "B:265",
      "B:266",
      "B:267",
      "B:268",
      "B:269",
      "B:27",
      "B:270",
      "B:271",
      "B:272",
      "B:273",
      "B:274",
      "B:275",
      "B:276",
      "B:277",
      "B:278",
      "B:279",
      "B:28",
      "B:280",
      "B:281",
      "B:282",
      "B:283",
      "B:284",
      "B:285",
      "B:286",
      "B:287",
      "B:288",
      "B:289",
      "B:29",
      "B:290",
      "B:291",
      "B:292",
      "B:293",
      "B:294",
      "B:295",
      "B:296",
      "B:297",
      "B:298",
      "B:299",
      "B:3",
      "B:30",
      "B:300",
      "B:301",
      "B:302",
      "B:303",
      "B:304",
      "B:305",
      "B:306",
      "B:307",
      "B:308",
      "B:309",
      "B:31",
      "B:310",
      "B:311",
      "B:312",
      "B:313",
      "B:314",
      "B:315",
      "B:316",
      "B:317",
      "B:318",
      "B:319",
      "B:32",
      "B:320",
      "B:321",
      "B:322",
      "B:323",
      "B:324",
      "B:325",
      "B:326",
      "B:327",
      "B:328",
      "B:329",
      "B:33",
      "B:330",
      "B:331",
      "B:332",
      "B:333",
      "B:334",
      "B:335",
      "B:336",
      "B:337",
      "B:338",
      "B:339",
      "B:34",
      "B:340",
      "B:341",
      "B:342",
      "B:343",
      "B:344",
      "B:35",
      "B:36",
      "B:37",
      "B:38",
      "B:39",
      "B:4",
      "B:40",
      "B:41",
      "B:42",
      "B:43",
      "B:44",
      "B:45",
      "B:46",
      "B:47",
      "B:48",
      "B:5",
      "B:50",
      "B:51",
      "B:52",
      "B:53",
      "B:54",
      "B:55",
      "B:56",
      "B:57",
      "B:58",
      "B:59",
      "B:6",
      "B:60",
      "B:61",
      "B:62",
      "B:63",
      "B:64",
      "B:65",
      "B:66",
      "B:67",
      "B:68",
      "B:69",
      "B:7",
      "B:70",
      "B:71",
      "B:72",
      "B:73",
      "B:74",
      "B:75",
      "B:76",
      "B:77",
      "B:78",
      "B:79",
      "B:8",
      "B:80",
      "B:81",
      "B:82",
      "B:83",
      "B:84",
      "B:85",
      "B:86",
      "B:87",
      "B:88",
      "B:89",
      "B:9",
      "B:90",
      "B:91",
      "B:92",
      "B:93",
      "B:94",
      "B:95",
      "B:96",
      "B:97",
      "B:98",
      "B:99"
    ],
    "B:50": [
      "B:10",
      "B:100",
      "B:101",
      "B:102",
      "B:103",
      "B:104",
      "B:105",
      "B:106",
      "B:107",
      "B:108",
      "B:109",
      "B:11",
      "B:110",
      "B:111",
      "B:112",
      "B:113",
      "B:114",
      "B:115",
      "B:116",
      "B:117",
      "B:118",
      "B:119",
      "B:12",
      "B:120",
      "B:121",
      "B:122",
      "B:123",
      "B:124",
      "B:125",
      "B:126",
      "B:127",
      "B:128",
      "B:129",
      "B:13",
      "B:130",
      "B:131",
      "B:132",
      "B:133",
      "B:134",
      "B:135",
      "B:136",
      "B:137",
      "B:138",
      "B:139",
      "B:14",
      "B:140",
      "B:141",
      "B:142",
      "B:143",
      "B:144",
      "B:145",
      "B:146",
      "B:147",
      "B:148",
      "B:149",
      "B:15",
      "B:150",
      "B:151",
      "B:152",
      "B:153",
      "B:154",
      "B:155",
      "B:156",
      "B:157",
      "B:158",
      "B:159",
      "B:16",
      "B:160",
      "B:161",
      "B:162",
      "B:163",
      "B:164",
      "B:165",
      "B:166",
      "B:167",
      "B:168",
      "B:169",
      "B:17",
      "B:170",
      "B:171",
      "B:172",
      "B:173",
      "B:174",
      "B:175",
      "B:176",
      "B:177",
      "B:178",
      "B:179",
      "B:18",
      "B:180",
      "B:181",
      "B:182",
      "B:183",
      "B:184",
      "B:185",
      "B:186",
      "B:187",
      "B:188",
      "B:189",
      "B:19",
      "B:190",
      "B:191",
      "B:192",
      "B:193",
      "B:194",
      "B:195",
      "B:196",
      "B:197",
      "B:198",
      "B:199",
      "B:2",
      "B:20",
      "B:200",
      "B:201",
      "B:202",
      "B:203",
      "B:204",
      "B:205",
      "B:206",
      "B:207",
      "B:208",
      "B:209",
      "B:21",
      "B:210",
      "B:211",
      "B:212",
      "B:213",
      "B:214",
      "B:215",
      "B:216",
      "B:217",
      "B:218",
      "B:219",
      "B:22",
      "B:220",
      "B:221",
      "B:222",
      "B:223",
      "B:224",
      "B:225",
      "B:226",
      "B:227",
      "B:228",
      "B:229",
      "B:23",
      "B:230",
      "B:231",
      "B:232",
      "B:233",
      "B:234",
      "B:235",
      "B:236",
      "B:237",
      "B:238",
      "B:239",
      "B:24",
      "B:240",
      "B:241",
      "B:242",
      "B:243",
      "B:244",
      "B:245",
      "B:246",
      "B:247",
      "B:248",
      "B:249",
      "B:25",
      "B:250",
      "B:251",
      "B:252",
      "B:253",
      "B:254",
      "B:255",
      "B:256",
      "B:257",
      "B:258",
      "B:259",
      "B:26",
      "B:260",
      "B:261",
      "B:262",
      "B:263",
      "B:264",
      "B:265",
      "B:266",
      "B:267",
      "B:268",
      "B:269",
      "B:27",
      "B:270",
      "B:271",
      "B:272",
      "B:273",
      "B:274",
      "B:275",
      "B:276",
      "B:277",
      "B:278",
      "B:279",
      "B:28",
      "B:280",
      "B:281",
      "B:282",
      "B:283",
      "B:284",
      "B:285",
      "B:286",
      "B:287",
      "B:288",
      "B:289",
      "B:29",
      "B:290",
      "B:291",
      "B:292",
      "B:293",
      "B:294",
      "B:295",
      "B:296",
      "B:297",
      "B:298",
      "B:299",
      "B:3",
      "B:30",
      "B:300",
      "B:301",
      "B:302",
      "B:303",
      "B:304",
      "B:305",
      "B:306",
      "B:307",
      "B:308",
      "B:309",
      "B:31",
      "B:310",
      "B:311",
      "B:312",
      "B:313",
      "B:314",
      "B:315",
      "B:316",
      "B:317",
      "B:318",
      "B:319",
      "B:32",
      "B:320",
      "B:321",
      "B:322",
      "B:323",
      "B:324",
      "B:325",
      "B:326",
      "B:327",
      "B:328",
      "B:329",
      "B:33",
      "B:330",
      "B:331",
      "B:332",
      "B:333",
      "B:334",
      "B:335",
      "B:336",
      "B:337",
      "B:338",
      "B:339",
      "B:34",
      "B:340",
      "B:341",
      "B:342",
      "B:343",
      "B:344",
      "B:35",
      "B:36",
      "B:37",
      "B:38",
      "B:39",
      "B:4",
      "B:40",
      "B:41",
      "B:42",
      "B:43",
      "B:44",
      "B:45",
      "B:46",
      "B:47",
      "B:48",
      "B:49",
      "B:5",
      "B:51",
      "B:52",
      "B:53",
      "B:54",
      "B:55",
      "B:56",
      "B:57",
      "B:58",
      "B:59",
      "B:6",
      "B:60",
      "B:61",
      "B:62",
      "B:63",
      "B:64",
      "B:65",
      "B:66",
      "B:67",
      "B:68",
      "B:69",
      "B:7",
      "B:70",
      "B:71",
      "B:72",
      "B:73",
      "B:74",
      "B:75",
      "B:76",
      "B:77",
      "B:78",
      "B:79",
      "B:8",
      "B:80",
      "B:81",
      "B:82",
      "B:83",
      "B:84",
      "B:85",
      "B:86",
      "B:87",
      "B:88",
      "B:89",
      "B:9",
      "B:90",
      "B:91",
      "B:92",
      "B:93",
      "B:94",
      "B:95",
      "B:96",
      "B:97",
      "B:98",
      "B:99"
    ],
    "B:51": [
      "B:10",
      "B:100",
      "B:101",
      "B:102",
      "B:103",
      "B:104",
      "B:105",
      "B:106",
      "B:107",
      "B:108",
      "B:109",
      "B:11",
      "B:110",
      "B:111",
      "B:112",
      "B:113",
      "B:114",
      "B:115",
      "B:116",
      "B:117",
      "B:118",
      "B:119",
      "B:12",
      "B:120",
      "B:121",
      "B:122",
      "B:123",
      "B:124",
      "B:125",
      "B:126",
      "B:127",
      "B:128",
      "B:129",
      "B:13",
      "B:130",
      "B:131",
      "B:132",
      "B:133",
      "B:134",
      "B:135",
      "B:136",
      "B:137",
      "B:138",
      "B:139",
      "B:14",
      "B:140",
      "B:141",
      "B:142",
      "B:143",
      "B:144",
      "B:145",
      "B:146",
      "B:147",
      "B:148",
      "B:149",
      "B:15",
      "B:150",
      "B:151",
      "B:152",
      "B:153",
      "B:154",
      "B:155",
      "B:156",
      "B:157",
      "B:158",
      "B:159",
      "B:16",
      "B:160",
      "B:161",
      "B:162",
      "B:163",
      "B:164",
      "B:165",
      "B:166",
      "B:167",
      "B:168",
      "B:169",
      "B:17",
      "B:170",
      "B:171",
      "B:172",
      "B:173",
      "B:174",
      "B:175",
      "B:176",
      "B:177",
      "B:178",
      "B:179",
      "B:18",
      "B:180",
      "B:181",
      "B:182",
      "B:183",
      "B:184",
      "B:185",
      "B:186",
      "B:187",
      "B:188",
      "B:189",
      "B:19",
      "B:190",
      "B:191",
      "B:192",
      "B:193",
      "B:194",
      "B:195",
      "B:196",
      "B:197",
      "B:198",
      "B:199",
      "B:2",
      "B:20",
      "B:200",
      "B:201",
      "B:202",
      "B:203",
      "B:204",
      "B:205",
      "B:206",
      "B:207",
      "B:208",
      "B:209",
      "B:21",
      "B:210",
      "B:211",
      "B:212",
      "B:213",
      "B:214",
      "B:215",
      "B:216",
      "B:217",
      "B:218",
      "B:219",
      "B:22",
      "B:220",
      "B:221",
      "B:222",
      "B:223",
      "B:224",
      "B:225",
      "B:226",
      "B:227",
      "B:228",
      "B:229",
      "B:23",
      "B:230",
      "B:231",
      "B:232",
      "B:233",
      "B:234",
      "B:235",
      "B:236",
      "B:237",
      "B:238",
      "B:239",
      "B:24",
      "B:240",
      "B:241",
      "B:242",
      "B:243",
      "B:244",
      "B:245",
      "B:246",
      "B:247",
      "B:248",
      "B:249",
      "B:25",
      "B:250",
      "B:251",
      "B:252",
      "B:253",
      "B:254",
      "B:255",
      "B:256",
      "B:257",
      "B:258",
      "B:259",
      "B:26",
      "B:260",
      "B:261",
      "B:262",
      "B:263",
      "B:264",
      "B:265",
      "B:266",
      "B:267",
      "B:268",
      "B:269",
      "B:27",
      "B:270",
      "B:271",
      "B:272",
      "B:273",
      "B:274",
      "B:275",
      "B:276",
      "B:277",
      "B:278",
      "B:279",
      "B:28",
      "B:280",
      "B:281",
      "B:282",
      "B:283",
      "B:284",
      "B:285",
      "B:286",
      "B:287",
      "B:288",
      "B:289",
      "B:29",
      "B:290",
      "B:291",
      "B:292",
      "B:293",
      "B:294",
      "B:295",
      "B:296",
      "B:297",
      "B:298",
      "B:299",
      "B:3",
      "B:30",
      "B:300",
      "B:301",
      "B:302",
      "B:303",
      "B:304",
      "B:305",
      "B:306",
      "B:307",
      "B:308",
      "B:309",
      "B:31",
      "B:310",
      "B:311",
      "B:312",
      "B:313",
      "B:314",
      "B:315",
      "B:316",
      "B:317",
      "B:318",
      "B:319",
      "B:32",
      "B:320",
      "B:321",
      "B:322",
      "B:323",
      "B:324",
      "B:325",
      "B:326",
      "B:327",
      "B:328",
      "B:329",
      "B:33",
      "B:330",
      "B:331",
      "B:332",
      "B:333",
      "B:334",
      "B:335",
      "B:336",
      "B:337",
      "B:338",
      "B:339",
      "B:34",
      "B:340",
      "B:341",
      "B:342",
      "B:343",
      "B:344",
      "B:35",
      "B:36",
      "B:37",
      "B:38",
      "B:39",
      "B:4",
      "B:40",
      "B:41",
      "B:42",
      "B:43",
      "B:44",
      "B:45",
      "B:46",
      "B:47",
      "B:48",
      "B:49",
      "B:5",
      "B:50",
      "B:52",
      "B:53",
      "B:54",
      "B:55",
      "B:56",
      "B:57",
      "B:58",
      "B:59",
      "B:6",
      "B:60",
      "B:61",
      "B:62",
      "B:63",
      "B:64",
      "B:65",
      "B:66",
      "B:67",
      "B:68",
      "B:69",
      "B:7",
      "B:70",
      "B:71",
      "B:72",
      "B:73",
      "B:74",
      "B:75",
      "B:76",
      "B:77",
      "B:78",
      "B:79",
      "B:8",
      "B:80",
      "B:81",
      "B:82",
      "B:83",
      "B:84",
      "B:85",
      "B:86",
      "B:87",
      "B:88",
      "B:89",
      "B:9",
      "B:90",
      "B:91",
      "B:92",
      "B:93",
      "B:94",
      "B:95",
      "B:96",
      "B:97",
      "B:98",
      "B:99"
    ],
    "B:52": [
      "B:10",
      "B:100",
      "B:101",
      "B:102",
      "B:103",
      "B:104",
      "B:105",
      "B:106",
      "B:107",
      "B:108",
      "B:109",
      "B:11",
      "B:110",
      "B:111",
      "B:112",
      "B:113",
      "B:114",
      "B:115",
      "B:116",
      "B:117",
      "B:118",
      "B:119",
      "B:12",
      "B:120",
      "B:121",
      "B:122",
      "B:123",
      "B:124",
      "B:125",
      "B:126",
      "B:127",
      "B:128",
      "B:129",
      "B:13",
      "B:130",
      "B:131",
      "B:132",
      "B:133",
      "B:134",
      "B:135",
      "B:136",
      "B:137",
      "B:138",
      "B:139",
      "B:14",
      "B:140",
      "B:141",
      "B:142",
      "B:143",
      "B:144",
      "B:145",
      "B:146",
      "B:147",
      "B:148",
      "B:149",
      "B:15",
      "B:150",
      "B:151",
      "B:152",
      "B:153",
      "B:154",
      "B:155",
      "B:156",
      "B:157",
      "B:158",
      "B:159",
      "B:16",
      "B:160",
      "B:161",
      "B:162",
      "B:163",
      "B:164",
      "B:165",
      "B:166",
      "B:167",
      "B:168",
      "B:169",
      "B:17",
      "B:170",
      "B:171",
      "B:172",
      "B:173",
      "B:174",
      "B:175",
      "B:176",
      "B:177",
      "B:178",
      "B:179",
      "B:18",
      "B:180",
      "B:181",
      "B:182",
      "B:183",
      "B:184",
      "B:185",
      "B:186",
      "B:187",
      "B:188",
      "B:189",
      "B:19",
      "B:190",
      "B:191",
      "B:192",
      "B:193",
      "B:194",
      "B:195",
      "B:196",
      "B:197",
      "B:198",
      "B:199",
      "B:2",
      "B:20",
      "B:200",
      "B:201",
      "B:202",
      "B:203",
      "B:204",
      "B:205",
      "B:206",
      "B:207",
      "B:208",
      "B:209",
      "B:21",
      "B:210",
      "B:211",
      "B:212",
      "B:213",
      "B:214",
      "B:215",
      "B:216",
      "B:217",
      "B:218",
      "B:219",
      "B:22",
      "B:220",
      "B:221",
      "B:222",
      "B:223",
      "B:224",
      "B:225",
      "B:226",
      "B:227",
      "B:228",
      "B:229",
      "B:23",
      "B:230",
      "B:231",
      "B:232",
      "B:233",
      "B:234",
      "B:235",
      "B:236",
      "B:237",
      "B:238",
      "B:239",
      "B:24",
      "B:240",
      "B:241",
      "B:242",
      "B:243",
      "B:244",
      "B:245",
      "B:246",
      "B:247",
      "B:248",
      "B:249",
      "B:25",
      "B:250",
      "B:251",
      "B:252",
      "B:253",
      "B:254",
      "B:255",
      "B:256",
      "B:257",
      "B:258",
      "B:259",
      "B:26",
      "B:260",
      "B:261",
      "B:262",
      "B:263",
      "B:264",
      "B:265",
      "B:266",
      "B:267",
      "B:268",
      "B:269",
      "B:27",
      "B:270",
      "B:271",
      "B:272",
      "B:273",
      "B:274",
      "B:275",
      "B:276",
      "B:277",
      "B:278",
      "B:279",
      "B:28",
      "B:280",
      "B:281",
      "B:282",
      "B:283",
      "B:284",
      "B:285",
      "B:286",
      "B:287",
      "B:288",
      "B:289",
      "B:29",
      "B:290",
      "B:291",
      "B:292",
      "B:293",
      "B:294",
      "B:295",
      "B:296",
      "B:297",
      "B:298",
      "B:299",
      "B:3",
      "B:30",
      "B:300",
      "B:301",
      "B:302",
      "B:303",
      "B:304",
      "B:305",
      "B:306",
      "B:307",
      "B:308",
      "B:309",
      "B:31",
      "B:310",
      "B:311",
      "B:312",
      "B:313",
      "B:314",
      "B:315",
      "B:316",
      "B:317",
      "B:318",
      "B:319",
      "B:32",
      "B:320",
      "B:321",
      "B:322",
      "B:323",
      "B:324",
      "B:325",
      "B:326",
      "B:327",
      "B:328",
      "B:329",
      "B:33",
      "B:330",
      "B:331",
      "B:332",
      "B:333",
      "B:334",
      "B:335",
      "B:336",
      "B:337",
      "B:338",
      "B:339",
      "B:34",
      "B:340",
      "B:341",
      "B:342",
      "B:343",
      "B:344",
      "B:35",
      "B:36",
      "B:37",
      "B:38",
      "B:39",
      "B:4",
      "B:40",
      "B:41",
      "B:42",
      "B:43",
      "B:44",
      "B:45",
      "B:46",
      "B:47",
      "B:48",
      "B:49",
      "B:5",
      "B:50",
      "B:51",
      "B:53",
      "B:54",
      "B:55",
      "B:56",
      "B:57",
      "B:58",
      "B:59",
      "B:6",
      "B:60",
      "B:61",
      "B:62",
      "B:63",
      "B:64",
      "B:65",
      "B:66",
      "B:67",
      "B:68",
      "B:69",
      "B:7",
      "B:70",
      "B:71",
      "B:72",
      "B:73",
      "B:74",
      "B:75",
      "B:76",
      "B:77",
      "B:78",
      "B:79",
      "B:8",
      "B:80",
      "B:81",
      "B:82",
      "B:83",
      "B:84",
      "B:85",
      "B:86",
      "B:87",
      "B:88",
      "B:89",
      "B:9",
      "B:90",
      "B:91",
      "B:92",
      "B:93",
      "B:94",
      "B:95",
      "B:96",
      "B:97",
      "B:98",
      "B:99"
    ],
    "B:53": [
      "B:10",
      "B:100",
      "B:101",
      "B:102",
      "B:103",
      "B:104",
      "B:105",
      "B:106",
      "B:107",
      "B:108",
      "B:109",
      "B:11",
      "B:110",
      "B:111",
      "B:112",
      "B:113",
      "B:114",
      "B:115",
      "B:116",
      "B:117",
      "B:118",
      "B:119",
      "B:12",
      "B:120",
      "B:121",
      "B:122",
      "B:123",
      "B:124",
      "B:125",
      "B:126",
      "B:127",
      "B:128",
      "B:129",
      "B:13",
      "B:130",
      "B:131",
      "B:132",
      "B:133",
      "B:134",
      "B:135",
      "B:136",
      "B:137",
      "B:138",
      "B:139",
      "B:14",
      "B:140",
      "B:141",
      "B:142",
      "B:143",
      "B:144",
      "B:145",
      "B:146",
      "B:147",
      "B:148",
      "B:149",
      "B:15",
      "B:150",
      "B:151",
      "B:152",
      "B:153",
      "B:154",
      "B:155",
      "B:156",
      "B:157",
      "B:158",
      "B:159",
      "B:16",
      "B:160",
      "B:161",
      "B:162",
      "B:163",
      "B:164",
      "B:165",
      "B:166",
      "B:167",
      "B:168",
      "B:169",
      "B:17",
      "B:170",
      "B:171",
      "B:172",
      "B:173",
      "B:174",
      "B:175",
      "B:176",
      "B:177",
      "B:178",
      "B:179",
      "B:18",
      "B:180",
      "B:181",
      "B:182",
      "B:183",
      "B:184",
      "B:185",
      "B:186",
      "B:187",
      "B:188",
      "B:189",
      "B:19",
      "B:190",
      "B:191",
      "B:192",
      "B:193",
      "B:194",
      "B:195",
      "B:196",
      "B:197",
      "B:198",
      "B:199",
      "B:2",
      "B:20",
      "B:200",
      "B:201",
      "B:202",
      "B:203",
      "B:204",
      "B:205",
      "B:206",
      "B:207",
      "B:208",
      "B:209",
      "B:21",
      "B:210",
      "B:211",
      "B:212",
      "B:213",
      "B:214",
      "B:215",
      "B:216",
      "B:217",
      "B:218",
      "B:219",
      "B:22",
      "B:220",
      "B:221",
      "B:222",
      "B:223",
      "B:224",
      "B:225",
      "B:226",
      "B:227",
      "B:228",
      "B:229",
      "B:23",
      "B:230",
      "B:231",
      "B:232",
      "B:233",
      "B:234",
      "B:235",
      "B:236",
      "B:237",
      "B:238",
      "B:239",
      "B:24",
      "B:240",
      "B:241",
      "B:242",
      "B:243",
      "B:244",
      "B:245",
      "B:246",
      "B:247",
      "B:248",
      "B:249",
      "B:25",
      "B:250",
      "B:251",
      "B:252",
      "B:253",
      "B:254",
      "B:255",
      "B:256",
      "B:257",
      "B:258",
      "B:259",
      "B:26",
      "B:260",
      "B:261",
      "B:262",
      "B:263",
      "B:264",
      "B:265",
      "B:266",
      "B:267",
      "B:268",
      "B:269",
      "B:27",
      "B:270",
      "B:271",
      "B:272",
      "B:273",
      "B:274",
      "B:275",
      "B:276",
      "B:277",
      "B:278",
      "B:279",
      "B:28",
      "B:280",
      "B:281",
      "B:282",
      "B:283",
      "B:284",
      "B:285",
      "B:286",
      "B:287",
      "B:288",
      "B:289",
      "B:29",
      "B:290",
      "B:291",
      "B:292",
      "B:293",
      "B:294",
      "B:295",
      "B:296",
      "B:297",
      "B:298",
      "B:299",
      "B:3",
      "B:30",
      "B:300",
      "B:301",
      "B:302",
      "B:303",
      "B:304",
      "B:305",
      "B:306",
      "B:307",
      "B:308",
      "B:309",
      "B:31",
      "B:310",
      "B:311",
      "B:312",
      "B:313",
      "B:314",
      "B:315",
      "B:316",
      "B:317",
      "B:318",
      "B:319",
      "B:32",
      "B:320",
      "B:321",
      "B:322",
      "B:323",
      "B:324",
      "B:325",
      "B:326",
      "B:327",
      "B:328",
      "B:329",
      "B:33",
      "B:330",
      "B:331",
      "B:332",
      "B:333",
      "B:334",
      "B:335",
      "B:336",
      "B:337",
      "B:338",
      "B:339",
      "B:34",
      "B:340",
      "B:341",
      "B:342",
      "B:343",
      "B:344",
      "B:35",
      "B:36",
      "B:37",
      "B:38",
      "B:39",
      "B:4",
      "B:40",
      "B:41",
      "B:42",
      "B:43",
      "B:44",
      "B:45",
      "B:46",
      "B:47",
      "B:48",
      "B:49",
      "B:5",
      "B:50",
      "B:51",
      "B:52",
      "B:54",
      "B:55",
      "B:56",
      "B:57",
      "B:58",
      "B:59",
      "B:6",
      "B:60",
      "B:61",
      "B:62",
      "B:63",
      "B:64",
      "B:65",
      "B:66",
      "B:67",
      "B:68",
      "B:69",
      "B:7",
      "B:70",
      "B:71",
      "B:72",
      "B:73",
      "B:74",
      "B:75",
      "B:76",
      "B:77",
      "B:78",
      "B:79",
      "B:8",
      "B:80",
      "B:81",
      "B:82",
      "B:83",
      "B:84",
      "B:85",
      "B:86",
      "B:87",
      "B:88",
      "B:89",
      "B:9",
      "B:90",
      "B:91",
      "B:92",
      "B:93",
      "B:94",
      "B:95",
      "B:96",
      "B:97",
      "B:98",
      "B:99"
    ],
    "B:54": [
      "B:10",
      "B:100",
      "B:101",
      "B:102",
      "B:103",
      "B:104",
      "B:105",
      "B:106",
      "B:107",
      "B:108",
      "B:109",
      "B:11",
      "B:110",
      "B:111",
      "B:112",
      "B:113",
      "B:114",
      "B:115",
      "B:116",
      "B:117",
      "B:118",
      "B:119",
      "B:12",
      "B:120",
      "B:121",
      "B:122",
      "B:123",
      "B:124",
      "B:125",
      "B:126",
      "B:127",
      "B:128",
      "B:129",
      "B:13",
      "B:130",
      "B:131",
      "B:132",
      "B:133",
      "B:134",
      "B:135",
      "B:136",
      "B:137",
      "B:138",
      "B:139",
      "B:14",
      "B:140",
      "B:141",
      "B:142",
      "B:143",
      "B:144",
      "B:145",
      "B:146",
      "B:147",
      "B:148",
      "B:149",
      "B:15",
      "B:150",
      "B:151",
      "B:152",
      "B:153",
      "B:154",
      "B:155",
      "B:156",
      "B:157",
      "B:158",
      "B:159",
      "B:16",
      "B:160",
      "B:161",
      "B:162",
      "B:163",
      "B:164",
      "B:165",
      "B:166",
      "B:167",
      "B:168",
      "B:169",
      "B:17",
      "B:170",
      "B:171",
      "B:172",
      "B:173",
      "B:174",
      "B:175",
      "B:176",
      "B:177",
      "B:178",
      "B:179",
      "B:18",
      "B:180",
      "B:181",
      "B:182",
      "B:183",
      "B:184",
      "B:185",
      "B:186",
      "B:187",
      "B:188",
      "B:189",
      "B:19",
      "B:190",
      "B:191",
      "B:192",
      "B:193",
      "B:194",
      "B:195",
      "B:196",
      "B:197",
      "B:198",
      "B:199",
      "B:2",
      "B:20",
      "B:200",
      "B:201",
      "B:202",
      "B:203",
      "B:204",
      "B:205",
      "B:206",
      "B:207",
      "B:208",
      "B:209",
      "B:21",
      "B:210",
      "B:211",
      "B:212",
      "B:213",
      "B:214",
      "B:215",
      "B:216",
      "B:217",
      "B:218",
      "B:219",
      "B:22",
      "B:220",
      "B:221",
      "B:222",
      "B:223",
      "B:224",
      "B:225",
      "B:226",
      "B:227",
      "B:228",
      "B:229",
      "B:23",
      "B:230",
      "B:231",
      "B:232",
      "B:233",
      "B:234",
      "B:235",
      "B:236",
      "B:237",
      "B:238",
      "B:239",
      "B:24",
      "B:240",
      "B:241",
      "B:242",
      "B:243",
      "B:244",
      "B:245",
      "B:246",
      "B:247",
      "B:248",
      "B:249",
      "B:25",
      "B:250",
      "B:251",
      "B:252",
      "B:253",
      "B:254",
      "B:255",
      "B:256",
      "B:257",
      "B:258",
      "B:259",
      "B:26",
      "B:260",
      "B:261",
      "B:262",
      "B:263",
      "B:264",
      "B:265",
      "B:266",
      "B:267",
      "B:268",
      "B:269",
      "B:27",
      "B:270",
      "B:271",
      "B:272",
      "B:273",
      "B:274",
      "B:275",
      "B:276",
      "B:277",
      "B:278",
      "B:279",
      "B:28",
      "B:280",
      "B:281",
      "B:282",
      "B:283",
      "B:284",
      "B:285",
      "B:286",
      "B:287",
      "B:288",
      "B:289",
      "B:29",
      "B:290",
      "B:291",
      "B:292",
      "B:293",
      "B:294",
      "B:295",
      "B:296",
      "B:297",
      "B:298",
      "B:299",
      "B:3",
      "B:30",
      "B:300",
      "B:301",
      "B:302",
      "B:303",
      "B:304",
      "B:305",
      "B:306",
      "B:307",
      "B:308",
      "B:309",
      "B:31",
      "B:310",
      "B:311",
      "B:312",
      "B:313",
      "B:314",
      "B:315",
      "B:316",
      "B:317",
      "B:318",
      "B:319",
      "B:32",
      "B:320",
      "B:321",
      "B:322",
      "B:323",
      "B:324",
      "B:325",
      "B:326",
      "B:327",
      "B:328",
      "B:329",
      "B:33",
      "B:330",
      "B:331",
      "B:332",
      "B:333",
      "B:334",
      "B:335",
      "B:336",
      "B:337",
      "B:338",
      "B:339",
      "B:34",
      "B:340",
      "B:341",
      "B:342",
      "B:343",
      "B:344",
      "B:35",
      "B:36",
      "B:37",
      "B:38",
      "B:39",
      "B:4",
      "B:40",
      "B:41",
      "B:42",
      "B:43",
      "B:44",
      "B:45",
      "B:46",
      "B:47",
      "B:48",
      "B:49",
      "B:5",
      "B:50",
      "B:51",
      "B:52",
      "B:53",
      "B:55",
      "B:56",
      "B:57",
      "B:58",
      "B:59",
      "B:6",
      "B:60",
      "B:61",
      "B:62",
      "B:63",
      "B:64",
      "B:65",
      "B:66",
      "B:67",
      "B:68",
      "B:69",
      "B:7",
      "B:70",
      "B:71",
      "B:72",
      "B:73",
      "B:74",
      "B:75",
      "B:76",
      "B:77",
      "B:78",
      "B:79",
      "B:8",
      "B:80",
      "B:81",
      "B:82",
      "B:83",
      "B:84",
      "B:85",
      "B:86",
      "B:87",
      "B:88",
      "B:89",
      "B:9",
      "B:90",
      "B:91",
      "B:92",
      "B:93",
      "B:94",
      "B:95",
      "B:96",
      "B:97",
      "B:98",
      "B:99"
    ],
    "B:55": [
      "B:10",
      "B:100",
      "B:101",
      "B:102",
      "B:103",
      "B:104",
      "B:105",
      "B:106",
      "B:107",
      "B:108",
      "B:109",
      "B:11",
      "B:110",
      "B:111",
      "B:112",
      "B:113",
      "B:114",
      "B:115",
      "B:116",
      "B:117",
      "B:118",
      "B:119",
      "B:12",
      "B:120",
      "B:121",
      "B:122",
      "B:123",
      "B:124",
      "B:125",
      "B:126",
      "B:127",
      "B:128",
      "B:129",
      "B:13",
      "B:130",
      "B:131",
      "B:132",
      "B:133",
      "B:134",
      "B:135",
      "B:136",
      "B:137",
      "B:138",
      "B:139",
      "B:14",
      "B:140",
      "B:141",
      "B:142",
      "B:143",
      "B:144",
      "B:145",
      "B:146",
      "B:147",
      "B:148",
      "B:149",
      "B:15",
      "B:150",
      "B:151",
      "B:152",
      "B:153",
      "B:154",
      "B:155",
      "B:156",
      "B:157",
      "B:158",
      "B:159",
      "B:16",
      "B:160",
      "B:161",
      "B:162",
      "B:163",
      "B:164",
      "B:165",
      "B:166",
      "B:167",
      "B:168",
      "B:169",
      "B:17",
      "B:170",
      "B:171",
      "B:172",
      "B:173",
      "B:174",
      "B:175",
      "B:176",
      "B:177",
      "B:178",
      "B:179",
      "B:18",
      "B:180",
      "B:181",
      "B:182",
      "B:183",
      "B:184",
      "B:185",
      "B:186",
      "B:187",
      "B:188",
      "B:189",
      "B:19",
      "B:190",
      "B:191",
      "B:192",
      "B:193",
      "B:194",
      "B:195",
      "B:196",
      "B:197",
      "B:198",
      "B:199",
      "B:2",
      "B:20",
      "B:200",
      "B:201",
      "B:202",
      "B:203",
      "B:204",
      "B:205",
      "B:206",
      "B:207",
      "B:208",
      "B:209",
      "B:21",
      "B:210",
      "B:211",
      "B:212",
      "B:213",
      "B:214",
      "B:215",
      "B:216",
      "B:217",
      "B:218",
      "B:219",
      "B:22",
      "B:220",
      "B:221",
      "B:222",
      "B:223",
      "B:224",
      "B:225",
      "B:226",
      "B:227",
      "B:228",
      "B:229",
      "B:23",
      "B:230",
      "B:231",
      "B:232",
      "B:233",
      "B:234",
      "B:235",
      "B:236",
      "B:237",
      "B:238",
      "B:239",
      "B:24",
      "B:240",
      "B:241",
      "B:242",
      "B:243",
      "B:244",
      "B:245",
      "B:246",
      "B:247",
      "B:248",
      "B:249",
      "B:25",
      "B:250",
      "B:251",
      "B:252",
      "B:253",
      "B:254",
      "B:255",
      "B:256",
      "B:257",
      "B:258",
      "B:259",
      "B:26",
      "B:260",
      "B:261",
      "B:262",
      "B:263",
      "B:264",
      "B:265",
      "B:266",
      "B:267",
      "B:268",
      "B:269",
      "B:27",
      "B:270",
      "B:271",
      "B:272",
      "B:273",
      "B:274",
      "B:275",
      "B:276",
      "B:277",
      "B:278",
      "B:279",
      "B:28",
      "B:280",
      "B:281",
      "B:282",
      "B:283",
      "B:284",
      "B:285",
      "B:286",
      "B:287",
      "B:288",
      "B:289",
      "B:29",
      "B:290",
      "B:291",
      "B:292",
      "B:293",
      "B:294",
      "B:295",
      "B:296",
      "B:297",
      "B:298",
      "B:299",
      "B:3",
      "B:30",
      "B:300",
      "B:301",
      "B:302",
      "B:303",
      "B:304",
      "B:305",
      "B:306",
      "B:307",
      "B:308",
      "B:309",
      "B:31",
      "B:310",
      "B:311",
      "B:312",
      "B:313",
      "B:314",
      "B:315",
      "B:316",
      "B:317",
      "B:318",
      "B:319",
      "B:32",
      "B:320",
      "B:321",
      "B:322",
      "B:323",
      "B:324",
      "B:325",
      "B:326",
      "B:327",
      "B:328",
      "B:329",
      "B:33",
      "B:330",
      "B:331",
      "B:332",
      "B:333",
      "B:334",
      "B:335",
      "B:336",
      "B:337",
      "B:338",
      "B:339",
      "B:34",
      "B:340",
      "B:341",
      "B:342",
      "B:343",
      "B:344",
      "B:35",
      "B:36",
      "B:37",
      "B:38",
      "B:39",
      "B:4",
      "B:40",
      "B:41",
      "B:42",
      "B:43",
      "B:44",
      "B:45",
      "B:46",
      "B:47",
      "B:48",
      "B:49",
      "B:5",
      "B:50",
      "B:51",
      "B:52",
      "B:53",
      "B:54",
      "B:56",
      "B:57",
      "B:58",
      "B:59",
      "B:6",
      "B:60",
      "B:61",
      "B:62",
      "B:63",
      "B:64",
      "B:65",
      "B:66",
      "B:67",
      "B:68",
      "B:69",
      "B:7",
      "B:70",
      "B:71",
      "B:72",
      "B:73",
      "B:74",
      "B:75",
      "B:76",
      "B:77",
      "B:78",
      "B:79",
      "B:8",
      "B:80",
      "B:81",
      "B:82",
      "B:83",
      "B:84",
      "B:85",
      "B:86",
      "B:87",
      "B:88",
      "B:89",
      "B:9",
      "B:90",
      "B:91",
      "B:92",
      "B:93",
      "B:94",
      "B:95",
      "B:96",
      "B:97",
      "B:98",
      "B:99"
    ],
    "B:56": [
      "B:10",
      "B:100",
      "B:101",
      "B:102",
      "B:103",
      "B:104",
      "B:105",
      "B:106",
      "B:107",
      "B:108",
      "B:109",
      "B:11",
      "B:110",
      "B:111",
      "B:112",
      "B:113",
      "B:114",
      "B:115",
      "B:116",
      "B:117",
      "B:118",
      "B:119",
      "B:12",
      "B:120",
      "B:121",
      "B:122",
      "B:123",
      "B:124",
      "B:125",
      "B:126",
      "B:127",
      "B:128",
      "B:129",
      "B:13",
      "B:130",
      "B:131",
      "B:132",
      "B:133",
      "B:134",
      "B:135",
      "B:136",
      "B:137",
      "B:138",
      "B:139",
      "B:14",
      "B:140",
      "B:141",
      "B:142",
      "B:143",
      "B:144",
      "B:145",
      "B:146",
      "B:147",
      "B:148",
      "B:149",
      "B:15",
      "B:150",
      "B:151",
      "B:152",
      "B:153",
      "B:154",
      "B:155",
      "B:156",
      "B:157",
      "B:158",
      "B:159",
      "B:16",
      "B:160",
      "B:161",
      "B:162",
      "B:163",
      "B:164",
      "B:165",
      "B:166",
      "B:167",
      "B:168",
      "B:169",
      "B:17",
      "B:170",
      "B:171",
      "B:172",
      "B:173",
      "B:174",
      "B:175",
      "B:176",
      "B:177",
      "B:178",
      "B:179",
      "B:18",
      "B:180",
      "B:181",
      "B:182",
      "B:183",
      "B:184",
      "B:185",
      "B:186",
      "B:187",
      "B:188",
      "B:189",
      "B:19",
      "B:190",
      "B:191",
      "B:192",
      "B:193",
      "B:194",
      "B:195",
      "B:196",
      "B:197",
      "B:198",
      "B:199",
      "B:2",
      "B:20",
      "B:200",
      "B:201",
      "B:202",
      "B:203",
      "B:204",
      "B:205",
      "B:206",
      "B:207",
      "B:208",
      "B:209",
      "B:21",
      "B:210",
      "B:211",
      "B:212",
      "B:213",
      "B:214",
      "B:215",
      "B:216",
      "B:217",
      "B:218",
      "B:219",
      "B:22",
      "B:220",
      "B:221",
      "B:222",
      "B:223",
      "B:224",
      "B:225",
      "B:226",
      "B:227",
      "B:228",
      "B:229",
      "B:23",
      "B:230",
      "B:231",
      "B:232",
      "B:233",
      "B:234",
      "B:235",
      "B:236",
      "B:237",
      "B:238",
      "B:239",
      "B:24",
      "B:240",
      "B:241",
      "B:242",
      "B:243",
      "B:244",
      "B:245",
      "B:246",
      "B:247",
      "B:248",
      "B:249",
      "B:25",
      "B:250",
      "B:251",
      "B:252",
      "B:253",
      "B:254",
      "B:255",
      "B:256",
      "B:257",
      "B:258",
      "B:259",
      "B:26",
      "B:260",
      "B:261",
      "B:262",
      "B:263",
      "B:264",
      "B:265",
      "B:266",
      "B:267",
      "B:268",
      "B:269",
      "B:27",
      "B:270",
      "B:271",
      "B:272",
      "B:273",
      "B:274",
      "B:275",
      "B:276",
      "B:277",
      "B:278",
      "B:279",
      "B:28",
      "B:280",
      "B:281",
      "B:282",
      "B:283",
      "B:284",
      "B:285",
      "B:286",
      "B:287",
      "B:288",
      "B:289",
      "B:29",
      "B:290",
      "B:291",
      "B:292",
      "B:293",
      "B:294",
      "B:295",
      "B:296",
      "B:297",
      "B:298",
      "B:299",
      "B:3",
      "B:30",
      "B:300",
      "B:301",
      "B:302",
      "B:303",
      "B:304",
      "B:305",
      "B:306",
      "B:307",
      "B:308",
      "B:309",
      "B:31",
      "B:310",
      "B:311",
      "B:312",
      "B:313",
      "B:314",
      "B:315",
      "B:316",
      "B:317",
      "B:318",
      "B:319",
      "B:32",
      "B:320",
      "B:321",
      "B:322",
      "B:323",
      "B:324",
      "B:325",
      "B:326",
      "B:327",
      "B:328",
      "B:329",
      "B:33",
      "B:330",
      "B:331",
      "B:332",
      "B:333",
      "B:334",
      "B:335",
      "B:336",
      "B:337",
      "B:338",
      "B:339",
      "B:34",
      "B:340",
      "B:341",
      "B:342",
      "B:343",
      "B:344",
      "B:35",
      "B:36",
      "B:37",
      "B:38",
      "B:39",
      "B:4",
      "B:40",
      "B:41",
      "B:42",
      "B:43",
      "B:44",
      "B:45",
      "B:46",
      "B:47",
      "B:48",
      "B:49",
      "B:5",
      "B:50",
      "B:51",
      "B:52",
      "B:53",
      "B:54",
      "B:55",
      "B:57",
      "B:58",
      "B:59",
      "B:6",
      "B:60",
      "B:61",
      "B:62",
      "B:63",
      "B:64",
      "B:65",
      "B:66",
      "B:67",
      "B:68",
      "B:69",
      "B:7",
      "B:70",
      "B:71",
      "B:72",
      "B:73",
      "B:74",
      "B:75",
      "B:76",
      "B:77",
      "B:78",
      "B:79",
      "B:8",
      "B:80",
      "B:81",
      "B:82",
      "B:83",
      "B:84",
      "B:85",
      "B:86",
      "B:87",
      "B:88",
      "B:89",
      "B:9",
      "B:90",
      "B:91",
      "B:92",
      "B:93",
      "B:94",
      "B:95",
      "B:96",
      "B:97",
      "B:98",
      "B:99"
    ],
    "B:57": [
      "B:10",
      "B:100",
      "B:101",
      "B:102",
      "B:103",
      "B:104",
      "B:105",
      "B:106",
      "B:107",
      "B:108",
      "B:109",
      "B:11",
      "B:110",
      "B:111",
      "B:112",
      "B:113",
      "B:114",
      "B:115",
      "B:116",
      "B:117",
      "B:118",
      "B:119",
      "B:12",
      "B:120",
      "B:121",
      "B:122",
      "B:123",
      "B:124",
      "B:125",
      "B:126",
      "B:127",
      "B:128",
      "B:129",
      "B:13",
      "B:130",
      "B:131",
      "B:132",
      "B:133",
      "B:134",
      "B:135",
      "B:136",
      "B:137",
      "B:138",
      "B:139",
      "B:14",
      "B:140",
      "B:141",
      "B:142",
      "B:143",
      "B:144",
      "B:145",
      "B:146",
      "B:147",
      "B:148",
      "B:149",
      "B:15",
      "B:150",
      "B:151",
      "B:152",
      "B:153",
      "B:154",
      "B:155",
      "B:156",
      "B:157",
      "B:158",
      "B:159",
      "B:16",
      "B:160",
      "B:161",
      "B:162",
      "B:163",
      "B:164",
      "B:165",
      "B:166",
      "B:167",
      "B:168",
      "B:169",
      "B:17",
      "B:170",
      "B:171",
      "B:172",
      "B:173",
      "B:174",
      "B:175",
      "B:176",
      "B:177",
      "B:178",
      "B:179",
      "B:18",
      "B:180",
      "B:181",
      "B:182",
      "B:183",
      "B:184",
      "B:185",
      "B:186",
      "B:187",
      "B:188",
      "B:189",
      "B:19",
      "B:190",
      "B:191",
      "B:192",
      "B:193",
      "B:194",
      "B:195",
      "B:196",
      "B:197",
      "B:198",
      "B:199",
      "B:2",
      "B:20",
      "B:200",
      "B:201",
      "B:202",
      "B:203",
      "B:204",
      "B:205",
      "B:206",
      "B:207",
      "B:208",
      "B:209",
      "B:21",
      "B:210",
      "B:211",
      "B:212",
      "B:213",
      "B:214",
      "B:215",
      "B:216",
      "B:217",
      "B:218",
      "B:219",
      "B:22",
      "B:220",
      "B:221",
      "B:222",
      "B:223",
      "B:224",
      "B:225",
      "B:226",
      "B:227",
      "B:228",
      "B:229",
      "B:23",
      "B:230",
      "B:231",
      "B:232",
      "B:233",
      "B:234",
      "B:235",
      "B:236",
      "B:237",
      "B:238",
      "B:239",
      "B:24",
      "B:240",
      "B:241",
      "B:242",
      "B:243",
      "B:244",
      "B:245",
      "B:246",
      "B:247",
      "B:248",
      "B:249",
      "B:25",
      "B:250",
      "B:251",
      "B:252",
      "B:253",
      "B:254",
      "B:255",
      "B:256",
      "B:257",
      "B:258",
      "B:259",
      "B:26",
      "B:260",
      "B:261",
      "B:262",
      "B:263",
      "B:264",
      "B:265",
      "B:266",
      "B:267",
      "B:268",
      "B:269",
      "B:27",
      "B:270",
      "B:271",
      "B:272",
      "B:273",
      "B:274",
      "B:275",
      "B:276",
      "B:277",
      "B:278",
      "B:279",
      "B:28",
      "B:280",
      "B:281",
      "B:282",
      "B:283",
      "B:284",
      "B:285",
      "B:286",
      "B:287",
      "B:288",
      "B:289",
      "B:29",
      "B:290",
      "B:291",
      "B:292",
      "B:293",
      "B:294",
      "B:295",
      "B:296",
      "B:297",
      "B:298",
      "B:299",
      "B:3",
      "B:30",
      "B:300",
      "B:301",
      "B:302",
      "B:303",
      "B:304",
      "B:305",
      "B:306",
      "B:307",
      "B:308",
      "B:309",
      "B:31",
      "B:310",
      "B:311",
      "B:312",
      "B:313",
      "B:314",
      "B:315",
      "B:316",
      "B:317",
      "B:318",
      "B:319",
      "B:32",
      "B:320",
      "B:321",
      "B:322",
      "B:323",
      "B:324",
      "B:325",
      "B:326",
      "B:327",
      "B:328",
      "B:329",
      "B:33",
      "B:330",
      "B:331",
      "B:332",
      "B:333",
      "B:334",
      "B:335",
      "B:336",
      "B:337",
      "B:338",
      "B:339",
      "B:34",
      "B:340",
      "B:341",
      "B:342",
      "B:343",
      "B:344",
      "B:35",
      "B:36",
      "B:37",
      "B:38",
      "B:39",
      "B:4",
      "B:40",
      "B:41",
      "B:42",
      "B:43",
      "B:44",
      "B:45",
      "B:46",
      "B:47",
      "B:48",
      "B:49",
      "B:5",
      "B:50",
      "B:51",
      "B:52",
      "B:53",
      "B:54",
      "B:55",
      "B:56",
      "B:58",
      "B:59",
      "B:6",
      "B:60",
      "B:61",
      "B:62",
      "B:63",
      "B:64",
      "B:65",
      "B:66",
      "B:67",
      "B:68",
      "B:69",
      "B:7",
      "B:70",
      "B:71",
      "B:72",
      "B:73",
      "B:74",
      "B:75",
      "B:76",
      "B:77",
      "B:78",
      "B:79",
      "B:8",
      "B:80",
      "B:81",
      "B:82",
      "B:83",
      "B:84",
      "B:85",
      "B:86",
      "B:87",
      "B:88",
      "B:89",
      "B:9",
      "B:90",
      "B:91",
      "B:92",
      "B:93",
      "B:94",
      "B:95",
      "B:96",
      "B:97",
      "B:98",
      "B:99"
    ],
    "B:58": [
      "B:10",
      "B:100",
      "B:101",
      "B:102",
      "B:103",
      "B:104",
      "B:105",
      "B:106",
      "B:107",
      "B:108",
      "B:109",
      "B:11",
      "B:110",
      "B:111",
      "B:112",
      "B:113",
      "B:114",
      "B:115",
      "B:116",
      "B:117",
      "B:118",
      "B:119",
      "B:12",
      "B:120",
      "B:121",
      "B:122",
      "B:123",
      "B:124",
      "B:125",
      "B:126",
      "B:127",
      "B:128",
      "B:129",
      "B:13",
      "B:130",
      "B:131",
      "B:132",
      "B:133",
      "B:134",
      "B:135",
      "B:136",
      "B:137",
      "B:138",
      "B:139",
      "B:14",
      "B:140",
      "B:141",
      "B:142",
      "B:143",
      "B:144",
      "B:145",
      "B:146",
      "B:147",
      "B:148",
      "B:149",
      "B:15",
      "B:150",
      "B:151",
      "B:152",
      "B:153",
      "B:154",
      "B:155",
      "B:156",
      "B:157",
      "B:158",
      "B:159",
      "B:16",
      "B:160",
      "B:161",
      "B:162",
      "B:163",
      "B:164",
      "B:165",
      "B:166",
      "B:167",
      "B:168",
      "B:169",
      "B:17",
      "B:170",
      "B:171",
      "B:172",
      "B:173",
      "B:174",
      "B:175",
      "B:176",
      "B:177",
      "B:178",
      "B:179",
      "B:18",
      "B:180",
      "B:181",
      "B:182",
      "B:183",
      "B:184",
      "B:185",
      "B:186",
      "B:187",
      "B:188",
      "B:189",
      "B:19",
      "B:190",
      "B:191",
      "B:192",
      "B:193",
      "B:194",
      "B:195",
      "B:196",
      "B:197",
      "B:198",
      "B:199",
      "B:2",
      "B:20",
      "B:200",
      "B:201",
      "B:202",
      "B:203",
      "B:204",
      "B:205",
      "B:206",
      "B:207",
      "B:208",
      "B:209",
      "B:21",
      "B:210",
      "B:211",
      "B:212",
      "B:213",
      "B:214",
      "B:215",
      "B:216",
      "B:217",
      "B:218",
      "B:219",
      "B:22",
      "B:220",
      "B:221",
      "B:222",
      "B:223",
      "B:224",
      "B:225",
      "B:226",
      "B:227",
      "B:228",
      "B:229",
      "B:23",
      "B:230",
      "B:231",
      "B:232",
      "B:233",
      "B:234",
      "B:235",
      "B:236",
      "B:237",
      "B:238",
      "B:239",
      "B:24",
      "B:240",
      "B:241",
      "B:242",
      "B:243",
      "B:244",
      "B:245",
      "B:246",
      "B:247",
      "B:248",
      "B:249",
      "B:25",
      "B:250",
      "B:251",
      "B:252",
      "B:253",
      "B:254",
      "B:255",
      "B:256",
      "B:257",
      "B:258",
      "B:259",
      "B:26",
      "B:260",
      "B:261",
      "B:262",
      "B:263",
      "B:264",
      "B:265",
      "B:266",
      "B:267",
      "B:268",
      "B:269",
      "B:27",
      "B:270",
      "B:271",
      "B:272",
      "B:273",
      "B:274",
      "B:275",
      "B:276",
      "B:277",
      "B:278",
      "B:279",
      "B:28",
      "B:280",
      "B:281",
      "B:282",
      "B:283",
      "B:284",
      "B:285",
      "B:286",
      "B:287",
      "B:288",
      "B:289",
      "B:29",
      "B:290",
      "B:291",
      "B:292",
      "B:293",
      "B:294",
      "B:295",
      "B:296",
      "B:297",
      "B:298",
      "B:299",
      "B:3",
      "B:30",
      "B:300",
      "B:301",
      "B:302",
      "B:303",
      "B:304",
      "B:305",
      "B:306",
      "B:307",
      "B:308",
      "B:309",
      "B:31",
      "B:310",
      "B:311",
      "B:312",
      "B:313",
      "B:314",
      "B:315",
      "B:316",
      "B:317",
      "B:318",
      "B:319",
      "B:32",
      "B:320",
      "B:321",
      "B:322",
      "B:323",
      "B:324",
      "B:325",
      "B:326",
      "B:327",
      "B:328",
      "B:329",
      "B:33",
      "B:330",
      "B:331",
      "B:332",
      "B:333",
      "B:334",
      "B:335",
      "B:336",
      "B:337",
      "B:338",
      "B:339",
      "B:34",
      "B:340",
      "B:341",
      "B:342",
      "B:343",
      "B:344",
      "B:35",
      "B:36",
      "B:37",
      "B:38",
      "B:39",
      "B:4",
      "B:40",
      "B:41",
      "B:42",
      "B:43",
      "B:44",
      "B:45",
      "B:46",
      "B:47",
      "B:48",
      "B:49",
      "B:5",
      "B:50",
      "B:51",
      "B:52",
      "B:53",
      "B:54",
      "B:55",
      "B:56",
      "B:57",
      "B:59",
      "B:6",
      "B:60",
      "B:61",
      "B:62",
      "B:63",
      "B:64",
      "B:65",
      "B:66",
      "B:67",
      "B:68",
      "B:69",
      "B:7",
      "B:70",
      "B:71",
      "B:72",
      "B:73",
      "B:74",
      "B:75",
      "B:76",
      "B:77",
      "B:78",
      "B:79",
      "B:8",
      "B:80",
      "B:81",
      "B:82",
      "B:83",
      "B:84",
      "B:85",
      "B:86",
      "B:87",
      "B:88",
      "B:89",
      "B:9",
      "B:90",
      "B:91",
      "B:92",
      "B:93",
      "B:94",
      "B:95",
      "B:96",
      "B:97",
      "B:98",
      "B:99"
    ],
    "B:59": [
      "B:10",
      "B:100",
      "B:101",
      "B:102",
      "B:103",
      "B:104",
      "B:105",
      "B:106",
      "B:107",
      "B:108",
      "B:109",
      "B:11",
      "B:110",
      "B:111",
      "B:112",
      "B:113",
      "B:114",
      "B:115",
      "B:116",
      "B:117",
      "B:118",
      "B:119",
      "B:12",
      "B:120",
      "B:121",
      "B:122",
      "B:123",
      "B:124",
      "B:125",
      "B:126",
      "B:127",
      "B:128",
      "B:129",
      "B:13",
      "B:130",
      "B:131",
      "B:132",
      "B:133",
      "B:134",
      "B:135",
      "B:136",
      "B:137",
      "B:138",
      "B:139",
      "B:14",
      "B:140",
      "B:141",
      "B:142",
      "B:143",
      "B:144",
      "B:145",
      "B:146",
      "B:147",
      "B:148",
      "B:149",
      "B:15",
      "B:150",
      "B:151",
      "B:152",
      "B:153",
      "B:154",
      "B:155",
      "B:156",
      "B:157",
      "B:158",
      "B:159",
      "B:16",
      "B:160",
      "B:161",
      "B:162",
      "B:163",
      "B:164",
      "B:165",
      "B:166",
      "B:167",
      "B:168",
      "B:169",
      "B:17",
      "B:170",
      "B:171",
      "B:172",
      "B:173",
      "B:174",
      "B:175",
      "B:176",
      "B:177",
      "B:178",
      "B:179",
      "B:18",
      "B:180",
      "B:181",
      "B:182",
      "B:183",
      "B:184",
      "B:185",
      "B:186",
      "B:187",
      "B:188",
      "B:189",
      "B:19",
      "B:190",
      "B:191",
      "B:192",
      "B:193",
      "B:194",
      "B:195",
      "B:196",
      "B:197",
      "B:198",
      "B:199",
      "B:2",
      "B:20",
      "B:200",
      "B:201",
      "B:202",
      "B:203",
      "B:204",
      "B:205",
      "B:206",
      "B:207",
      "B:208",
      "B:209",
      "B:21",
      "B:210",
      "B:211",
      "B:212",
      "B:213",
      "B:214",
      "B:215",
      "B:216",
      "B:217",
      "B:218",
      "B:219",
      "B:22",
      "B:220",
      "B:221",
      "B:222",
      "B:223",
      "B:224",
      "B:225",
      "B:226",
      "B:227",
      "B:228",
      "B:229",
      "B:23",
      "B:230",
      "B:231",
      "B:232",
      "B:233",
      "B:234",
      "B:235",
      "B:236",
      "B:237",
      "B:238",
      "B:239",
      "B:24",
      "B:240",
      "B:241",
      "B:242",
      "B:243",
      "B:244",
      "B:245",
      "B:246",
      "B:247",
      "B:248",
      "B:249",
      "B:25",
      "B:250",
      "B:251",
      "B:252",
      "B:253",
      "B:254",
      "B:255",
      "B:256",
      "B:257",
      "B:258",
      "B:259",
      "B:26",
      "B:260",
      "B:261",
      "B:262",
      "B:263",
      "B:264",
      "B:265",
      "B:266",
      "B:267",
      "B:268",
      "B:269",
      "B:27",
      "B:270",
      "B:271",
      "B:272",
      "B:273",
      "B:274",
      "B:275",
      "B:276",
      "B:277",
      "B:278",
      "B:279",
      "B:28",
      "B:280",
      "B:281",
      "B:282",
      "B:283",
      "B:284",
      "B:285",
      "B:286",
      "B:287",
      "B:288",
      "B:289",
      "B:29",
      "B:290",
      "B:291",
      "B:292",
      "B:293",
      "B:294",
      "B:295",
      "B:296",
      "B:297",
      "B:298",
      "B:299",
      "B:3",
      "B:30",
      "B:300",
      "B:301",
      "B:302",
      "B:303",
      "B:304",
      "B:305",
      "B:306",
      "B:307",
      "B:308",
      "B:309",
      "B:31",
      "B:310",
      "B:311",
      "B:312",
      "B:313",
      "B:314",
      "B:315",
      "B:316",
      "B:317",
      "B:318",
      "B:319",
      "B:32",
      "B:320",
      "B:321",
      "B:322",
      "B:323",
      "B:324",
      "B:325",
      "B:326",
      "B:327",
      "B:328",
      "B:329",
      "B:33",
      "B:330",
      "B:331",
      "B:332",
      "B:333",
      "B:334",
      "B:335",
      "B:336",
      "B:337",
      "B:338",
      "B:339",
      "B:34",
      "B:340",
      "B:341",
      "B:342",
      "B:343",
      "B:344",
      "B:35",
      "B:36",
      "B:37",
      "B:38",
      "B:39",
      "B:4",
      "B:40",
      "B:41",
      "B:42",
      "B:43",
      "B:44",
      "B:45",
      "B:46",
      "B:47",
      "B:48",
      "B:49",
      "B:5",
      "B:50",
      "B:51",
      "B:52",
      "B:53",
      "B:54",
      "B:55",
      "B:56",
      "B:57",
      "B:58",
      "B:6",
      "B:60",
      "B:61",
      "B:62",
      "B:63",
      "B:64",
      "B:65",
      "B:66",
      "B:67",
      "B:68",
      "B:69",
      "B:7",
      "B:70",
      "B:71",
      "B:72",
      "B:73",
      "B:74",
      "B:75",
      "B:76",
      "B:77",
      "B:78",
      "B:79",
      "B:8",
      "B:80",
      "B:81",
      "B:82",
      "B:83",
      "B:84",
      "B:85",
      "B:86",
      "B:87",
      "B:88",
      "B:89",
      "B:9",
      "B:90",
      "B:91",
      "B:92",
      "B:93",
      "B:94",
      "B:95",
      "B:96",
      "B:97",
      "B:98",
      "B:99"
    ],
    "B:60": [
      "B:10",
      "B:100",
      "B:101",
      "B:102",
      "B:103",
      "B:104",
      "B:105",
      "B:106",
      "B:107",
      "B:108",
      "B:109",
      "B:11",
      "B:110",
      "B:111",
      "B:112",
      "B:113",
      "B:114",
      "B:115",
      "B:116",
      "B:117",
      "B:118",
      "B:119",
      "B:12",
      "B:120",
      "B:121",
      "B:122",
      "B:123",
      "B:124",
      "B:125",
      "B:126",
      "B:127",
      "B:128",
      "B:129",
      "B:13",
      "B:130",
      "B:131",
      "B:132",
      "B:133",
      "B:134",
      "B:135",
      "B:136",
      "B:137",
      "B:138",
      "B:139",
      "B:14",
      "B:140",
      "B:141",
      "B:142",
      "B:143",
      "B:144",
      "B:145",
      "B:146",
      "B:147",
      "B:148",
      "B:149",
      "B:15",
      "B:150",
      "B:151",
      "B:152",
      "B:153",
      "B:154",
      "B:155",
      "B:156",
      "B:157",
      "B:158",
      "B:159",
      "B:16",
      "B:160",
      "B:161",
      "B:162",
      "B:163",
      "B:164",
      "B:165",
      "B:166",
      "B:167",
      "B:168",
      "B:169",
      "B:17",
      "B:170",
      "B:171",
      "B:172",
      "B:173",
      "B:174",
      "B:175",
      "B:176",
      "B:177",
      "B:178",
      "B:179",
      "B:18",
      "B:180",
      "B:181",
      "B:182",
      "B:183",
      "B:184",
      "B:185",
      "B:186",
      "B:187",
      "B:188",
      "B:189",
      "B:19",
      "B:190",
      "B:191",
      "B:192",
      "B:193",
      "B:194",
      "B:195",
      "B:196",
      "B:197",
      "B:198",
      "B:199",
      "B:2",
      "B:20",
      "B:200",
      "B:201",
      "B:202",
      "B:203",
      "B:204",
      "B:205",
      "B:206",
      "B:207",
      "B:208",
      "B:209",
      "B:21",
      "B:210",
      "B:211",
      "B:212",
      "B:213",
      "B:214",
      "B:215",
      "B:216",
      "B:217",
      "B:218",
      "B:219",
      "B:22",
      "B:220",
      "B:221",
      "B:222",
      "B:223",
      "B:224",
      "B:225",
      "B:226",
      "B:227",
      "B:228",
      "B:229",
      "B:23",
      "B:230",
      "B:231",
      "B:232",
      "B:233",
      "B:234",
      "B:235",
      "B:236",
      "B:237",
      "B:238",
      "B:239",
      "B:24",
      "B:240",
      "B:241",
      "B:242",
      "B:243",
      "B:244",
      "B:245",
      "B:246",
      "B:247",
      "B:248",
      "B:249",
      "B:25",
      "B:250",
      "B:251",
      "B:252",
      "B:253",
      "B:254",
      "B:255",
      "B:256",
      "B:257",
      "B:258",
      "B:259",
      "B:26",
      "B:260",
      "B:261",
      "B:262",
      "B:263",
      "B:264",
      "B:265",
      "B:266",
      "B:267",
      "B:268",
      "B:269",
      "B:27",
      "B:270",
      "B:271",
      "B:272",
      "B:273",
      "B:274",
      "B:275",
      "B:276",
      "B:277",
      "B:278",
      "B:279",
      "B:28",
      "B:280",
      "B:281",
      "B:282",
      "B:283",
      "B:284",
      "B:285",
      "B:286",
      "B:287",
      "B:288",
      "B:289",
      "B:29",
      "B:290",
      "B:291",
      "B:292",
      "B:293",
      "B:294",
      "B:295",
      "B:296",
      "B:297",
      "B:298",
      "B:299",
      "B:3",
      "B:30",
      "B:300",
      "B:301",
      "B:302",
      "B:303",
      "B:304",
      "B:305",
      "B:306",
      "B:307",
      "B:308",
      "B:309",
      "B:31",
      "B:310",
      "B:311",
      "B:312",
      "B:313",
      "B:314",
      "B:315",
      "B:316",
      "B:317",
      "B:318",
      "B:319",
      "B:32",
      "B:320",
      "B:321",
      "B:322",
      "B:323",
      "B:324",
      "B:325",
      "B:326",
      "B:327",
      "B:328",
      "B:329",
      "B:33",
      "B:330",
      "B:331",
      "B:332",
      "B:333",
      "B:334",
      "B:335",
      "B:336",
      "B:337",
      "B:338",
      "B:339",
      "B:34",
      "B:340",
      "B:341",
      "B:342",
      "B:343",
      "B:344",
      "B:35",
      "B:36",
      "B:37",
      "B:38",
      "B:39",
      "B:4",
      "B:40",
      "B:41",
      "B:42",
      "B:43",
      "B:44",
      "B:45",
      "B:46",
      "B:47",
      "B:48",
      "B:49",
      "B:5",
      "B:50",
      "B:51",
      "B:52",
      "B:53",
      "B:54",
      "B:55",
      "B:56",
      "B:57",
      "B:58",
      "B:59",
      "B:6",
      "B:61",
      "B:62",
      "B:63",
      "B:64",
      "B:65",
      "B:66",
      "B:67",
      "B:68",
      "B:69",
      "B:7",
      "B:70",
      "B:71",
      "B:72",
      "B:73",
      "B:74",
      "B:75",
      "B:76",
      "B:77",
      "B:78",
      "B:79",
      "B:8",
      "B:80",
      "B:81",
      "B:82",
      "B:83",
      "B:84",
      "B:85",
      "B:86",
      "B:87",
      "B:88",
      "B:89",
      "B:9",
      "B:90",
      "B:91",
      "B:92",
      "B:93",
      "B:94",
      "B:95",
      "B:96",
      "B:97",
      "B:98",
      "B:99"
    ],
    "B:61": [
      "B:10",
      "B:100",
      "B:101",
      "B:102",
      "B:103",
      "B:104",
      "B:105",
      "B:106",
      "B:107",
      "B:108",
      "B:109",
      "B:11",
      "B:110",
      "B:111",
      "B:112",
      "B:113",
      "B:114",
      "B:115",
      "B:116",
      "B:117",
      "B:118",
      "B:119",
      "B:12",
      "B:120",
      "B:121",
      "B:122",
      "B:123",
      "B:124",
      "B:125",
      "B:126",
      "B:127",
      "B:128",
      "B:129",
      "B:13",
      "B:130",
      "B:131",
      "B:132",
      "B:133",
      "B:134",
      "B:135",
      "B:136",
      "B:137",
      "B:138",
      "B:139",
      "B:14",
      "B:140",
      "B:141",
      "B:142",
      "B:143",
      "B:144",
      "B:145",
      "B:146",
      "B:147",
      "B:148",
      "B:149",
      "B:15",
      "B:150",
      "B:151",
      "B:152",
      "B:153",
      "B:154",
      "B:155",
      "B:156",
      "B:157",
      "B:158",
      "B:159",
      "B:16",
      "B:160",
      "B:161",
      "B:162",
      "B:163",
      "B:164",
      "B:165",
      "B:166",
      "B:167",
      "B:168",
      "B:169",
      "B:17",
      "B:170",
      "B:171",
      "B:172",
      "B:173",
      "B:174",
      "B:175",
      "B:176",
      "B:177",
      "B:178",
      "B:179",
      "B:18",
      "B:180",
      "B:181",
      "B:182",
      "B:183",
      "B:184",
      "B:185",
      "B:186",
      "B:187",
      "B:188",
      "B:189",
      "B:19",
      "B:190",
      "B:191",
      "B:192",
      "B:193",
      "B:194",
      "B:195",
      "B:196",
      "B:197",
      "B:198",
      "B:199",
      "B:2",
      "B:20",
      "B:200",
      "B:201",
      "B:202",
      "B:203",
      "B:204",
      "B:205",
      "B:206",
      "B:207",
      "B:208",
      "B:209",
      "B:21",
      "B:210",
      "B:211",
      "B:212",
      "B:213",
      "B:214",
      "B:215",
      "B:216",
      "B:217",
      "B:218",
      "B:219",
      "B:22",
      "B:220",
      "B:221",
      "B:222",
      "B:223",
      "B:224",
      "B:225",
      "B:226",
      "B:227",
      "B:228",
      "B:229",
      "B:23",
      "B:230",
      "B:231",
      "B:232",
      "B:233",
      "B:234",
      "B:235",
      "B:236",
      "B:237",
      "B:238",
      "B:239",
      "B:24",
      "B:240",
      "B:241",
      "B:242",
      "B:243",
      "B:244",
      "B:245",
      "B:246",
      "B:247",
      "B:248",
      "B:249",
      "B:25",
      "B:250",
      "B:251",
      "B:252",
      "B:253",
      "B:254",
      "B:255",
      "B:256",
      "B:257",
      "B:258",
      "B:259",
      "B:26",
      "B:260",
      "B:261",
      "B:262",
      "B:263",
      "B:264",
      "B:265",
      "B:266",
      "B:267",
      "B:268",
      "B:269",
      "B:27",
      "B:270",
      "B:271",
      "B:272",
      "B:273",
      "B:274",
      "B:275",
      "B:276",
      "B:277",
      "B:278",
      "B:279",
      "B:28",
      "B:280",
      "B:281",
      "B:282",
      "B:283",
      "B:284",
      "B:285",
      "B:286",
      "B:287",
      "B:288",
      "B:289",
      "B:29",
      "B:290",
      "B:291",
      "B:292",
      "B:293",
      "B:294",
      "B:295",
      "B:296",
      "B:297",
      "B:298",
      "B:299",
      "B:3",
      "B:30",
      "B:300",
      "B:301",
      "B:302",
      "B:303",
      "B:304",
      "B:305",
      "B:306",
      "B:307",
      "B:308",
      "B:309",
      "B:31",
      "B:310",
      "B:311",
      "B:312",
      "B:313",
      "B:314",
      "B:315",
      "B:316",
      "B:317",
      "B:318",
      "B:319",
      "B:32",
      "B:320",
      "B:321",
      "B:322",
      "B:323",
      "B:324",
      "B:325",
      "B:326",
      "B:327",
      "B:328",
      "B:329",
      "B:33",
      "B:330",
      "B:331",
      "B:332",
      "B:333",
      "B:334",
      "B:335",
      "B:336",
      "B:337",
      "B:338",
      "B:339",
      "B:34",
      "B:340",
      "B:341",
      "B:342",
      "B:343",
      "B:344",
      "B:35",
      "B:36",
      "B:37",
      "B:38",
      "B:39",
      "B:4",
      "B:40",
      "B:41",
      "B:42",
      "B:43",
      "B:44",
      "B:45",
      "B:46",
      "B:47",
      "B:48",
      "B:49",
      "B:5",
      "B:50",
      "B:51",
      "B:52",
      "B:53",
      "B:54",
      "B:55",
      "B:56",
      "B:57",
      "B:58",
      "B:59",
      "B:6",
      "B:60",
      "B:62",
      "B:63",
      "B:64",
      "B:65",
      "B:66",
      "B:67",
      "B:68",
      "B:69",
      "B:7",
      "B:70",
      "B:71",
      "B:72",
      "B:73",
      "B:74",
      "B:75",
      "B:76",
      "B:77",
      "B:78",
      "B:79",
      "B:8",
      "B:80",
      "B:81",
      "B:82",
      "B:83",
      "B:84",
      "B:85",
      "B:86",
      "B:87",
      "B:88",
      "B:89",
      "B:9",
      "B:90",
      "B:91",
      "B:92",
      "B:93",
      "B:94",
      "B:95",
      "B:96",
      "B:97",
      "B:98",
      "B:99"
    ],
    "B:62": [
      "B:10",
      "B:100",
      "B:101",
      "B:102",
      "B:103",
      "B:104",
      "B:105",
      "B:106",
      "B:107",
      "B:108",
      "B:109",
      "B:11",
      "B:110",
      "B:111",
      "B:112",
      "B:113",
      "B:114",
      "B:115",
      "B:116",
      "B:117",
      "B:118",
      "B:119",
      "B:12",
      "B:120",
      "B:121",
      "B:122",
      "B:123",
      "B:124",
      "B:125",
      "B:126",
      "B:127",
      "B:128",
      "B:129",
      "B:13",
      "B:130",
      "B:131",
      "B:132",
      "B:133",
      "B:134",
      "B:135",
      "B:136",
      "B:137",
      "B:138",
      "B:139",
      "B:14",
      "B:140",
      "B:141",
      "B:142",
      "B:143",
      "B:144",
      "B:145",
      "B:146",
      "B:147",
      "B:148",
      "B:149",
      "B:15",
      "B:150",
      "B:151",
      "B:152",
      "B:153",
      "B:154",
      "B:155",
      "B:156",
      "B:157",
      "B:158",
      "B:159",
      "B:16",
      "B:160",
      "B:161",
      "B:162",
      "B:163",
      "B:164",
      "B:165",
      "B:166",
      "B:167",
      "B:168",
      "B:169",
      "B:17",
      "B:170",
      "B:171",
      "B:172",
      "B:173",
      "B:174",
      "B:175",
      "B:176",
      "B:177",
      "B:178",
      "B:179",
      "B:18",
      "B:180",
      "B:181",
      "B:182",
      "B:183",
      "B:184",
      "B:185",
      "B:186",
      "B:187",
      "B:188",
      "B:189",
      "B:19",
      "B:190",
      "B:191",
      "B:192",
      "B:193",
      "B:194",
      "B:195",
      "B:196",
      "B:197",
      "B:198",
      "B:199",
      "B:2",
      "B:20",
      "B:200",
      "B:201",
      "B:202",
      "B:203",
      "B:204",
      "B:205",
      "B:206",
      "B:207",
      "B:208",
      "B:209",
      "B:21",
      "B:210",
      "B:211",
      "B:212",
      "B:213",
      "B:214",
      "B:215",
      "B:216",
      "B:217",
      "B:218",
      "B:219",
      "B:22",
      "B:220",
      "B:221",
      "B:222",
      "B:223",
      "B:224",
      "B:225",
      "B:226",
      "B:227",
      "B:228",
      "B:229",
      "B:23",
      "B:230",
      "B:231",
      "B:232",
      "B:233",
      "B:234",
      "B:235",
      "B:236",
      "B:237",
      "B:238",
      "B:239",
      "B:24",
      "B:240",
      "B:241",
      "B:242",
      "B:243",
      "B:244",
      "B:245",
      "B:246",
      "B:247",
      "B:248",
      "B:249",
      "B:25",
      "B:250",
      "B:251",
      "B:252",
      "B:253",
      "B:254",
      "B:255",
      "B:256",
      "B:257",
      "B:258",
      "B:259",
      "B:26",
      "B:260",
      "B:261",
      "B:262",
      "B:263",
      "B:264",
      "B:265",
      "B:266",
      "B:267",
      "B:268",
      "B:269",
      "B:27",
      "B:270",
      "B:271",
      "B:272",
      "B:273",
      "B:274",
      "B:275",
      "B:276",
      "B:277",
      "B:278",
      "B:279",
      "B:28",
      "B:280",
      "B:281",
      "B:282",
      "B:283",
      "B:284",
      "B:285",
      "B:286",
      "B:287",
      "B:288",
      "B:289",
      "B:29",
      "B:290",
      "B:291",
      "B:292",
      "B:293",
      "B:294",
      "B:295",
      "B:296",
      "B:297",
      "B:298",
      "B:299",
      "B:3",
      "B:30",
      "B:300",
      "B:301",
      "B:302",
      "B:303",
      "B:304",
      "B:305",
      "B:306",
      "B:307",
      "B:308",
      "B:309",
      "B:31",
      "B:310",
      "B:311",
      "B:312",
      "B:313",
      "B:314",
      "B:315",
      "B:316",
      "B:317",
      "B:318",
      "B:319",
      "B:32",
      "B:320",
      "B:321",
      "B:322",
      "B:323",
      "B:324",
      "B:325",
      "B:326",
      "B:327",
      "B:328",
      "B:329",
      "B:33",
      "B:330",
      "B:331",
      "B:332",
      "B:333",
      "B:334",
      "B:335",
      "B:336",
      "B:337",
      "B:338",
      "B:339",
      "B:34",
      "B:340",
      "B:341",
      "B:342",
      "B:343",
      "B:344",
      "B:35",
      "B:36",
      "B:37",
      "B:38",
      "B:39",
      "B:4",
      "B:40",
      "B:41",
      "B:42",
      "B:43",
      "B:44",
      "B:45",
      "B:46",
      "B:47",
      "B:48",
      "B:49",
      "B:5",
      "B:50",
      "B:51",
      "B:52",
      "B:53",
      "B:54",
      "B:55",
      "B:56",
      "B:57",
      "B:58",
      "B:59",
      "B:6",
      "B:60",
      "B:61",
      "B:63",
      "B:64",
      "B:65",
      "B:66",
      "B:67",
      "B:68",
      "B:69",
      "B:7",
      "B:70",
      "B:71",
      "B:72",
      "B:73",
      "B:74",
      "B:75",
      "B:76",
      "B:77",
      "B:78",
      "B:79",
      "B:8",
      "B:80",
      "B:81",
      "B:82",
      "B:83",
      "B:84",
      "B:85",
      "B:86",
      "B:87",
      "B:88",
      "B:89",
      "B:9",
      "B:90",
      "B:91",
      "B:92",
      "B:93",
      "B:94",
      "B:95",
      "B:96",
      "B:97",
      "B:98",
      "B:99"
    ],
    "B:63": [
      "B:10",
      "B:100",
      "B:101",
      "B:102",
      "B:103",
      "B:104",
      "B:105",
      "B:106",
      "B:107",
      "B:108",
      "B:109",
      "B:11",
      "B:110",
      "B:111",
      "B:112",
      "B:113",
      "B:114",
      "B:115",
      "B:116",
      "B:117",
      "B:118",
      "B:119",
      "B:12",
      "B:120",
      "B:121",
      "B:122",
      "B:123",
      "B:124",
      "B:125",
      "B:126",
      "B:127",
      "B:128",
      "B:129",
      "B:13",
      "B:130",
      "B:131",
      "B:132",
      "B:133",
      "B:134",
      "B:135",
      "B:136",
      "B:137",
      "B:138",
      "B:139",
      "B:14",
      "B:140",
      "B:141",
      "B:142",
      "B:143",
      "B:144",
      "B:145",
      "B:146",
      "B:147",
      "B:148",
      "B:149",
      "B:15",
      "B:150",
      "B:151",
      "B:152",
      "B:153",
      "B:154",
      "B:155",
      "B:156",
      "B:157",
      "B:158",
      "B:159",
      "B:16",
      "B:160",
      "B:161",
      "B:162",
      "B:163",
      "B:164",
      "B:165",
      "B:166",
      "B:167",
      "B:168",
      "B:169",
      "B:17",
      "B:170",
      "B:171",
      "B:172",
      "B:173",
      "B:174",
      "B:175",
      "B:176",
      "B:177",
      "B:178",
      "B:179",
      "B:18",
      "B:180",
      "B:181",
      "B:182",
      "B:183",
      "B:184",
      "B:185",
      "B:186",
      "B:187",
      "B:188",
      "B:189",
      "B:19",
      "B:190",
      "B:191",
      "B:192",
      "B:193",
      "B:194",
      "B:195",
      "B:196",
      "B:197",
      "B:198",
      "B:199",
      "B:2",
      "B:20",
      "B:200",
      "B:201",
      "B:202",
      "B:203",
      "B:204",
      "B:205",
      "B:206",
      "B:207",
      "B:208",
      "B:209",
      "B:21",
      "B:210",
      "B:211",
      "B:212",
      "B:213",
      "B:214",
      "B:215",
      "B:216",
      "B:217",
      "B:218",
      "B:219",
      "B:22",
      "B:220",
      "B:221",
      "B:222",
      "B:223",
      "B:224",
      "B:225",
      "B:226",
      "B:227",
      "B:228",
      "B:229",
      "B:23",
      "B:230",
      "B:231",
      "B:232",
      "B:233",
      "B:234",
      "B:235",
      "B:236",
      "B:237",
      "B:238",
      "B:239",
      "B:24",
      "B:240",
      "B:241",
      "B:242",
      "B:243",
      "B:244",
      "B:245",
      "B:246",
      "B:247",
      "B:248",
      "B:249",
      "B:25",
      "B:250",
      "B:251",
      "B:252",
      "B:253",
      "B:254",
      "B:255",
      "B:256",
      "B:257",
      "B:258",
      "B:259",
      "B:26",
      "B:260",
      "B:261",
      "B:262",
      "B:263",
      "B:264",
      "B:265",
      "B:266",
      "B:267",
      "B:268",
      "B:269",
      "B:27",
      "B:270",
      "B:271",
      "B:272",
      "B:273",
      "B:274",
      "B:275",
      "B:276",
      "B:277",
      "B:278",
      "B:279",
      "B:28",
      "B:280",
      "B:281",
      "B:282",
      "B:283",
      "B:284",
      "B:285",
      "B:286",
      "B:287",
      "B:288",
      "B:289",
      "B:29",
      "B:290",
      "B:291",
      "B:292",
      "B:293",
      "B:294",
      "B:295",
      "B:296",
      "B:297",
      "B:298",
      "B:299",
      "B:3",
      "B:30",
      "B:300",
      "B:301",
      "B:302",
      "B:303",
      "B:304",
      "B:305",
      "B:306",
      "B:307",
      "B:308",
      "B:309",
      "B:31",
      "B:310",
      "B:311",
      "B:312",
      "B:313",
      "B:314",
      "B:315",
      "B:316",
      "B:317",
      "B:318",
      "B:319",
      "B:32",
      "B:320",
      "B:321",
      "B:322",
      "B:323",
      "B:324",
      "B:325",
      "B:326",
      "B:327",
      "B:328",
      "B:329",
      "B:33",
      "B:330",
      "B:331",
      "B:332",
      "B:333",
      "B:334",
      "B:335",
      "B:336",
      "B:337",
      "B:338",
      "B:339",
      "B:34",
      "B:340",
      "B:341",
      "B:342",
      "B:343",
      "B:344",
      "B:35",
      "B:36",
      "B:37",
      "B:38",
      "B:39",
      "B:4",
      "B:40",
      "B:41",
      "B:42",
      "B:43",
      "B:44",
      "B:45",
      "B:46",
      "B:47",
      "B:48",
      "B:49",
      "B:5",
      "B:50",
      "B:51",
      "B:52",
      "B:53",
      "B:54",
      "B:55",
      "B:56",
      "B:57",
      "B:58",
      "B:59",
      "B:6",
      "B:60",
      "B:61",
      "B:62",
      "B:64",
      "B:65",
      "B:66",
      "B:67",
      "B:68",
      "B:69",
      "B:7",
      "B:70",
      "B:71",
      "B:72",
      "B:73",
      "B:74",
      "B:75",
      "B:76",
      "B:77",
      "B:78",
      "B:79",
      "B:8",
      "B:80",
      "B:81",
      "B:82",
      "B:83",
      "B:84",
      "B:85",
      "B:86",
      "B:87",
      "B:88",
      "B:89",
      "B:9",
      "B:90",
      "B:91",
      "B:92",
      "B:93",
      "B:94",
      "B:95",
      "B:96",
      "B:97",
      "B:98",
      "B:99"
    ],
    "B:64": [
      "B:10",
      "B:100",
      "B:101",
      "B:102",
      "B:103",
      "B:104",
      "B:105",
      "B:106",
      "B:107",
      "B:108",
      "B:109",
      "B:11",
      "B:110",
      "B:111",
      "B:112",
      "B:113",
      "B:114",
      "B:115",
      "B:116",
      "B:117",
      "B:118",
      "B:119",
      "B:12",
      "B:120",
      "B:121",
      "B:122",
      "B:123",
      "B:124",
      "B:125",
      "B:126",
      "B:127",
      "B:128",
      "B:129",
      "B:13",
      "B:130",
      "B:131",
      "B:132",
      "B:133",
      "B:134",
      "B:135",
      "B:136",
      "B:137",
      "B:138",
      "B:139",
      "B:14",
      "B:140",
      "B:141",
      "B:142",
      "B:143",
      "B:144",
      "B:145",
      "B:146",
      "B:147",
      "B:148",
      "B:149",
      "B:15",
      "B:150",
      "B:151",
      "B:152",
      "B:153",
      "B:154",
      "B:155",
      "B:156",
      "B:157",
      "B:158",
      "B:159",
      "B:16",
      "B:160",
      "B:161",
      "B:162",
      "B:163",
      "B:164",
      "B:165",
      "B:166",
      "B:167",
      "B:168",
      "B:169",
      "B:17",
      "B:170",
      "B:171",
      "B:172",
      "B:173",
      "B:174",
      "B:175",
      "B:176",
      "B:177",
      "B:178",
      "B:179",
      "B:18",
      "B:180",
      "B:181",
      "B:182",
      "B:183",
      "B:184",
      "B:185",
      "B:186",
      "B:187",
      "B:188",
      "B:189",
      "B:19",
      "B:190",
      "B:191",
      "B:192",
      "B:193",
      "B:194",
      "B:195",
      "B:196",
      "B:197",
      "B:198",
      "B:199",
      "B:2",
      "B:20",
      "B:200",
      "B:201",
      "B:202",
      "B:203",
      "B:204",
      "B:205",
      "B:206",
      "B:207",
      "B:208",
      "B:209",
      "B:21",
      "B:210",
      "B:211",
      "B:212",
      "B:213",
      "B:214",
      "B:215",
      "B:216",
      "B:217",
      "B:218",
      "B:219",
      "B:22",
      "B:220",
      "B:221",
      "B:222",
      "B:223",
      "B:224",
      "B:225",
      "B:226",
      "B:227",
      "B:228",
      "B:229",
      "B:23",
      "B:230",
      "B:231",
      "B:232",
      "B:233",
      "B:234",
      "B:235",
      "B:236",
      "B:237",
      "B:238",
      "B:239",
      "B:24",
      "B:240",
      "B:241",
      "B:242",
      "B:243",
      "B:244",
      "B:245",
      "B:246",
      "B:247",
      "B:248",
      "B:249",
      "B:25",
      "B:250",
      "B:251",
      "B:252",
      "B:253",
      "B:254",
      "B:255",
      "B:256",
      "B:257",
      "B:258",
      "B:259",
      "B:26",
      "B:260",
      "B:261",
      "B:262",
      "B:263",
      "B:264",
      "B:265",
      "B:266",
      "B:267",
      "B:268",
      "B:269",
      "B:27",
      "B:270",
      "B:271",
      "B:272",
      "B:273",
      "B:274",
      "B:275",
      "B:276",
      "B:277",
      "B:278",
      "B:279",
      "B:28",
      "B:280",
      "B:281",
      "B:282",
      "B:283",
      "B:284",
      "B:285",
      "B:286",
      "B:287",
      "B:288",
      "B:289",
      "B:29",
      "B:290",
      "B:291",
      "B:292",
      "B:293",
      "B:294",
      "B:295",
      "B:296",
      "B:297",
      "B:298",
      "B:299",
      "B:3",
      "B:30",
      "B:300",
      "B:301",
      "B:302",
      "B:303",
      "B:304",
      "B:305",
      "B:306",
      "B:307",
      "B:308",
      "B:309",
      "B:31",
      "B:310",
      "B:311",
      "B:312",
      "B:313",
      "B:314",
      "B:315",
      "B:316",
      "B:317",
      "B:318",
      "B:319",
      "B:32",
      "B:320",
      "B:321",
      "B:322",
      "B:323",
      "B:324",
      "B:325",
      "B:326",
      "B:327",
      "B:328",
      "B:329",
      "B:33",
      "B:330",
      "B:331",
      "B:332",
      "B:333",
      "B:334",
      "B:335",
      "B:336",
      "B:337",
      "B:338",
      "B:339",
      "B:34",
      "B:340",
      "B:341",
      "B:342",
      "B:343",
      "B:344",
      "B:35",
      "B:36",
      "B:37",
      "B:38",
      "B:39",
      "B:4",
      "B:40",
      "B:41",
      "B:42",
      "B:43",
      "B:44",
      "B:45",
      "B:46",
      "B:47",
      "B:48",
      "B:49",
      "B:5",
      "B:50",
      "B:51",
      "B:52",
      "B:53",
      "B:54",
      "B:55",
      "B:56",
      "B:57",
      "B:58",
      "B:59",
      "B:6",
      "B:60",
      "B:61",
      "B:62",
      "B:63",
      "B:65",
      "B:66",
      "B:67",
      "B:68",
      "B:69",
      "B:7",
      "B:70",
      "B:71",
      "B:72",
      "B:73",
      "B:74",
      "B:75",
```
