## Supplementary material for "Localized Reactivity on Proteins as Riemannian Manifolds: A Quantum-Inspired Geometric Model for Deterministic, Metal-Aware Reactive-Site Prediction": code bundle: meta.json (part 2 of 3)

```
      "B:76",
      "B:77",
      "B:78",
      "B:79",
      "B:8",
      "B:80",
      "B:81",
      "B:82",
      "B:83",
      "B:84",
      "B:85",
      "B:86",
      "B:87",
      "B:88",
      "B:89",
      "B:9",
      "B:90",
      "B:91",
      "B:92",
      "B:93",
      "B:94",
      "B:95",
      "B:96",
      "B:97",
      "B:98",
      "B:99"
    ],
    "B:65": [
      "B:10",
      "B:100",
      "B:101",
      "B:102",
      "B:103",
      "B:104",
      "B:105",
      "B:106",
      "B:107",
      "B:108",
      "B:109",
      "B:11",
      "B:110",
      "B:111",
      "B:112",
      "B:113",
      "B:114",
      "B:115",
      "B:116",
      "B:117",
      "B:118",
      "B:119",
      "B:12",
      "B:120",
      "B:121",
      "B:122",
      "B:123",
      "B:124",
      "B:125",
      "B:126",
      "B:127",
      "B:128",
      "B:129",
      "B:13",
      "B:130",
      "B:131",
      "B:132",
      "B:133",
      "B:134",
      "B:135",
      "B:136",
      "B:137",
      "B:138",
      "B:139",
      "B:14",
      "B:140",
      "B:141",
      "B:142",
      "B:143",
      "B:144",
      "B:145",
      "B:146",
      "B:147",
      "B:148",
      "B:149",
      "B:15",
      "B:150",
      "B:151",
      "B:152",
      "B:153",
      "B:154",
      "B:155",
      "B:156",
      "B:157",
      "B:158",
      "B:159",
      "B:16",
      "B:160",
      "B:161",
      "B:162",
      "B:163",
      "B:164",
      "B:165",
      "B:166",
      "B:167",
      "B:168",
      "B:169",
      "B:17",
      "B:170",
      "B:171",
      "B:172",
      "B:173",
      "B:174",
      "B:175",
      "B:176",
      "B:177",
      "B:178",
      "B:179",
      "B:18",
      "B:180",
      "B:181",
      "B:182",
      "B:183",
      "B:184",
      "B:185",
      "B:186",
      "B:187",
      "B:188",
      "B:189",
      "B:19",
      "B:190",
      "B:191",
      "B:192",
      "B:193",
      "B:194",
      "B:195",
      "B:196",
      "B:197",
      "B:198",
      "B:199",
      "B:2",
      "B:20",
      "B:200",
      "B:201",
      "B:202",
      "B:203",
      "B:204",
      "B:205",
      "B:206",
      "B:207",
      "B:208",
      "B:209",
      "B:21",
      "B:210",
      "B:211",
      "B:212",
      "B:213",
      "B:214",
      "B:215",
      "B:216",
      "B:217",
      "B:218",
      "B:219",
      "B:22",
      "B:220",
      "B:221",
      "B:222",
      "B:223",
      "B:224",
      "B:225",
      "B:226",
      "B:227",
      "B:228",
      "B:229",
      "B:23",
      "B:230",
      "B:231",
      "B:232",
      "B:233",
      "B:234",
      "B:235",
      "B:236",
      "B:237",
      "B:238",
      "B:239",
      "B:24",
      "B:240",
      "B:241",
      "B:242",
      "B:243",
      "B:244",
      "B:245",
      "B:246",
      "B:247",
      "B:248",
      "B:249",
      "B:25",
      "B:250",
      "B:251",
      "B:252",
      "B:253",
      "B:254",
      "B:255",
      "B:256",
      "B:257",
      "B:258",
      "B:259",
      "B:26",
      "B:260",
      "B:261",
      "B:262",
      "B:263",
      "B:264",
      "B:265",
      "B:266",
      "B:267",
      "B:268",
      "B:269",
      "B:27",
      "B:270",
      "B:271",
      "B:272",
      "B:273",
      "B:274",
      "B:275",
      "B:276",
      "B:277",
      "B:278",
      "B:279",
      "B:28",
      "B:280",
      "B:281",
      "B:282",
      "B:283",
      "B:284",
      "B:285",
      "B:286",
      "B:287",
      "B:288",
      "B:289",
      "B:29",
      "B:290",
      "B:291",
      "B:292",
      "B:293",
      "B:294",
      "B:295",
      "B:296",
      "B:297",
      "B:298",
      "B:299",
      "B:3",
      "B:30",
      "B:300",
      "B:301",
      "B:302",
      "B:303",
      "B:304",
      "B:305",
      "B:306",
      "B:307",
      "B:308",
      "B:309",
      "B:31",
      "B:310",
      "B:311",
      "B:312",
      "B:313",
      "B:314",
      "B:315",
      "B:316",
      "B:317",
      "B:318",
      "B:319",
      "B:32",
      "B:320",
      "B:321",
      "B:322",
      "B:323",
      "B:324",
      "B:325",
      "B:326",
      "B:327",
      "B:328",
      "B:329",
      "B:33",
      "B:330",
      "B:331",
      "B:332",
      "B:333",
      "B:334",
      "B:335",
      "B:336",
      "B:337",
      "B:338",
      "B:339",
      "B:34",
      "B:340",
      "B:341",
      "B:342",
      "B:343",
      "B:344",
      "B:35",
      "B:36",
      "B:37",
      "B:38",
      "B:39",
      "B:4",
      "B:40",
      "B:41",
      "B:42",
      "B:43",
      "B:44",
      "B:45",
      "B:46",
      "B:47",
      "B:48",
      "B:49",
      "B:5",
      "B:50",
      "B:51",
      "B:52",
      "B:53",
      "B:54",
      "B:55",
      "B:56",
      "B:57",
      "B:58",
      "B:59",
      "B:6",
      "B:60",
      "B:61",
      "B:62",
      "B:63",
      "B:64",
      "B:66",
      "B:67",
      "B:68",
      "B:69",
      "B:7",
      "B:70",
      "B:71",
      "B:72",
      "B:73",
      "B:74",
      "B:75",
      "B:76",
      "B:77",
      "B:78",
      "B:79",
      "B:8",
      "B:80",
      "B:81",
      "B:82",
      "B:83",
      "B:84",
      "B:85",
      "B:86",
      "B:87",
      "B:88",
      "B:89",
      "B:9",
      "B:90",
      "B:91",
      "B:92",
      "B:93",
      "B:94",
      "B:95",
      "B:96",
      "B:97",
      "B:98",
      "B:99"
    ],
    "B:66": [
      "B:10",
      "B:100",
      "B:101",
      "B:102",
      "B:103",
      "B:104",
      "B:105",
      "B:106",
      "B:107",
      "B:108",
      "B:109",
      "B:11",
      "B:110",
      "B:111",
      "B:112",
      "B:113",
      "B:114",
      "B:115",
      "B:116",
      "B:117",
      "B:118",
      "B:119",
      "B:12",
      "B:120",
      "B:121",
      "B:122",
      "B:123",
      "B:124",
      "B:125",
      "B:126",
      "B:127",
      "B:128",
      "B:129",
      "B:13",
      "B:130",
      "B:131",
      "B:132",
      "B:133",
      "B:134",
      "B:135",
      "B:136",
      "B:137",
      "B:138",
      "B:139",
      "B:14",
      "B:140",
      "B:141",
      "B:142",
      "B:143",
      "B:144",
      "B:145",
      "B:146",
      "B:147",
      "B:148",
      "B:149",
      "B:15",
      "B:150",
      "B:151",
      "B:152",
      "B:153",
      "B:154",
      "B:155",
      "B:156",
      "B:157",
      "B:158",
      "B:159",
      "B:16",
      "B:160",
      "B:161",
      "B:162",
      "B:163",
      "B:164",
      "B:165",
      "B:166",
      "B:167",
      "B:168",
      "B:169",
      "B:17",
      "B:170",
      "B:171",
      "B:172",
      "B:173",
      "B:174",
      "B:175",
      "B:176",
      "B:177",
      "B:178",
      "B:179",
      "B:18",
      "B:180",
      "B:181",
      "B:182",
      "B:183",
      "B:184",
      "B:185",
      "B:186",
      "B:187",
      "B:188",
      "B:189",
      "B:19",
      "B:190",
      "B:191",
      "B:192",
      "B:193",
      "B:194",
      "B:195",
      "B:196",
      "B:197",
      "B:198",
      "B:199",
      "B:2",
      "B:20",
      "B:200",
      "B:201",
      "B:202",
      "B:203",
      "B:204",
      "B:205",
      "B:206",
      "B:207",
      "B:208",
      "B:209",
      "B:21",
      "B:210",
      "B:211",
      "B:212",
      "B:213",
      "B:214",
      "B:215",
      "B:216",
      "B:217",
      "B:218",
      "B:219",
      "B:22",
      "B:220",
      "B:221",
      "B:222",
      "B:223",
      "B:224",
      "B:225",
      "B:226",
      "B:227",
      "B:228",
      "B:229",
      "B:23",
      "B:230",
      "B:231",
      "B:232",
      "B:233",
      "B:234",
      "B:235",
      "B:236",
      "B:237",
      "B:238",
      "B:239",
      "B:24",
      "B:240",
      "B:241",
      "B:242",
      "B:243",
      "B:244",
      "B:245",
      "B:246",
      "B:247",
      "B:248",
      "B:249",
      "B:25",
      "B:250",
      "B:251",
      "B:252",
      "B:253",
      "B:254",
      "B:255",
      "B:256",
      "B:257",
      "B:258",
      "B:259",
      "B:26",
      "B:260",
      "B:261",
      "B:262",
      "B:263",
      "B:264",
      "B:265",
      "B:266",
      "B:267",
      "B:268",
      "B:269",
      "B:27",
      "B:270",
      "B:271",
      "B:272",
      "B:273",
      "B:274",
      "B:275",
      "B:276",
      "B:277",
      "B:278",
      "B:279",
      "B:28",
      "B:280",
      "B:281",
      "B:282",
      "B:283",
      "B:284",
      "B:285",
      "B:286",
      "B:287",
      "B:288",
      "B:289",
      "B:29",
      "B:290",
      "B:291",
      "B:292",
      "B:293",
      "B:294",
      "B:295",
      "B:296",
      "B:297",
      "B:298",
      "B:299",
      "B:3",
      "B:30",
      "B:300",
      "B:301",
      "B:302",
      "B:303",
      "B:304",
      "B:305",
      "B:306",
      "B:307",
      "B:308",
      "B:309",
      "B:31",
      "B:310",
      "B:311",
      "B:312",
      "B:313",
      "B:314",
      "B:315",
      "B:316",
      "B:317",
      "B:318",
      "B:319",
      "B:32",
      "B:320",
      "B:321",
      "B:322",
      "B:323",
      "B:324",
      "B:325",
      "B:326",
      "B:327",
      "B:328",
      "B:329",
      "B:33",
      "B:330",
      "B:331",
      "B:332",
      "B:333",
      "B:334",
      "B:335",
      "B:336",
      "B:337",
      "B:338",
      "B:339",
      "B:34",
      "B:340",
      "B:341",
      "B:342",
      "B:343",
      "B:344",
      "B:35",
      "B:36",
      "B:37",
      "B:38",
      "B:39",
      "B:4",
      "B:40",
      "B:41",
      "B:42",
      "B:43",
      "B:44",
      "B:45",
      "B:46",
      "B:47",
      "B:48",
      "B:49",
      "B:5",
      "B:50",
      "B:51",
      "B:52",
      "B:53",
      "B:54",
      "B:55",
      "B:56",
      "B:57",
      "B:58",
      "B:59",
      "B:6",
      "B:60",
      "B:61",
      "B:62",
      "B:63",
      "B:64",
      "B:65",
      "B:67",
      "B:68",
      "B:69",
      "B:7",
      "B:70",
      "B:71",
      "B:72",
      "B:73",
      "B:74",
      "B:75",
      "B:76",
      "B:77",
      "B:78",
      "B:79",
      "B:8",
      "B:80",
      "B:81",
      "B:82",
      "B:83",
      "B:84",
      "B:85",
      "B:86",
      "B:87",
      "B:88",
      "B:89",
      "B:9",
      "B:90",
      "B:91",
      "B:92",
      "B:93",
      "B:94",
      "B:95",
      "B:96",
      "B:97",
      "B:98",
      "B:99"
    ],
    "B:67": [
      "B:10",
      "B:100",
      "B:101",
      "B:102",
      "B:103",
      "B:104",
      "B:105",
      "B:106",
      "B:107",
      "B:108",
      "B:109",
      "B:11",
      "B:110",
      "B:111",
      "B:112",
      "B:113",
      "B:114",
      "B:115",
      "B:116",
      "B:117",
      "B:118",
      "B:119",
      "B:12",
      "B:120",
      "B:121",
      "B:122",
      "B:123",
      "B:124",
      "B:125",
      "B:126",
      "B:127",
      "B:128",
      "B:129",
      "B:13",
      "B:130",
      "B:131",
      "B:132",
      "B:133",
      "B:134",
      "B:135",
      "B:136",
      "B:137",
      "B:138",
      "B:139",
      "B:14",
      "B:140",
      "B:141",
      "B:142",
      "B:143",
      "B:144",
      "B:145",
      "B:146",
      "B:147",
      "B:148",
      "B:149",
      "B:15",
      "B:150",
      "B:151",
      "B:152",
      "B:153",
      "B:154",
      "B:155",
      "B:156",
      "B:157",
      "B:158",
      "B:159",
      "B:16",
      "B:160",
      "B:161",
      "B:162",
      "B:163",
      "B:164",
      "B:165",
      "B:166",
      "B:167",
      "B:168",
      "B:169",
      "B:17",
      "B:170",
      "B:171",
      "B:172",
      "B:173",
      "B:174",
      "B:175",
      "B:176",
      "B:177",
      "B:178",
      "B:179",
      "B:18",
      "B:180",
      "B:181",
      "B:182",
      "B:183",
      "B:184",
      "B:185",
      "B:186",
      "B:187",
      "B:188",
      "B:189",
      "B:19",
      "B:190",
      "B:191",
      "B:192",
      "B:193",
      "B:194",
      "B:195",
      "B:196",
      "B:197",
      "B:198",
      "B:199",
      "B:2",
      "B:20",
      "B:200",
      "B:201",
      "B:202",
      "B:203",
      "B:204",
      "B:205",
      "B:206",
      "B:207",
      "B:208",
      "B:209",
      "B:21",
      "B:210",
      "B:211",
      "B:212",
      "B:213",
      "B:214",
      "B:215",
      "B:216",
      "B:217",
      "B:218",
      "B:219",
      "B:22",
      "B:220",
      "B:221",
      "B:222",
      "B:223",
      "B:224",
      "B:225",
      "B:226",
      "B:227",
      "B:228",
      "B:229",
      "B:23",
      "B:230",
      "B:231",
      "B:232",
      "B:233",
      "B:234",
      "B:235",
      "B:236",
      "B:237",
      "B:238",
      "B:239",
      "B:24",
      "B:240",
      "B:241",
      "B:242",
      "B:243",
      "B:244",
      "B:245",
      "B:246",
      "B:247",
      "B:248",
      "B:249",
      "B:25",
      "B:250",
      "B:251",
      "B:252",
      "B:253",
      "B:254",
      "B:255",
      "B:256",
      "B:257",
      "B:258",
      "B:259",
      "B:26",
      "B:260",
      "B:261",
      "B:262",
      "B:263",
      "B:264",
      "B:265",
      "B:266",
      "B:267",
      "B:268",
      "B:269",
      "B:27",
      "B:270",
      "B:271",
      "B:272",
      "B:273",
      "B:274",
      "B:275",
      "B:276",
      "B:277",
      "B:278",
      "B:279",
      "B:28",
      "B:280",
      "B:281",
      "B:282",
      "B:283",
      "B:284",
      "B:285",
      "B:286",
      "B:287",
      "B:288",
      "B:289",
      "B:29",
      "B:290",
      "B:291",
      "B:292",
      "B:293",
      "B:294",
      "B:295",
      "B:296",
      "B:297",
      "B:298",
      "B:299",
      "B:3",
      "B:30",
      "B:300",
      "B:301",
      "B:302",
      "B:303",
      "B:304",
      "B:305",
      "B:306",
      "B:307",
      "B:308",
      "B:309",
      "B:31",
      "B:310",
      "B:311",
      "B:312",
      "B:313",
      "B:314",
      "B:315",
      "B:316",
      "B:317",
      "B:318",
      "B:319",
      "B:32",
      "B:320",
      "B:321",
      "B:322",
      "B:323",
      "B:324",
      "B:325",
      "B:326",
      "B:327",
      "B:328",
      "B:329",
      "B:33",
      "B:330",
      "B:331",
      "B:332",
      "B:333",
      "B:334",
      "B:335",
      "B:336",
      "B:337",
      "B:338",
      "B:339",
      "B:34",
      "B:340",
      "B:341",
      "B:342",
      "B:343",
      "B:344",
      "B:35",
      "B:36",
      "B:37",
      "B:38",
      "B:39",
      "B:4",
      "B:40",
      "B:41",
      "B:42",
      "B:43",
      "B:44",
      "B:45",
      "B:46",
      "B:47",
      "B:48",
      "B:49",
      "B:5",
      "B:50",
      "B:51",
      "B:52",
      "B:53",
      "B:54",
      "B:55",
      "B:56",
      "B:57",
      "B:58",
      "B:59",
      "B:6",
      "B:60",
      "B:61",
      "B:62",
      "B:63",
      "B:64",
      "B:65",
      "B:66",
      "B:68",
      "B:69",
      "B:7",
      "B:70",
      "B:71",
      "B:72",
      "B:73",
      "B:74",
      "B:75",
      "B:76",
      "B:77",
      "B:78",
      "B:79",
      "B:8",
      "B:80",
      "B:81",
      "B:82",
      "B:83",
      "B:84",
      "B:85",
      "B:86",
      "B:87",
      "B:88",
      "B:89",
      "B:9",
      "B:90",
      "B:91",
      "B:92",
      "B:93",
      "B:94",
      "B:95",
      "B:96",
      "B:97",
      "B:98",
      "B:99"
    ],
    "B:68": [
      "B:10",
      "B:100",
      "B:101",
      "B:102",
      "B:103",
      "B:104",
      "B:105",
      "B:106",
      "B:107",
      "B:108",
      "B:109",
      "B:11",
      "B:110",
      "B:111",
      "B:112",
      "B:113",
      "B:114",
      "B:115",
      "B:116",
      "B:117",
      "B:118",
      "B:119",
      "B:12",
      "B:120",
      "B:121",
      "B:122",
      "B:123",
      "B:124",
      "B:125",
      "B:126",
      "B:127",
      "B:128",
      "B:129",
      "B:13",
      "B:130",
      "B:131",
      "B:132",
      "B:133",
      "B:134",
      "B:135",
      "B:136",
      "B:137",
      "B:138",
      "B:139",
      "B:14",
      "B:140",
      "B:141",
      "B:142",
      "B:143",
      "B:144",
      "B:145",
      "B:146",
      "B:147",
      "B:148",
      "B:149",
      "B:15",
      "B:150",
      "B:151",
      "B:152",
      "B:153",
      "B:154",
      "B:155",
      "B:156",
      "B:157",
      "B:158",
      "B:159",
      "B:16",
      "B:160",
      "B:161",
      "B:162",
      "B:163",
      "B:164",
      "B:165",
      "B:166",
      "B:167",
      "B:168",
      "B:169",
      "B:17",
      "B:170",
      "B:171",
      "B:172",
      "B:173",
      "B:174",
      "B:175",
      "B:176",
      "B:177",
      "B:178",
      "B:179",
      "B:18",
      "B:180",
      "B:181",
      "B:182",
      "B:183",
      "B:184",
      "B:185",
      "B:186",
      "B:187",
      "B:188",
      "B:189",
      "B:19",
      "B:190",
      "B:191",
      "B:192",
      "B:193",
      "B:194",
      "B:195",
      "B:196",
      "B:197",
      "B:198",
      "B:199",
      "B:2",
      "B:20",
      "B:200",
      "B:201",
      "B:202",
      "B:203",
      "B:204",
      "B:205",
      "B:206",
      "B:207",
      "B:208",
      "B:209",
      "B:21",
      "B:210",
      "B:211",
      "B:212",
      "B:213",
      "B:214",
      "B:215",
      "B:216",
      "B:217",
      "B:218",
      "B:219",
      "B:22",
      "B:220",
      "B:221",
      "B:222",
      "B:223",
      "B:224",
      "B:225",
      "B:226",
      "B:227",
      "B:228",
      "B:229",
      "B:23",
      "B:230",
      "B:231",
      "B:232",
      "B:233",
      "B:234",
      "B:235",
      "B:236",
      "B:237",
      "B:238",
      "B:239",
      "B:24",
      "B:240",
      "B:241",
      "B:242",
      "B:243",
      "B:244",
      "B:245",
      "B:246",
      "B:247",
      "B:248",
      "B:249",
      "B:25",
      "B:250",
      "B:251",
      "B:252",
      "B:253",
      "B:254",
      "B:255",
      "B:256",
      "B:257",
      "B:258",
      "B:259",
      "B:26",
      "B:260",
      "B:261",
      "B:262",
      "B:263",
      "B:264",
      "B:265",
      "B:266",
      "B:267",
      "B:268",
      "B:269",
      "B:27",
      "B:270",
      "B:271",
      "B:272",
      "B:273",
      "B:274",
      "B:275",
      "B:276",
      "B:277",
      "B:278",
      "B:279",
      "B:28",
      "B:280",
      "B:281",
      "B:282",
      "B:283",
      "B:284",
      "B:285",
      "B:286",
      "B:287",
      "B:288",
      "B:289",
      "B:29",
      "B:290",
      "B:291",
      "B:292",
      "B:293",
      "B:294",
      "B:295",
      "B:296",
      "B:297",
      "B:298",
      "B:299",
      "B:3",
      "B:30",
      "B:300",
      "B:301",
      "B:302",
      "B:303",
      "B:304",
      "B:305",
      "B:306",
      "B:307",
      "B:308",
      "B:309",
      "B:31",
      "B:310",
      "B:311",
      "B:312",
      "B:313",
      "B:314",
      "B:315",
      "B:316",
      "B:317",
      "B:318",
      "B:319",
      "B:32",
      "B:320",
      "B:321",
      "B:322",
      "B:323",
      "B:324",
      "B:325",
      "B:326",
      "B:327",
      "B:328",
      "B:329",
      "B:33",
      "B:330",
      "B:331",
      "B:332",
      "B:333",
      "B:334",
      "B:335",
      "B:336",
      "B:337",
      "B:338",
      "B:339",
      "B:34",
      "B:340",
      "B:341",
      "B:342",
      "B:343",
      "B:344",
      "B:35",
      "B:36",
      "B:37",
      "B:38",
      "B:39",
      "B:4",
      "B:40",
      "B:41",
      "B:42",
      "B:43",
      "B:44",
      "B:45",
      "B:46",
      "B:47",
      "B:48",
      "B:49",
      "B:5",
      "B:50",
      "B:51",
      "B:52",
      "B:53",
      "B:54",
      "B:55",
      "B:56",
      "B:57",
      "B:58",
      "B:59",
      "B:6",
      "B:60",
      "B:61",
      "B:62",
      "B:63",
      "B:64",
      "B:65",
      "B:66",
      "B:67",
      "B:69",
      "B:7",
      "B:70",
      "B:71",
      "B:72",
      "B:73",
      "B:74",
      "B:75",
      "B:76",
      "B:77",
      "B:78",
      "B:79",
      "B:8",
      "B:80",
      "B:81",
      "B:82",
      "B:83",
      "B:84",
      "B:85",
      "B:86",
      "B:87",
      "B:88",
      "B:89",
      "B:9",
      "B:90",
      "B:91",
      "B:92",
      "B:93",
      "B:94",
      "B:95",
      "B:96",
      "B:97",
      "B:98",
      "B:99"
    ],
    "B:69": [
      "B:10",
      "B:100",
      "B:101",
      "B:102",
      "B:103",
      "B:104",
      "B:105",
      "B:106",
      "B:107",
      "B:108",
      "B:109",
      "B:11",
      "B:110",
      "B:111",
      "B:112",
      "B:113",
      "B:114",
      "B:115",
      "B:116",
      "B:117",
      "B:118",
      "B:119",
      "B:12",
      "B:120",
      "B:121",
      "B:122",
      "B:123",
      "B:124",
      "B:125",
      "B:126",
      "B:127",
      "B:128",
      "B:129",
      "B:13",
      "B:130",
      "B:131",
      "B:132",
      "B:133",
      "B:134",
      "B:135",
      "B:136",
      "B:137",
      "B:138",
      "B:139",
      "B:14",
      "B:140",
      "B:141",
      "B:142",
      "B:143",
      "B:144",
      "B:145",
      "B:146",
      "B:147",
      "B:148",
      "B:149",
      "B:15",
      "B:150",
      "B:151",
      "B:152",
      "B:153",
      "B:154",
      "B:155",
      "B:156",
      "B:157",
      "B:158",
      "B:159",
      "B:16",
      "B:160",
      "B:161",
      "B:162",
      "B:163",
      "B:164",
      "B:165",
      "B:166",
      "B:167",
      "B:168",
      "B:169",
      "B:17",
      "B:170",
      "B:171",
      "B:172",
      "B:173",
      "B:174",
      "B:175",
      "B:176",
      "B:177",
      "B:178",
      "B:179",
      "B:18",
      "B:180",
      "B:181",
      "B:182",
      "B:183",
      "B:184",
      "B:185",
      "B:186",
      "B:187",
      "B:188",
      "B:189",
      "B:19",
      "B:190",
      "B:191",
      "B:192",
      "B:193",
      "B:194",
      "B:195",
      "B:196",
      "B:197",
      "B:198",
      "B:199",
      "B:2",
      "B:20",
      "B:200",
      "B:201",
      "B:202",
      "B:203",
      "B:204",
      "B:205",
      "B:206",
      "B:207",
      "B:208",
      "B:209",
      "B:21",
      "B:210",
      "B:211",
      "B:212",
      "B:213",
      "B:214",
      "B:215",
      "B:216",
      "B:217",
      "B:218",
      "B:219",
      "B:22",
      "B:220",
      "B:221",
      "B:222",
      "B:223",
      "B:224",
      "B:225",
      "B:226",
      "B:227",
      "B:228",
      "B:229",
      "B:23",
      "B:230",
      "B:231",
      "B:232",
      "B:233",
      "B:234",
      "B:235",
      "B:236",
      "B:237",
      "B:238",
      "B:239",
      "B:24",
      "B:240",
      "B:241",
      "B:242",
      "B:243",
      "B:244",
      "B:245",
      "B:246",
      "B:247",
      "B:248",
      "B:249",
      "B:25",
      "B:250",
      "B:251",
      "B:252",
      "B:253",
      "B:254",
      "B:255",
      "B:256",
      "B:257",
      "B:258",
      "B:259",
      "B:26",
      "B:260",
      "B:261",
      "B:262",
      "B:263",
      "B:264",
      "B:265",
      "B:266",
      "B:267",
      "B:268",
      "B:269",
      "B:27",
      "B:270",
      "B:271",
      "B:272",
      "B:273",
      "B:274",
      "B:275",
      "B:276",
      "B:277",
      "B:278",
      "B:279",
      "B:28",
      "B:280",
      "B:281",
      "B:282",
      "B:283",
      "B:284",
      "B:285",
      "B:286",
      "B:287",
      "B:288",
      "B:289",
      "B:29",
      "B:290",
      "B:291",
      "B:292",
      "B:293",
      "B:294",
      "B:295",
      "B:296",
      "B:297",
      "B:298",
      "B:299",
      "B:3",
      "B:30",
      "B:300",
      "B:301",
      "B:302",
      "B:303",
      "B:304",
      "B:305",
      "B:306",
      "B:307",
      "B:308",
      "B:309",
      "B:31",
      "B:310",
      "B:311",
      "B:312",
      "B:313",
      "B:314",
      "B:315",
      "B:316",
      "B:317",
      "B:318",
      "B:319",
      "B:32",
      "B:320",
      "B:321",
      "B:322",
      "B:323",
      "B:324",
      "B:325",
      "B:326",
      "B:327",
      "B:328",
      "B:329",
      "B:33",
      "B:330",
      "B:331",
      "B:332",
      "B:333",
      "B:334",
      "B:335",
      "B:336",
      "B:337",
      "B:338",
      "B:339",
      "B:34",
      "B:340",
      "B:341",
      "B:342",
      "B:343",
      "B:344",
      "B:35",
      "B:36",
      "B:37",
      "B:38",
      "B:39",
      "B:4",
      "B:40",
      "B:41",
      "B:42",
      "B:43",
      "B:44",
      "B:45",
      "B:46",
      "B:47",
      "B:48",
      "B:49",
      "B:5",
      "B:50",
      "B:51",
      "B:52",
      "B:53",
      "B:54",
      "B:55",
      "B:56",
      "B:57",
      "B:58",
      "B:59",
      "B:6",
      "B:60",
      "B:61",
      "B:62",
      "B:63",
      "B:64",
      "B:65",
      "B:66",
      "B:67",
      "B:68",
      "B:7",
      "B:70",
      "B:71",
      "B:72",
      "B:73",
      "B:74",
      "B:75",
      "B:76",
      "B:77",
      "B:78",
      "B:79",
      "B:8",
      "B:80",
      "B:81",
      "B:82",
      "B:83",
      "B:84",
      "B:85",
      "B:86",
      "B:87",
      "B:88",
      "B:89",
      "B:9",
      "B:90",
      "B:91",
      "B:92",
      "B:93",
      "B:94",
      "B:95",
      "B:96",
      "B:97",
      "B:98",
      "B:99"
    ],
    "B:70": [
      "B:10",
      "B:100",
      "B:101",
      "B:102",
      "B:103",
      "B:104",
      "B:105",
      "B:106",
      "B:107",
      "B:108",
      "B:109",
      "B:11",
      "B:110",
      "B:111",
      "B:112",
      "B:113",
      "B:114",
      "B:115",
      "B:116",
      "B:117",
      "B:118",
      "B:119",
      "B:12",
      "B:120",
      "B:121",
      "B:122",
      "B:123",
      "B:124",
      "B:125",
      "B:126",
      "B:127",
      "B:128",
      "B:129",
      "B:13",
      "B:130",
      "B:131",
      "B:132",
      "B:133",
      "B:134",
      "B:135",
      "B:136",
      "B:137",
      "B:138",
      "B:139",
      "B:14",
      "B:140",
      "B:141",
      "B:142",
      "B:143",
      "B:144",
      "B:145",
      "B:146",
      "B:147",
      "B:148",
      "B:149",
      "B:15",
      "B:150",
      "B:151",
      "B:152",
      "B:153",
      "B:154",
      "B:155",
      "B:156",
      "B:157",
      "B:158",
      "B:159",
      "B:16",
      "B:160",
      "B:161",
      "B:162",
      "B:163",
      "B:164",
      "B:165",
      "B:166",
      "B:167",
      "B:168",
      "B:169",
      "B:17",
      "B:170",
      "B:171",
      "B:172",
      "B:173",
      "B:174",
      "B:175",
      "B:176",
      "B:177",
      "B:178",
      "B:179",
      "B:18",
      "B:180",
      "B:181",
      "B:182",
      "B:183",
      "B:184",
      "B:185",
      "B:186",
      "B:187",
      "B:188",
      "B:189",
      "B:19",
      "B:190",
      "B:191",
      "B:192",
      "B:193",
      "B:194",
      "B:195",
      "B:196",
      "B:197",
      "B:198",
      "B:199",
      "B:2",
      "B:20",
      "B:200",
      "B:201",
      "B:202",
      "B:203",
      "B:204",
      "B:205",
      "B:206",
      "B:207",
      "B:208",
      "B:209",
      "B:21",
      "B:210",
      "B:211",
      "B:212",
      "B:213",
      "B:214",
      "B:215",
      "B:216",
      "B:217",
      "B:218",
      "B:219",
      "B:22",
      "B:220",
      "B:221",
      "B:222",
      "B:223",
      "B:224",
      "B:225",
      "B:226",
      "B:227",
      "B:228",
      "B:229",
      "B:23",
      "B:230",
      "B:231",
      "B:232",
      "B:233",
      "B:234",
      "B:235",
      "B:236",
      "B:237",
      "B:238",
      "B:239",
      "B:24",
      "B:240",
      "B:241",
      "B:242",
      "B:243",
      "B:244",
      "B:245",
      "B:246",
      "B:247",
      "B:248",
      "B:249",
      "B:25",
      "B:250",
      "B:251",
      "B:252",
      "B:253",
      "B:254",
      "B:255",
      "B:256",
      "B:257",
      "B:258",
      "B:259",
      "B:26",
      "B:260",
      "B:261",
      "B:262",
      "B:263",
      "B:264",
      "B:265",
      "B:266",
      "B:267",
      "B:268",
      "B:269",
      "B:27",
      "B:270",
      "B:271",
      "B:272",
      "B:273",
      "B:274",
      "B:275",
      "B:276",
      "B:277",
      "B:278",
      "B:279",
      "B:28",
      "B:280",
      "B:281",
      "B:282",
      "B:283",
      "B:284",
      "B:285",
      "B:286",
      "B:287",
      "B:288",
      "B:289",
      "B:29",
      "B:290",
      "B:291",
      "B:292",
      "B:293",
      "B:294",
      "B:295",
      "B:296",
      "B:297",
      "B:298",
      "B:299",
      "B:3",
      "B:30",
      "B:300",
      "B:301",
      "B:302",
      "B:303",
      "B:304",
      "B:305",
      "B:306",
      "B:307",
      "B:308",
      "B:309",
      "B:31",
      "B:310",
      "B:311",
      "B:312",
      "B:313",
      "B:314",
      "B:315",
      "B:316",
      "B:317",
      "B:318",
      "B:319",
      "B:32",
      "B:320",
      "B:321",
      "B:322",
      "B:323",
      "B:324",
      "B:325",
      "B:326",
      "B:327",
      "B:328",
      "B:329",
      "B:33",
      "B:330",
      "B:331",
      "B:332",
      "B:333",
      "B:334",
      "B:335",
      "B:336",
      "B:337",
      "B:338",
      "B:339",
      "B:34",
      "B:340",
      "B:341",
      "B:342",
      "B:343",
      "B:344",
      "B:35",
      "B:36",
      "B:37",
      "B:38",
      "B:39",
      "B:4",
      "B:40",
      "B:41",
      "B:42",
      "B:43",
      "B:44",
      "B:45",
      "B:46",
      "B:47",
      "B:48",
      "B:49",
      "B:5",
      "B:50",
      "B:51",
      "B:52",
      "B:53",
      "B:54",
      "B:55",
      "B:56",
      "B:57",
      "B:58",
      "B:59",
      "B:6",
      "B:60",
      "B:61",
      "B:62",
      "B:63",
      "B:64",
      "B:65",
      "B:66",
      "B:67",
      "B:68",
      "B:69",
      "B:7",
      "B:71",
      "B:72",
      "B:73",
      "B:74",
      "B:75",
      "B:76",
      "B:77",
      "B:78",
      "B:79",
      "B:8",
      "B:80",
      "B:81",
      "B:82",
      "B:83",
      "B:84",
      "B:85",
      "B:86",
      "B:87",
      "B:88",
      "B:89",
      "B:9",
      "B:90",
      "B:91",
      "B:92",
      "B:93",
      "B:94",
      "B:95",
      "B:96",
      "B:97",
      "B:98",
      "B:99"
    ],
    "B:71": [
      "B:10",
      "B:100",
      "B:101",
      "B:102",
      "B:103",
      "B:104",
      "B:105",
      "B:106",
      "B:107",
      "B:108",
      "B:109",
      "B:11",
      "B:110",
      "B:111",
      "B:112",
      "B:113",
      "B:114",
      "B:115",
      "B:116",
      "B:117",
      "B:118",
      "B:119",
      "B:12",
      "B:120",
      "B:121",
      "B:122",
      "B:123",
      "B:124",
      "B:125",
      "B:126",
      "B:127",
      "B:128",
      "B:129",
      "B:13",
      "B:130",
      "B:131",
      "B:132",
      "B:133",
      "B:134",
      "B:135",
      "B:136",
      "B:137",
      "B:138",
      "B:139",
      "B:14",
      "B:140",
      "B:141",
      "B:142",
      "B:143",
      "B:144",
      "B:145",
      "B:146",
      "B:147",
      "B:148",
      "B:149",
      "B:15",
      "B:150",
      "B:151",
      "B:152",
      "B:153",
      "B:154",
      "B:155",
      "B:156",
      "B:157",
      "B:158",
      "B:159",
      "B:16",
      "B:160",
      "B:161",
      "B:162",
      "B:163",
      "B:164",
      "B:165",
      "B:166",
      "B:167",
      "B:168",
      "B:169",
      "B:17",
      "B:170",
      "B:171",
      "B:172",
      "B:173",
      "B:174",
      "B:175",
      "B:176",
      "B:177",
      "B:178",
      "B:179",
      "B:18",
      "B:180",
      "B:181",
      "B:182",
      "B:183",
      "B:184",
      "B:185",
      "B:186",
      "B:187",
      "B:188",
      "B:189",
      "B:19",
      "B:190",
      "B:191",
      "B:192",
      "B:193",
      "B:194",
      "B:195",
      "B:196",
      "B:197",
      "B:198",
      "B:199",
      "B:2",
      "B:20",
      "B:200",
      "B:201",
      "B:202",
      "B:203",
      "B:204",
      "B:205",
      "B:206",
      "B:207",
      "B:208",
      "B:209",
      "B:21",
      "B:210",
      "B:211",
      "B:212",
      "B:213",
      "B:214",
      "B:215",
      "B:216",
      "B:217",
      "B:218",
      "B:219",
      "B:22",
      "B:220",
      "B:221",
      "B:222",
      "B:223",
      "B:224",
      "B:225",
      "B:226",
      "B:227",
      "B:228",
      "B:229",
      "B:23",
      "B:230",
      "B:231",
      "B:232",
      "B:233",
      "B:234",
      "B:235",
      "B:236",
      "B:237",
      "B:238",
      "B:239",
      "B:24",
      "B:240",
      "B:241",
      "B:242",
      "B:243",
      "B:244",
      "B:245",
      "B:246",
      "B:247",
      "B:248",
      "B:249",
      "B:25",
      "B:250",
      "B:251",
      "B:252",
      "B:253",
      "B:254",
      "B:255",
      "B:256",
      "B:257",
      "B:258",
      "B:259",
      "B:26",
      "B:260",
      "B:261",
      "B:262",
      "B:263",
      "B:264",
      "B:265",
      "B:266",
      "B:267",
      "B:268",
      "B:269",
      "B:27",
      "B:270",
      "B:271",
      "B:272",
      "B:273",
      "B:274",
      "B:275",
      "B:276",
      "B:277",
      "B:278",
      "B:279",
      "B:28",
      "B:280",
      "B:281",
      "B:282",
      "B:283",
      "B:284",
      "B:285",
      "B:286",
      "B:287",
      "B:288",
      "B:289",
      "B:29",
      "B:290",
      "B:291",
      "B:292",
      "B:293",
      "B:294",
      "B:295",
      "B:296",
      "B:297",
      "B:298",
      "B:299",
      "B:3",
      "B:30",
      "B:300",
      "B:301",
      "B:302",
      "B:303",
      "B:304",
      "B:305",
      "B:306",
      "B:307",
      "B:308",
      "B:309",
      "B:31",
      "B:310",
      "B:311",
      "B:312",
      "B:313",
      "B:314",
      "B:315",
      "B:316",
      "B:317",
      "B:318",
      "B:319",
      "B:32",
      "B:320",
      "B:321",
      "B:322",
      "B:323",
      "B:324",
      "B:325",
      "B:326",
      "B:327",
      "B:328",
      "B:329",
      "B:33",
      "B:330",
      "B:331",
      "B:332",
      "B:333",
      "B:334",
      "B:335",
      "B:336",
      "B:337",
      "B:338",
      "B:339",
      "B:34",
      "B:340",
      "B:341",
      "B:342",
      "B:343",
      "B:344",
      "B:35",
      "B:36",
      "B:37",
      "B:38",
      "B:39",
      "B:4",
      "B:40",
      "B:41",
      "B:42",
      "B:43",
      "B:44",
      "B:45",
      "B:46",
      "B:47",
      "B:48",
      "B:49",
      "B:5",
      "B:50",
      "B:51",
      "B:52",
      "B:53",
      "B:54",
      "B:55",
      "B:56",
      "B:57",
      "B:58",
      "B:59",
      "B:6",
      "B:60",
      "B:61",
      "B:62",
      "B:63",
      "B:64",
      "B:65",
      "B:66",
      "B:67",
      "B:68",
      "B:69",
      "B:7",
      "B:70",
      "B:72",
      "B:73",
      "B:74",
      "B:75",
      "B:76",
      "B:77",
      "B:78",
      "B:79",
      "B:8",
      "B:80",
      "B:81",
      "B:82",
      "B:83",
      "B:84",
      "B:85",
      "B:86",
      "B:87",
      "B:88",
      "B:89",
      "B:9",
      "B:90",
      "B:91",
      "B:92",
      "B:93",
      "B:94",
      "B:95",
      "B:96",
      "B:97",
      "B:98",
      "B:99"
    ],
    "B:72": [
      "B:10",
      "B:100",
      "B:101",
      "B:102",
      "B:103",
      "B:104",
      "B:105",
      "B:106",
      "B:107",
      "B:108",
      "B:109",
      "B:11",
      "B:110",
      "B:111",
      "B:112",
      "B:113",
      "B:114",
      "B:115",
      "B:116",
      "B:117",
      "B:118",
      "B:119",
      "B:12",
      "B:120",
      "B:121",
      "B:122",
      "B:123",
      "B:124",
      "B:125",
      "B:126",
      "B:127",
      "B:128",
      "B:129",
      "B:13",
      "B:130",
      "B:131",
      "B:132",
      "B:133",
      "B:134",
      "B:135",
      "B:136",
      "B:137",
      "B:138",
      "B:139",
      "B:14",
      "B:140",
      "B:141",
      "B:142",
      "B:143",
      "B:144",
      "B:145",
      "B:146",
      "B:147",
      "B:148",
      "B:149",
      "B:15",
      "B:150",
      "B:151",
      "B:152",
      "B:153",
      "B:154",
      "B:155",
      "B:156",
      "B:157",
      "B:158",
      "B:159",
      "B:16",
      "B:160",
      "B:161",
      "B:162",
      "B:163",
      "B:164",
      "B:165",
      "B:166",
      "B:167",
      "B:168",
      "B:169",
      "B:17",
      "B:170",
      "B:171",
      "B:172",
      "B:173",
      "B:174",
      "B:175",
      "B:176",
      "B:177",
      "B:178",
      "B:179",
      "B:18",
      "B:180",
      "B:181",
      "B:182",
      "B:183",
      "B:184",
      "B:185",
      "B:186",
      "B:187",
      "B:188",
      "B:189",
      "B:19",
      "B:190",
      "B:191",
      "B:192",
      "B:193",
      "B:194",
      "B:195",
      "B:196",
      "B:197",
      "B:198",
      "B:199",
      "B:2",
      "B:20",
      "B:200",
      "B:201",
      "B:202",
      "B:203",
      "B:204",
      "B:205",
      "B:206",
      "B:207",
      "B:208",
      "B:209",
      "B:21",
      "B:210",
      "B:211",
      "B:212",
      "B:213",
      "B:214",
      "B:215",
      "B:216",
      "B:217",
      "B:218",
      "B:219",
      "B:22",
      "B:220",
      "B:221",
      "B:222",
      "B:223",
      "B:224",
      "B:225",
      "B:226",
      "B:227",
      "B:228",
      "B:229",
      "B:23",
      "B:230",
      "B:231",
      "B:232",
      "B:233",
      "B:234",
      "B:235",
      "B:236",
      "B:237",
      "B:238",
      "B:239",
      "B:24",
      "B:240",
      "B:241",
      "B:242",
      "B:243",
      "B:244",
      "B:245",
      "B:246",
      "B:247",
      "B:248",
      "B:249",
      "B:25",
      "B:250",
      "B:251",
      "B:252",
      "B:253",
      "B:254",
      "B:255",
      "B:256",
      "B:257",
      "B:258",
      "B:259",
      "B:26",
      "B:260",
      "B:261",
      "B:262",
      "B:263",
      "B:264",
      "B:265",
      "B:266",
      "B:267",
      "B:268",
      "B:269",
      "B:27",
      "B:270",
      "B:271",
      "B:272",
      "B:273",
      "B:274",
      "B:275",
      "B:276",
      "B:277",
      "B:278",
      "B:279",
      "B:28",
      "B:280",
      "B:281",
      "B:282",
      "B:283",
      "B:284",
      "B:285",
      "B:286",
      "B:287",
      "B:288",
      "B:289",
      "B:29",
      "B:290",
      "B:291",
      "B:292",
      "B:293",
      "B:294",
      "B:295",
      "B:296",
      "B:297",
      "B:298",
      "B:299",
      "B:3",
      "B:30",
      "B:300",
      "B:301",
      "B:302",
      "B:303",
      "B:304",
      "B:305",
      "B:306",
      "B:307",
      "B:308",
      "B:309",
      "B:31",
      "B:310",
      "B:311",
      "B:312",
      "B:313",
      "B:314",
      "B:315",
      "B:316",
      "B:317",
      "B:318",
      "B:319",
      "B:32",
      "B:320",
      "B:321",
      "B:322",
      "B:323",
      "B:324",
      "B:325",
      "B:326",
      "B:327",
      "B:328",
      "B:329",
      "B:33",
      "B:330",
      "B:331",
      "B:332",
      "B:333",
      "B:334",
      "B:335",
      "B:336",
      "B:337",
      "B:338",
      "B:339",
      "B:34",
      "B:340",
      "B:341",
      "B:342",
      "B:343",
      "B:344",
      "B:35",
      "B:36",
      "B:37",
      "B:38",
      "B:39",
      "B:4",
      "B:40",
      "B:41",
      "B:42",
      "B:43",
      "B:44",
      "B:45",
      "B:46",
      "B:47",
      "B:48",
      "B:49",
      "B:5",
      "B:50",
      "B:51",
      "B:52",
      "B:53",
      "B:54",
      "B:55",
      "B:56",
      "B:57",
      "B:58",
      "B:59",
      "B:6",
      "B:60",
      "B:61",
      "B:62",
      "B:63",
      "B:64",
      "B:65",
      "B:66",
      "B:67",
      "B:68",
      "B:69",
      "B:7",
      "B:70",
      "B:71",
      "B:73",
      "B:74",
      "B:75",
      "B:76",
      "B:77",
      "B:78",
      "B:79",
      "B:8",
      "B:80",
      "B:81",
      "B:82",
      "B:83",
      "B:84",
      "B:85",
      "B:86",
      "B:87",
      "B:88",
      "B:89",
      "B:9",
      "B:90",
      "B:91",
      "B:92",
      "B:93",
      "B:94",
      "B:95",
      "B:96",
      "B:97",
      "B:98",
      "B:99"
    ],
    "B:73": [
      "B:10",
      "B:100",
      "B:101",
      "B:102",
      "B:103",
      "B:104",
      "B:105",
      "B:106",
      "B:107",
      "B:108",
      "B:109",
      "B:11",
      "B:110",
      "B:111",
      "B:112",
      "B:113",
      "B:114",
      "B:115",
      "B:116",
      "B:117",
      "B:118",
      "B:119",
      "B:12",
      "B:120",
      "B:121",
      "B:122",
      "B:123",
      "B:124",
      "B:125",
      "B:126",
      "B:127",
      "B:128",
      "B:129",
      "B:13",
      "B:130",
      "B:131",
      "B:132",
      "B:133",
      "B:134",
      "B:135",
      "B:136",
      "B:137",
      "B:138",
      "B:139",
      "B:14",
      "B:140",
      "B:141",
      "B:142",
      "B:143",
      "B:144",
      "B:145",
      "B:146",
      "B:147",
      "B:148",
      "B:149",
      "B:15",
      "B:150",
      "B:151",
      "B:152",
      "B:153",
      "B:154",
      "B:155",
      "B:156",
      "B:157",
      "B:158",
      "B:159",
      "B:16",
      "B:160",
      "B:161",
      "B:162",
      "B:163",
      "B:164",
      "B:165",
      "B:166",
      "B:167",
      "B:168",
      "B:169",
      "B:17",
      "B:170",
      "B:171",
      "B:172",
      "B:173",
      "B:174",
      "B:175",
      "B:176",
      "B:177",
      "B:178",
      "B:179",
      "B:18",
      "B:180",
      "B:181",
      "B:182",
      "B:183",
      "B:184",
      "B:185",
      "B:186",
      "B:187",
      "B:188",
      "B:189",
      "B:19",
      "B:190",
      "B:191",
      "B:192",
      "B:193",
      "B:194",
      "B:195",
      "B:196",
      "B:197",
      "B:198",
      "B:199",
      "B:2",
      "B:20",
      "B:200",
      "B:201",
      "B:202",
      "B:203",
      "B:204",
      "B:205",
      "B:206",
      "B:207",
      "B:208",
      "B:209",
      "B:21",
      "B:210",
      "B:211",
      "B:212",
      "B:213",
      "B:214",
      "B:215",
      "B:216",
      "B:217",
      "B:218",
      "B:219",
      "B:22",
      "B:220",
      "B:221",
      "B:222",
      "B:223",
      "B:224",
      "B:225",
      "B:226",
      "B:227",
      "B:228",
      "B:229",
      "B:23",
      "B:230",
      "B:231",
      "B:232",
      "B:233",
      "B:234",
      "B:235",
      "B:236",
      "B:237",
      "B:238",
      "B:239",
      "B:24",
      "B:240",
      "B:241",
      "B:242",
      "B:243",
      "B:244",
      "B:245",
      "B:246",
      "B:247",
      "B:248",
      "B:249",
      "B:25",
      "B:250",
      "B:251",
      "B:252",
      "B:253",
      "B:254",
      "B:255",
      "B:256",
      "B:257",
      "B:258",
      "B:259",
      "B:26",
      "B:260",
      "B:261",
      "B:262",
      "B:263",
      "B:264",
      "B:265",
      "B:266",
      "B:267",
      "B:268",
      "B:269",
      "B:27",
      "B:270",
      "B:271",
      "B:272",
      "B:273",
      "B:274",
      "B:275",
      "B:276",
      "B:277",
      "B:278",
      "B:279",
      "B:28",
      "B:280",
      "B:281",
      "B:282",
      "B:283",
      "B:284",
      "B:285",
      "B:286",
      "B:287",
      "B:288",
      "B:289",
      "B:29",
      "B:290",
      "B:291",
      "B:292",
      "B:293",
      "B:294",
      "B:295",
      "B:296",
      "B:297",
      "B:298",
      "B:299",
      "B:3",
      "B:30",
      "B:300",
      "B:301",
      "B:302",
      "B:303",
      "B:304",
      "B:305",
      "B:306",
      "B:307",
      "B:308",
      "B:309",
      "B:31",
      "B:310",
      "B:311",
      "B:312",
      "B:313",
      "B:314",
      "B:315",
      "B:316",
      "B:317",
      "B:318",
      "B:319",
      "B:32",
      "B:320",
      "B:321",
      "B:322",
      "B:323",
      "B:324",
      "B:325",
      "B:326",
      "B:327",
      "B:328",
      "B:329",
      "B:33",
      "B:330",
      "B:331",
      "B:332",
      "B:333",
      "B:334",
      "B:335",
      "B:336",
      "B:337",
      "B:338",
      "B:339",
      "B:34",
      "B:340",
      "B:341",
      "B:342",
      "B:343",
      "B:344",
      "B:35",
      "B:36",
      "B:37",
      "B:38",
      "B:39",
      "B:4",
      "B:40",
      "B:41",
      "B:42",
      "B:43",
      "B:44",
      "B:45",
      "B:46",
      "B:47",
      "B:48",
      "B:49",
      "B:5",
      "B:50",
      "B:51",
      "B:52",
      "B:53",
      "B:54",
      "B:55",
      "B:56",
      "B:57",
      "B:58",
      "B:59",
      "B:6",
      "B:60",
      "B:61",
      "B:62",
      "B:63",
      "B:64",
      "B:65",
      "B:66",
      "B:67",
      "B:68",
      "B:69",
      "B:7",
      "B:70",
      "B:71",
      "B:72",
      "B:74",
      "B:75",
      "B:76",
      "B:77",
      "B:78",
      "B:79",
      "B:8",
      "B:80",
      "B:81",
      "B:82",
      "B:83",
      "B:84",
      "B:85",
      "B:86",
      "B:87",
      "B:88",
      "B:89",
      "B:9",
      "B:90",
      "B:91",
      "B:92",
      "B:93",
      "B:94",
      "B:95",
      "B:96",
      "B:97",
      "B:98",
      "B:99"
    ],
    "B:74": [
      "B:10",
      "B:100",
      "B:101",
      "B:102",
      "B:103",
      "B:104",
      "B:105",
      "B:106",
      "B:107",
      "B:108",
      "B:109",
      "B:11",
      "B:110",
      "B:111",
      "B:112",
      "B:113",
      "B:114",
      "B:115",
      "B:116",
      "B:117",
      "B:118",
      "B:119",
      "B:12",
      "B:120",
      "B:121",
      "B:122",
      "B:123",
      "B:124",
      "B:125",
      "B:126",
      "B:127",
      "B:128",
      "B:129",
      "B:13",
      "B:130",
      "B:131",
      "B:132",
      "B:133",
      "B:134",
      "B:135",
      "B:136",
      "B:137",
      "B:138",
      "B:139",
      "B:14",
      "B:140",
      "B:141",
      "B:142",
      "B:143",
      "B:144",
      "B:145",
      "B:146",
      "B:147",
      "B:148",
      "B:149",
      "B:15",
      "B:150",
      "B:151",
      "B:152",
      "B:153",
      "B:154",
      "B:155",
      "B:156",
      "B:157",
      "B:158",
      "B:159",
      "B:16",
      "B:160",
      "B:161",
      "B:162",
      "B:163",
      "B:164",
      "B:165",
      "B:166",
      "B:167",
      "B:168",
      "B:169",
      "B:17",
      "B:170",
      "B:171",
      "B:172",
      "B:173",
      "B:174",
      "B:175",
      "B:176",
      "B:177",
      "B:178",
      "B:179",
      "B:18",
      "B:180",
      "B:181",
      "B:182",
      "B:183",
      "B:184",
      "B:185",
      "B:186",
      "B:187",
      "B:188",
      "B:189",
      "B:19",
      "B:190",
      "B:191",
      "B:192",
      "B:193",
      "B:194",
      "B:195",
      "B:196",
      "B:197",
      "B:198",
      "B:199",
      "B:2",
      "B:20",
      "B:200",
      "B:201",
      "B:202",
      "B:203",
      "B:204",
      "B:205",
      "B:206",
      "B:207",
      "B:208",
      "B:209",
      "B:21",
      "B:210",
      "B:211",
      "B:212",
      "B:213",
      "B:214",
      "B:215",
      "B:216",
      "B:217",
      "B:218",
      "B:219",
      "B:22",
      "B:220",
      "B:221",
      "B:222",
      "B:223",
      "B:224",
      "B:225",
      "B:226",
      "B:227",
      "B:228",
      "B:229",
      "B:23",
      "B:230",
      "B:231",
      "B:232",
      "B:233",
      "B:234",
      "B:235",
      "B:236",
      "B:237",
      "B:238",
      "B:239",
      "B:24",
      "B:240",
      "B:241",
      "B:242",
      "B:243",
      "B:244",
      "B:245",
      "B:246",
      "B:247",
      "B:248",
      "B:249",
      "B:25",
      "B:250",
      "B:251",
      "B:252",
      "B:253",
      "B:254",
      "B:255",
      "B:256",
      "B:257",
      "B:258",
      "B:259",
      "B:26",
      "B:260",
      "B:261",
      "B:262",
      "B:263",
      "B:264",
      "B:265",
      "B:266",
      "B:267",
      "B:268",
      "B:269",
      "B:27",
      "B:270",
      "B:271",
      "B:272",
      "B:273",
      "B:274",
      "B:275",
      "B:276",
      "B:277",
      "B:278",
      "B:279",
      "B:28",
      "B:280",
      "B:281",
      "B:282",
      "B:283",
      "B:284",
      "B:285",
      "B:286",
      "B:287",
      "B:288",
      "B:289",
      "B:29",
      "B:290",
      "B:291",
      "B:292",
      "B:293",
      "B:294",
      "B:295",
      "B:296",
      "B:297",
      "B:298",
      "B:299",
      "B:3",
      "B:30",
      "B:300",
      "B:301",
      "B:302",
      "B:303",
      "B:304",
      "B:305",
      "B:306",
      "B:307",
      "B:308",
      "B:309",
      "B:31",
      "B:310",
      "B:311",
      "B:312",
      "B:313",
      "B:314",
      "B:315",
      "B:316",
      "B:317",
      "B:318",
      "B:319",
      "B:32",
      "B:320",
      "B:321",
      "B:322",
      "B:323",
      "B:324",
      "B:325",
      "B:326",
      "B:327",
      "B:328",
      "B:329",
      "B:33",
      "B:330",
      "B:331",
      "B:332",
      "B:333",
      "B:334",
      "B:335",
      "B:336",
      "B:337",
      "B:338",
      "B:339",
      "B:34",
      "B:340",
      "B:341",
      "B:342",
      "B:343",
      "B:344",
      "B:35",
      "B:36",
      "B:37",
      "B:38",
      "B:39",
      "B:4",
      "B:40",
      "B:41",
      "B:42",
      "B:43",
      "B:44",
      "B:45",
      "B:46",
      "B:47",
      "B:48",
      "B:49",
      "B:5",
      "B:50",
      "B:51",
      "B:52",
      "B:53",
      "B:54",
      "B:55",
      "B:56",
      "B:57",
      "B:58",
      "B:59",
      "B:6",
      "B:60",
      "B:61",
      "B:62",
      "B:63",
      "B:64",
      "B:65",
      "B:66",
      "B:67",
      "B:68",
      "B:69",
      "B:7",
      "B:70",
      "B:71",
      "B:72",
      "B:73",
      "B:75",
      "B:76",
      "B:77",
      "B:78",
      "B:79",
      "B:8",
      "B:80",
      "B:81",
      "B:82",
      "B:83",
      "B:84",
      "B:85",
      "B:86",
      "B:87",
      "B:88",
      "B:89",
      "B:9",
      "B:90",
      "B:91",
      "B:92",
      "B:93",
      "B:94",
      "B:95",
      "B:96",
      "B:97",
      "B:98",
      "B:99"
    ],
    "B:75": [
      "B:10",
      "B:100",
      "B:101",
      "B:102",
      "B:103",
      "B:104",
      "B:105",
      "B:106",
      "B:107",
      "B:108",
      "B:109",
      "B:11",
      "B:110",
      "B:111",
      "B:112",
      "B:113",
      "B:114",
      "B:115",
      "B:116",
      "B:117",
      "B:118",
      "B:119",
      "B:12",
      "B:120",
      "B:121",
      "B:122",
      "B:123",
      "B:124",
      "B:125",
      "B:126",
      "B:127",
      "B:128",
      "B:129",
      "B:13",
      "B:130",
      "B:131",
      "B:132",
      "B:133",
      "B:134",
      "B:135",
      "B:136",
      "B:137",
      "B:138",
      "B:139",
      "B:14",
      "B:140",
      "B:141",
      "B:142",
      "B:143",
      "B:144",
      "B:145",
      "B:146",
      "B:147",
      "B:148",
      "B:149",
      "B:15",
      "B:150",
      "B:151",
      "B:152",
      "B:153",
      "B:154",
      "B:155",
      "B:156",
      "B:157",
      "B:158",
      "B:159",
      "B:16",
      "B:160",
      "B:161",
      "B:162",
      "B:163",
      "B:164",
      "B:165",
      "B:166",
      "B:167",
      "B:168",
      "B:169",
      "B:17",
      "B:170",
      "B:171",
      "B:172",
      "B:173",
      "B:174",
      "B:175",
      "B:176",
      "B:177",
      "B:178",
      "B:179",
      "B:18",
      "B:180",
      "B:181",
      "B:182",
      "B:183",
      "B:184",
      "B:185",
      "B:186",
      "B:187",
      "B:188",
      "B:189",
      "B:19",
      "B:190",
      "B:191",
      "B:192",
      "B:193",
      "B:194",
      "B:195",
      "B:196",
      "B:197",
      "B:198",
      "B:199",
      "B:2",
      "B:20",
      "B:200",
      "B:201",
      "B:202",
      "B:203",
      "B:204",
      "B:205",
      "B:206",
      "B:207",
      "B:208",
      "B:209",
      "B:21",
      "B:210",
      "B:211",
      "B:212",
      "B:213",
      "B:214",
      "B:215",
      "B:216",
      "B:217",
      "B:218",
      "B:219",
      "B:22",
      "B:220",
      "B:221",
      "B:222",
      "B:223",
      "B:224",
      "B:225",
      "B:226",
      "B:227",
      "B:228",
      "B:229",
      "B:23",
      "B:230",
      "B:231",
      "B:232",
      "B:233",
      "B:234",
      "B:235",
      "B:236",
      "B:237",
      "B:238",
      "B:239",
      "B:24",
      "B:240",
      "B:241",
      "B:242",
      "B:243",
      "B:244",
      "B:245",
      "B:246",
      "B:247",
      "B:248",
      "B:249",
      "B:25",
      "B:250",
      "B:251",
      "B:252",
      "B:253",
      "B:254",
      "B:255",
      "B:256",
      "B:257",
      "B:258",
      "B:259",
      "B:26",
      "B:260",
      "B:261",
      "B:262",
      "B:263",
      "B:264",
      "B:265",
      "B:266",
      "B:267",
      "B:268",
      "B:269",
      "B:27",
      "B:270",
      "B:271",
      "B:272",
      "B:273",
      "B:274",
      "B:275",
      "B:276",
      "B:277",
      "B:278",
      "B:279",
      "B:28",
      "B:280",
      "B:281",
      "B:282",
      "B:283",
      "B:284",
      "B:285",
      "B:286",
      "B:287",
      "B:288",
      "B:289",
      "B:29",
      "B:290",
      "B:291",
      "B:292",
      "B:293",
      "B:294",
      "B:295",
      "B:296",
      "B:297",
      "B:298",
      "B:299",
      "B:3",
      "B:30",
      "B:300",
      "B:301",
      "B:302",
      "B:303",
      "B:304",
      "B:305",
      "B:306",
      "B:307",
      "B:308",
      "B:309",
      "B:31",
      "B:310",
      "B:311",
      "B:312",
      "B:313",
      "B:314",
      "B:315",
      "B:316",
      "B:317",
      "B:318",
      "B:319",
      "B:32",
      "B:320",
      "B:321",
      "B:322",
      "B:323",
      "B:324",
      "B:325",
      "B:326",
      "B:327",
      "B:328",
      "B:329",
      "B:33",
      "B:330",
      "B:331",
      "B:332",
      "B:333",
      "B:334",
      "B:335",
      "B:336",
      "B:337",
      "B:338",
      "B:339",
      "B:34",
      "B:340",
      "B:341",
      "B:342",
      "B:343",
      "B:344",
      "B:35",
      "B:36",
      "B:37",
      "B:38",
      "B:39",
      "B:4",
      "B:40",
      "B:41",
      "B:42",
      "B:43",
      "B:44",
      "B:45",
      "B:46",
      "B:47",
      "B:48",
      "B:49",
      "B:5",
      "B:50",
      "B:51",
      "B:52",
      "B:53",
      "B:54",
      "B:55",
      "B:56",
      "B:57",
      "B:58",
      "B:59",
      "B:6",
      "B:60",
      "B:61",
      "B:62",
      "B:63",
      "B:64",
      "B:65",
      "B:66",
      "B:67",
      "B:68",
      "B:69",
      "B:7",
      "B:70",
      "B:71",
      "B:72",
      "B:73",
      "B:74",
      "B:76",
      "B:77",
      "B:78",
      "B:79",
      "B:8",
      "B:80",
      "B:81",
      "B:82",
      "B:83",
      "B:84",
      "B:85",
      "B:86",
      "B:87",
      "B:88",
      "B:89",
      "B:9",
      "B:90",
      "B:91",
      "B:92",
      "B:93",
      "B:94",
      "B:95",
      "B:96",
      "B:97",
      "B:98",
      "B:99"
    ],
    "B:76": [
      "B:10",
      "B:100",
      "B:101",
      "B:102",
      "B:103",
      "B:104",
      "B:105",
      "B:106",
      "B:107",
      "B:108",
      "B:109",
      "B:11",
      "B:110",
      "B:111",
      "B:112",
      "B:113",
      "B:114",
      "B:115",
      "B:116",
      "B:117",
      "B:118",
      "B:119",
      "B:12",
      "B:120",
      "B:121",
      "B:122",
      "B:123",
      "B:124",
      "B:125",
      "B:126",
      "B:127",
      "B:128",
      "B:129",
      "B:13",
      "B:130",
      "B:131",
      "B:132",
      "B:133",
      "B:134",
      "B:135",
      "B:136",
      "B:137",
      "B:138",
      "B:139",
      "B:14",
      "B:140",
      "B:141",
      "B:142",
      "B:143",
      "B:144",
      "B:145",
      "B:146",
      "B:147",
      "B:148",
      "B:149",
      "B:15",
      "B:150",
      "B:151",
      "B:152",
      "B:153",
      "B:154",
      "B:155",
      "B:156",
      "B:157",
      "B:158",
      "B:159",
      "B:16",
      "B:160",
      "B:161",
      "B:162",
      "B:163",
      "B:164",
      "B:165",
      "B:166",
      "B:167",
      "B:168",
      "B:169",
      "B:17",
      "B:170",
      "B:171",
      "B:172",
      "B:173",
      "B:174",
      "B:175",
      "B:176",
      "B:177",
      "B:178",
      "B:179",
      "B:18",
      "B:180",
      "B:181",
      "B:182",
      "B:183",
      "B:184",
      "B:185",
      "B:186",
      "B:187",
      "B:188",
      "B:189",
      "B:19",
      "B:190",
      "B:191",
      "B:192",
      "B:193",
      "B:194",
      "B:195",
      "B:196",
      "B:197",
      "B:198",
      "B:199",
      "B:2",
      "B:20",
      "B:200",
      "B:201",
      "B:202",
      "B:203",
      "B:204",
      "B:205",
      "B:206",
      "B:207",
      "B:208",
      "B:209",
      "B:21",
      "B:210",
      "B:211",
      "B:212",
      "B:213",
      "B:214",
      "B:215",
      "B:216",
      "B:217",
      "B:218",
      "B:219",
      "B:22",
      "B:220",
      "B:221",
      "B:222",
      "B:223",
      "B:224",
      "B:225",
      "B:226",
      "B:227",
      "B:228",
      "B:229",
      "B:23",
      "B:230",
      "B:231",
      "B:232",
      "B:233",
      "B:234",
      "B:235",
      "B:236",
      "B:237",
      "B:238",
      "B:239",
      "B:24",
      "B:240",
      "B:241",
      "B:242",
      "B:243",
      "B:244",
      "B:245",
      "B:246",
      "B:247",
      "B:248",
      "B:249",
      "B:25",
      "B:250",
      "B:251",
      "B:252",
      "B:253",
      "B:254",
      "B:255",
      "B:256",
      "B:257",
      "B:258",
      "B:259",
      "B:26",
      "B:260",
      "B:261",
      "B:262",
      "B:263",
      "B:264",
      "B:265",
      "B:266",
      "B:267",
      "B:268",
      "B:269",
      "B:27",
      "B:270",
      "B:271",
      "B:272",
      "B:273",
      "B:274",
      "B:275",
      "B:276",
      "B:277",
      "B:278",
      "B:279",
      "B:28",
      "B:280",
      "B:281",
      "B:282",
      "B:283",
      "B:284",
      "B:285",
      "B:286",
      "B:287",
      "B:288",
      "B:289",
      "B:29",
      "B:290",
      "B:291",
      "B:292",
      "B:293",
      "B:294",
      "B:295",
      "B:296",
      "B:297",
      "B:298",
      "B:299",
      "B:3",
      "B:30",
      "B:300",
      "B:301",
      "B:302",
      "B:303",
      "B:304",
      "B:305",
      "B:306",
      "B:307",
      "B:308",
      "B:309",
      "B:31",
      "B:310",
      "B:311",
      "B:312",
      "B:313",
      "B:314",
      "B:315",
      "B:316",
      "B:317",
      "B:318",
      "B:319",
      "B:32",
      "B:320",
      "B:321",
      "B:322",
      "B:323",
      "B:324",
      "B:325",
      "B:326",
      "B:327",
      "B:328",
      "B:329",
      "B:33",
      "B:330",
      "B:331",
      "B:332",
      "B:333",
      "B:334",
      "B:335",
      "B:336",
      "B:337",
      "B:338",
      "B:339",
      "B:34",
      "B:340",
      "B:341",
      "B:342",
      "B:343",
      "B:344",
      "B:35",
      "B:36",
      "B:37",
      "B:38",
      "B:39",
      "B:4",
      "B:40",
      "B:41",
      "B:42",
      "B:43",
      "B:44",
      "B:45",
      "B:46",
      "B:47",
      "B:48",
      "B:49",
      "B:5",
      "B:50",
      "B:51",
      "B:52",
      "B:53",
      "B:54",
      "B:55",
      "B:56",
      "B:57",
      "B:58",
      "B:59",
      "B:6",
      "B:60",
      "B:61",
      "B:62",
      "B:63",
      "B:64",
      "B:65",
      "B:66",
      "B:67",
      "B:68",
      "B:69",
      "B:7",
      "B:70",
      "B:71",
      "B:72",
      "B:73",
      "B:74",
      "B:75",
      "B:77",
      "B:78",
      "B:79",
      "B:8",
      "B:80",
      "B:81",
      "B:82",
      "B:83",
      "B:84",
      "B:85",
      "B:86",
      "B:87",
      "B:88",
      "B:89",
      "B:9",
      "B:90",
      "B:91",
      "B:92",
      "B:93",
      "B:94",
      "B:95",
      "B:96",
      "B:97",
      "B:98",
      "B:99"
    ],
    "B:77": [
      "B:10",
      "B:100",
      "B:101",
      "B:102",
      "B:103",
      "B:104",
      "B:105",
      "B:106",
      "B:107",
      "B:108",
      "B:109",
      "B:11",
      "B:110",
      "B:111",
      "B:112",
      "B:113",
      "B:114",
      "B:115",
      "B:116",
      "B:117",
      "B:118",
      "B:119",
      "B:12",
      "B:120",
      "B:121",
      "B:122",
      "B:123",
      "B:124",
      "B:125",
      "B:126",
      "B:127",
      "B:128",
      "B:129",
      "B:13",
      "B:130",
      "B:131",
      "B:132",
      "B:133",
      "B:134",
      "B:135",
      "B:136",
      "B:137",
      "B:138",
      "B:139",
      "B:14",
      "B:140",
      "B:141",
      "B:142",
      "B:143",
      "B:144",
      "B:145",
      "B:146",
      "B:147",
      "B:148",
      "B:149",
      "B:15",
      "B:150",
      "B:151",
      "B:152",
      "B:153",
      "B:154",
      "B:155",
      "B:156",
      "B:157",
      "B:158",
      "B:159",
      "B:16",
      "B:160",
      "B:161",
      "B:162",
      "B:163",
      "B:164",
      "B:165",
      "B:166",
      "B:167",
      "B:168",
      "B:169",
      "B:17",
      "B:170",
      "B:171",
      "B:172",
      "B:173",
      "B:174",
      "B:175",
      "B:176",
      "B:177",
      "B:178",
      "B:179",
      "B:18",
      "B:180",
      "B:181",
      "B:182",
      "B:183",
      "B:184",
      "B:185",
      "B:186",
      "B:187",
      "B:188",
      "B:189",
      "B:19",
      "B:190",
      "B:191",
      "B:192",
      "B:193",
      "B:194",
      "B:195",
      "B:196",
      "B:197",
      "B:198",
      "B:199",
      "B:2",
      "B:20",
      "B:200",
      "B:201",
      "B:202",
      "B:203",
      "B:204",
      "B:205",
      "B:206",
      "B:207",
      "B:208",
      "B:209",
      "B:21",
      "B:210",
      "B:211",
      "B:212",
      "B:213",
      "B:214",
      "B:215",
      "B:216",
      "B:217",
      "B:218",
      "B:219",
      "B:22",
      "B:220",
      "B:221",
      "B:222",
      "B:223",
      "B:224",
      "B:225",
      "B:226",
      "B:227",
      "B:228",
      "B:229",
      "B:23",
      "B:230",
      "B:231",
      "B:232",
      "B:233",
      "B:234",
      "B:235",
      "B:236",
      "B:237",
      "B:238",
      "B:239",
      "B:24",
      "B:240",
      "B:241",
      "B:242",
      "B:243",
      "B:244",
      "B:245",
      "B:246",
      "B:247",
      "B:248",
      "B:249",
      "B:25",
      "B:250",
      "B:251",
      "B:252",
      "B:253",
      "B:254",
      "B:255",
      "B:256",
      "B:257",
      "B:258",
      "B:259",
      "B:26",
      "B:260",
      "B:261",
      "B:262",
      "B:263",
      "B:264",
      "B:265",
      "B:266",
      "B:267",
      "B:268",
      "B:269",
      "B:27",
      "B:270",
      "B:271",
      "B:272",
      "B:273",
      "B:274",
      "B:275",
      "B:276",
      "B:277",
      "B:278",
      "B:279",
      "B:28",
      "B:280",
      "B:281",
      "B:282",
      "B:283",
      "B:284",
      "B:285",
      "B:286",
      "B:287",
      "B:288",
      "B:289",
      "B:29",
      "B:290",
      "B:291",
      "B:292",
      "B:293",
      "B:294",
      "B:295",
      "B:296",
      "B:297",
      "B:298",
      "B:299",
      "B:3",
      "B:30",
      "B:300",
      "B:301",
      "B:302",
      "B:303",
      "B:304",
      "B:305",
      "B:306",
      "B:307",
      "B:308",
      "B:309",
      "B:31",
      "B:310",
      "B:311",
      "B:312",
      "B:313",
      "B:314",
      "B:315",
      "B:316",
      "B:317",
      "B:318",
      "B:319",
      "B:32",
      "B:320",
      "B:321",
      "B:322",
      "B:323",
      "B:324",
      "B:325",
      "B:326",
      "B:327",
      "B:328",
      "B:329",
      "B:33",
      "B:330",
      "B:331",
      "B:332",
      "B:333",
      "B:334",
      "B:335",
      "B:336",
      "B:337",
      "B:338",
      "B:339",
      "B:34",
      "B:340",
      "B:341",
      "B:342",
      "B:343",
      "B:344",
      "B:35",
      "B:36",
      "B:37",
      "B:38",
      "B:39",
      "B:4",
      "B:40",
      "B:41",
      "B:42",
      "B:43",
      "B:44",
      "B:45",
      "B:46",
      "B:47",
      "B:48",
      "B:49",
      "B:5",
      "B:50",
      "B:51",
      "B:52",
      "B:53",
      "B:54",
      "B:55",
      "B:56",
      "B:57",
      "B:58",
      "B:59",
      "B:6",
      "B:60",
      "B:61",
      "B:62",
      "B:63",
      "B:64",
      "B:65",
      "B:66",
      "B:67",
      "B:68",
      "B:69",
      "B:7",
      "B:70",
      "B:71",
      "B:72",
      "B:73",
      "B:74",
      "B:75",
      "B:76",
      "B:78",
      "B:79",
      "B:8",
      "B:80",
      "B:81",
      "B:82",
      "B:83",
      "B:84",
      "B:85",
      "B:86",
      "B:87",
      "B:88",
      "B:89",
      "B:9",
      "B:90",
      "B:91",
      "B:92",
      "B:93",
      "B:94",
      "B:95",
      "B:96",
      "B:97",
      "B:98",
      "B:99"
    ],
    "B:78": [
      "B:10",
      "B:100",
      "B:101",
      "B:102",
      "B:103",
      "B:104",
      "B:105",
      "B:106",
      "B:107",
      "B:108",
      "B:109",
      "B:11",
      "B:110",
      "B:111",
      "B:112",
      "B:113",
      "B:114",
      "B:115",
      "B:116",
      "B:117",
      "B:118",
      "B:119",
      "B:12",
      "B:120",
      "B:121",
      "B:122",
      "B:123",
      "B:124",
      "B:125",
      "B:126",
      "B:127",
      "B:128",
      "B:129",
      "B:13",
      "B:130",
      "B:131",
      "B:132",
      "B:133",
      "B:134",
      "B:135",
      "B:136",
      "B:137",
      "B:138",
      "B:139",
      "B:14",
      "B:140",
      "B:141",
      "B:142",
      "B:143",
      "B:144",
      "B:145",
      "B:146",
      "B:147",
      "B:148",
      "B:149",
      "B:15",
      "B:150",
      "B:151",
      "B:152",
      "B:153",
      "B:154",
      "B:155",
      "B:156",
      "B:157",
      "B:158",
      "B:159",
      "B:16",
      "B:160",
      "B:161",
      "B:162",
      "B:163",
      "B:164",
      "B:165",
      "B:166",
      "B:167",
      "B:168",
      "B:169",
      "B:17",
      "B:170",
      "B:171",
      "B:172",
      "B:173",
      "B:174",
      "B:175",
      "B:176",
      "B:177",
      "B:178",
      "B:179",
      "B:18",
      "B:180",
      "B:181",
      "B:182",
      "B:183",
      "B:184",
      "B:185",
      "B:186",
      "B:187",
      "B:188",
      "B:189",
      "B:19",
      "B:190",
      "B:191",
      "B:192",
      "B:193",
      "B:194",
      "B:195",
      "B:196",
      "B:197",
      "B:198",
      "B:199",
      "B:2",
      "B:20",
      "B:200",
      "B:201",
      "B:202",
      "B:203",
      "B:204",
      "B:205",
      "B:206",
      "B:207",
      "B:208",
      "B:209",
      "B:21",
      "B:210",
      "B:211",
      "B:212",
      "B:213",
      "B:214",
      "B:215",
      "B:216",
      "B:217",
      "B:218",
      "B:219",
      "B:22",
      "B:220",
      "B:221",
      "B:222",
      "B:223",
      "B:224",
      "B:225",
      "B:226",
      "B:227",
      "B:228",
      "B:229",
      "B:23",
      "B:230",
      "B:231",
      "B:232",
      "B:233",
      "B:234",
      "B:235",
      "B:236",
      "B:237",
      "B:238",
      "B:239",
      "B:24",
      "B:240",
      "B:241",
      "B:242",
      "B:243",
      "B:244",
      "B:245",
      "B:246",
      "B:247",
      "B:248",
      "B:249",
      "B:25",
      "B:250",
      "B:251",
      "B:252",
      "B:253",
      "B:254",
      "B:255",
      "B:256",
      "B:257",
      "B:258",
      "B:259",
      "B:26",
      "B:260",
      "B:261",
      "B:262",
      "B:263",
      "B:264",
      "B:265",
      "B:266",
      "B:267",
      "B:268",
      "B:269",
      "B:27",
      "B:270",
      "B:271",
      "B:272",
      "B:273",
      "B:274",
      "B:275",
      "B:276",
      "B:277",
      "B:278",
      "B:279",
      "B:28",
      "B:280",
      "B:281",
      "B:282",
      "B:283",
      "B:284",
      "B:285",
      "B:286",
      "B:287",
      "B:288",
      "B:289",
      "B:29",
      "B:290",
      "B:291",
      "B:292",
      "B:293",
      "B:294",
      "B:295",
      "B:296",
      "B:297",
      "B:298",
      "B:299",
      "B:3",
      "B:30",
      "B:300",
      "B:301",
      "B:302",
      "B:303",
      "B:304",
      "B:305",
      "B:306",
      "B:307",
      "B:308",
      "B:309",
      "B:31",
      "B:310",
      "B:311",
      "B:312",
      "B:313",
      "B:314",
      "B:315",
      "B:316",
      "B:317",
      "B:318",
      "B:319",
      "B:32",
      "B:320",
      "B:321",
      "B:322",
      "B:323",
      "B:324",
      "B:325",
      "B:326",
      "B:327",
      "B:328",
      "B:329",
      "B:33",
      "B:330",
      "B:331",
      "B:332",
      "B:333",
      "B:334",
      "B:335",
      "B:336",
      "B:337",
      "B:338",
      "B:339",
      "B:34",
      "B:340",
      "B:341",
      "B:342",
      "B:343",
      "B:344",
      "B:35",
      "B:36",
      "B:37",
      "B:38",
      "B:39",
      "B:4",
      "B:40",
      "B:41",
      "B:42",
      "B:43",
      "B:44",
      "B:45",
      "B:46",
      "B:47",
      "B:48",
      "B:49",
      "B:5",
      "B:50",
      "B:51",
      "B:52",
      "B:53",
      "B:54",
      "B:55",
      "B:56",
      "B:57",
      "B:58",
      "B:59",
      "B:6",
      "B:60",
      "B:61",
      "B:62",
      "B:63",
      "B:64",
      "B:65",
      "B:66",
      "B:67",
      "B:68",
      "B:69",
      "B:7",
      "B:70",
      "B:71",
      "B:72",
      "B:73",
      "B:74",
      "B:75",
      "B:76",
      "B:77",
      "B:79",
      "B:8",
      "B:80",
      "B:81",
      "B:82",
      "B:83",
      "B:84",
      "B:85",
      "B:86",
      "B:87",
      "B:88",
      "B:89",
      "B:9",
      "B:90",
      "B:91",
      "B:92",
      "B:93",
      "B:94",
      "B:95",
      "B:96",
      "B:97",
      "B:98",
      "B:99"
    ],
    "B:79": [
      "B:10",
      "B:100",
      "B:101",
      "B:102",
      "B:103",
      "B:104",
      "B:105",
      "B:106",
      "B:107",
      "B:108",
      "B:109",
      "B:11",
      "B:110",
      "B:111",
      "B:112",
      "B:113",
      "B:114",
      "B:115",
      "B:116",
      "B:117",
      "B:118",
      "B:119",
      "B:12",
      "B:120",
      "B:121",
      "B:122",
      "B:123",
      "B:124",
      "B:125",
      "B:126",
      "B:127",
      "B:128",
      "B:129",
      "B:13",
      "B:130",
      "B:131",
      "B:132",
      "B:133",
      "B:134",
      "B:135",
      "B:136",
      "B:137",
      "B:138",
      "B:139",
      "B:14",
      "B:140",
      "B:141",
      "B:142",
      "B:143",
      "B:144",
      "B:145",
      "B:146",
      "B:147",
      "B:148",
      "B:149",
      "B:15",
      "B:150",
      "B:151",
      "B:152",
      "B:153",
      "B:154",
      "B:155",
      "B:156",
      "B:157",
      "B:158",
      "B:159",
      "B:16",
      "B:160",
      "B:161",
      "B:162",
      "B:163",
      "B:164",
      "B:165",
      "B:166",
      "B:167",
      "B:168",
      "B:169",
      "B:17",
      "B:170",
      "B:171",
      "B:172",
      "B:173",
      "B:174",
      "B:175",
      "B:176",
      "B:177",
      "B:178",
      "B:179",
      "B:18",
      "B:180",
      "B:181",
      "B:182",
      "B:183",
      "B:184",
      "B:185",
      "B:186",
      "B:187",
      "B:188",
      "B:189",
      "B:19",
      "B:190",
      "B:191",
      "B:192",
      "B:193",
      "B:194",
      "B:195",
      "B:196",
      "B:197",
      "B:198",
      "B:199",
      "B:2",
      "B:20",
      "B:200",
      "B:201",
      "B:202",
      "B:203",
      "B:204",
      "B:205",
      "B:206",
      "B:207",
      "B:208",
      "B:209",
      "B:21",
      "B:210",
      "B:211",
      "B:212",
      "B:213",
      "B:214",
      "B:215",
      "B:216",
      "B:217",
      "B:218",
      "B:219",
      "B:22",
      "B:220",
      "B:221",
      "B:222",
      "B:223",
      "B:224",
      "B:225",
      "B:226",
      "B:227",
      "B:228",
      "B:229",
      "B:23",
      "B:230",
      "B:231",
      "B:232",
      "B:233",
      "B:234",
      "B:235",
      "B:236",
      "B:237",
      "B:238",
      "B:239",
      "B:24",
      "B:240",
      "B:241",
      "B:242",
      "B:243",
      "B:244",
      "B:245",
      "B:246",
      "B:247",
      "B:248",
      "B:249",
      "B:25",
      "B:250",
      "B:251",
      "B:252",
      "B:253",
      "B:254",
      "B:255",
      "B:256",
      "B:257",
      "B:258",
      "B:259",
      "B:26",
      "B:260",
      "B:261",
      "B:262",
      "B:263",
      "B:264",
      "B:265",
      "B:266",
      "B:267",
      "B:268",
      "B:269",
      "B:27",
      "B:270",
      "B:271",
      "B:272",
      "B:273",
      "B:274",
      "B:275",
      "B:276",
      "B:277",
      "B:278",
      "B:279",
      "B:28",
      "B:280",
      "B:281",
      "B:282",
      "B:283",
      "B:284",
      "B:285",
      "B:286",
      "B:287",
      "B:288",
      "B:289",
      "B:29",
      "B:290",
      "B:291",
      "B:292",
      "B:293",
      "B:294",
      "B:295",
      "B:296",
      "B:297",
      "B:298",
      "B:299",
      "B:3",
      "B:30",
      "B:300",
      "B:301",
      "B:302",
      "B:303",
      "B:304",
      "B:305",
      "B:306",
      "B:307",
      "B:308",
      "B:309",
      "B:31",
      "B:310",
      "B:311",
      "B:312",
      "B:313",
      "B:314",
      "B:315",
      "B:316",
      "B:317",
      "B:318",
      "B:319",
      "B:32",
      "B:320",
      "B:321",
      "B:322",
      "B:323",
      "B:324",
      "B:325",
      "B:326",
      "B:327",
      "B:328",
      "B:329",
      "B:33",
      "B:330",
      "B:331",
      "B:332",
      "B:333",
      "B:334",
      "B:335",
      "B:336",
      "B:337",
      "B:338",
      "B:339",
      "B:34",
      "B:340",
      "B:341",
      "B:342",
      "B:343",
      "B:344",
      "B:35",
      "B:36",
      "B:37",
      "B:38",
      "B:39",
      "B:4",
      "B:40",
      "B:41",
      "B:42",
      "B:43",
      "B:44",
      "B:45",
      "B:46",
      "B:47",
      "B:48",
      "B:49",
      "B:5",
      "B:50",
      "B:51",
      "B:52",
      "B:53",
      "B:54",
      "B:55",
      "B:56",
      "B:57",
      "B:58",
      "B:59",
      "B:6",
      "B:60",
      "B:61",
      "B:62",
      "B:63",
      "B:64",
      "B:65",
      "B:66",
      "B:67",
      "B:68",
      "B:69",
      "B:7",
      "B:70",
      "B:71",
      "B:72",
      "B:73",
      "B:74",
      "B:75",
      "B:76",
      "B:77",
      "B:78",
      "B:8",
      "B:80",
      "B:81",
      "B:82",
      "B:83",
      "B:84",
      "B:85",
      "B:86",
      "B:87",
      "B:88",
      "B:89",
      "B:9",
      "B:90",
      "B:91",
      "B:92",
      "B:93",
      "B:94",
      "B:95",
      "B:96",
      "B:97",
      "B:98",
      "B:99"
    ],
    "B:80": [
      "B:10",
      "B:100",
      "B:101",
      "B:102",
      "B:103",
      "B:104",
      "B:105",
      "B:106",
      "B:107",
      "B:108",
      "B:109",
      "B:11",
      "B:110",
      "B:111",
      "B:112",
      "B:113",
      "B:114",
      "B:115",
      "B:116",
      "B:117",
      "B:118",
      "B:119",
      "B:12",
      "B:120",
      "B:121",
      "B:122",
      "B:123",
      "B:124",
      "B:125",
      "B:126",
      "B:127",
      "B:128",
      "B:129",
      "B:13",
      "B:130",
      "B:131",
      "B:132",
      "B:133",
      "B:134",
      "B:135",
      "B:136",
      "B:137",
      "B:138",
      "B:139",
      "B:14",
      "B:140",
      "B:141",
      "B:142",
      "B:143",
      "B:144",
      "B:145",
      "B:146",
      "B:147",
      "B:148",
      "B:149",
      "B:15",
      "B:150",
      "B:151",
      "B:152",
      "B:153",
      "B:154",
      "B:155",
      "B:156",
      "B:157",
      "B:158",
      "B:159",
      "B:16",
      "B:160",
      "B:161",
      "B:162",
      "B:163",
      "B:164",
      "B:165",
      "B:166",
      "B:167",
      "B:168",
      "B:169",
      "B:17",
      "B:170",
      "B:171",
      "B:172",
      "B:173",
      "B:174",
      "B:175",
      "B:176",
      "B:177",
      "B:178",
      "B:179",
      "B:18",
      "B:180",
      "B:181",
      "B:182",
      "B:183",
      "B:184",
      "B:185",
      "B:186",
      "B:187",
      "B:188",
      "B:189",
      "B:19",
      "B:190",
      "B:191",
      "B:192",
      "B:193",
      "B:194",
      "B:195",
      "B:196",
      "B:197",
      "B:198",
      "B:199",
      "B:2",
      "B:20",
      "B:200",
      "B:201",
      "B:202",
      "B:203",
      "B:204",
      "B:205",
      "B:206",
      "B:207",
      "B:208",
      "B:209",
      "B:21",
      "B:210",
      "B:211",
      "B:212",
      "B:213",
      "B:214",
      "B:215",
      "B:216",
      "B:217",
      "B:218",
      "B:219",
      "B:22",
      "B:220",
      "B:221",
      "B:222",
      "B:223",
      "B:224",
      "B:225",
      "B:226",
      "B:227",
      "B:228",
      "B:229",
      "B:23",
      "B:230",
      "B:231",
      "B:232",
      "B:233",
      "B:234",
      "B:235",
      "B:236",
      "B:237",
      "B:238",
      "B:239",
      "B:24",
      "B:240",
      "B:241",
      "B:242",
      "B:243",
      "B:244",
      "B:245",
      "B:246",
      "B:247",
      "B:248",
      "B:249",
      "B:25",
      "B:250",
      "B:251",
      "B:252",
      "B:253",
      "B:254",
      "B:255",
      "B:256",
      "B:257",
      "B:258",
      "B:259",
      "B:26",
      "B:260",
      "B:261",
      "B:262",
      "B:263",
      "B:264",
      "B:265",
      "B:266",
      "B:267",
      "B:268",
      "B:269",
      "B:27",
      "B:270",
      "B:271",
      "B:272",
      "B:273",
      "B:274",
      "B:275",
      "B:276",
      "B:277",
      "B:278",
      "B:279",
      "B:28",
      "B:280",
      "B:281",
      "B:282",
      "B:283",
      "B:284",
      "B:285",
      "B:286",
      "B:287",
      "B:288",
      "B:289",
      "B:29",
      "B:290",
      "B:291",
      "B:292",
      "B:293",
      "B:294",
      "B:295",
      "B:296",
      "B:297",
      "B:298",
      "B:299",
      "B:3",
      "B:30",
      "B:300",
      "B:301",
      "B:302",
      "B:303",
      "B:304",
      "B:305",
      "B:306",
      "B:307",
      "B:308",
      "B:309",
      "B:31",
      "B:310",
      "B:311",
      "B:312",
      "B:313",
      "B:314",
      "B:315",
      "B:316",
      "B:317",
      "B:318",
      "B:319",
      "B:32",
      "B:320",
      "B:321",
      "B:322",
      "B:323",
      "B:324",
      "B:325",
      "B:326",
      "B:327",
      "B:328",
      "B:329",
      "B:33",
      "B:330",
      "B:331",
      "B:332",
      "B:333",
      "B:334",
      "B:335",
      "B:336",
      "B:337",
      "B:338",
      "B:339",
      "B:34",
      "B:340",
      "B:341",
      "B:342",
      "B:343",
      "B:344",
      "B:35",
      "B:36",
      "B:37",
      "B:38",
      "B:39",
      "B:4",
      "B:40",
      "B:41",
      "B:42",
      "B:43",
      "B:44",
      "B:45",
      "B:46",
      "B:47",
      "B:48",
      "B:49",
      "B:5",
      "B:50",
      "B:51",
      "B:52",
      "B:53",
      "B:54",
      "B:55",
      "B:56",
      "B:57",
      "B:58",
      "B:59",
      "B:6",
      "B:60",
      "B:61",
      "B:62",
      "B:63",
      "B:64",
      "B:65",
      "B:66",
      "B:67",
      "B:68",
      "B:69",
      "B:7",
      "B:70",
      "B:71",
      "B:72",
      "B:73",
      "B:74",
      "B:75",
      "B:76",
      "B:77",
      "B:78",
      "B:79",
      "B:8",
      "B:81",
      "B:82",
      "B:83",
      "B:84",
      "B:85",
      "B:86",
      "B:87",
      "B:88",
      "B:89",
      "B:9",
      "B:90",
      "B:91",
      "B:92",
      "B:93",
      "B:94",
      "B:95",
      "B:96",
      "B:97",
      "B:98",
      "B:99"
    ],
    "B:81": [
      "B:10",
      "B:100",
      "B:101",
      "B:102",
      "B:103",
      "B:104",
      "B:105",
      "B:106",
      "B:107",
      "B:108",
      "B:109",
      "B:11",
      "B:110",
      "B:111",
      "B:112",
      "B:113",
      "B:114",
      "B:115",
      "B:116",
      "B:117",
      "B:118",
      "B:119",
      "B:12",
      "B:120",
      "B:121",
      "B:122",
      "B:123",
      "B:124",
      "B:125",
      "B:126",
      "B:127",
      "B:128",
      "B:129",
      "B:13",
      "B:130",
      "B:131",
      "B:132",
      "B:133",
      "B:134",
      "B:135",
      "B:136",
      "B:137",
      "B:138",
      "B:139",
      "B:14",
      "B:140",
      "B:141",
      "B:142",
      "B:143",
      "B:144",
      "B:145",
      "B:146",
      "B:147",
      "B:148",
      "B:149",
      "B:15",
      "B:150",
      "B:151",
      "B:152",
      "B:153",
      "B:154",
      "B:155",
      "B:156",
      "B:157",
      "B:158",
      "B:159",
      "B:16",
      "B:160",
      "B:161",
      "B:162",
      "B:163",
      "B:164",
      "B:165",
      "B:166",
      "B:167",
      "B:168",
      "B:169",
      "B:17",
      "B:170",
      "B:171",
      "B:172",
      "B:173",
      "B:174",
      "B:175",
      "B:176",
      "B:177",
      "B:178",
      "B:179",
      "B:18",
      "B:180",
      "B:181",
      "B:182",
      "B:183",
      "B:184",
      "B:185",
      "B:186",
      "B:187",
      "B:188",
      "B:189",
      "B:19",
      "B:190",
      "B:191",
      "B:192",
      "B:193",
      "B:194",
      "B:195",
      "B:196",
      "B:197",
      "B:198",
      "B:199",
      "B:2",
      "B:20",
      "B:200",
      "B:201",
      "B:202",
      "B:203",
      "B:204",
      "B:205",
      "B:206",
      "B:207",
      "B:208",
      "B:209",
      "B:21",
      "B:210",
      "B:211",
      "B:212",
      "B:213",
      "B:214",
      "B:215",
      "B:216",
      "B:217",
      "B:218",
      "B:219",
      "B:22",
      "B:220",
      "B:221",
      "B:222",
      "B:223",
      "B:224",
      "B:225",
      "B:226",
      "B:227",
      "B:228",
      "B:229",
      "B:23",
      "B:230",
      "B:231",
      "B:232",
      "B:233",
      "B:234",
      "B:235",
      "B:236",
      "B:237",
      "B:238",
      "B:239",
      "B:24",
      "B:240",
      "B:241",
      "B:242",
      "B:243",
      "B:244",
      "B:245",
      "B:246",
      "B:247",
      "B:248",
      "B:249",
      "B:25",
      "B:250",
      "B:251",
      "B:252",
      "B:253",
      "B:254",
      "B:255",
      "B:256",
      "B:257",
      "B:258",
      "B:259",
      "B:26",
      "B:260",
      "B:261",
      "B:262",
      "B:263",
      "B:264",
      "B:265",
      "B:266",
      "B:267",
      "B:268",
      "B:269",
      "B:27",
      "B:270",
      "B:271",
      "B:272",
      "B:273",
      "B:274",
      "B:275",
      "B:276",
      "B:277",
      "B:278",
      "B:279",
      "B:28",
      "B:280",
      "B:281",
      "B:282",
      "B:283",
      "B:284",
      "B:285",
      "B:286",
      "B:287",
      "B:288",
      "B:289",
      "B:29",
      "B:290",
      "B:291",
      "B:292",
      "B:293",
      "B:294",
      "B:295",
      "B:296",
      "B:297",
      "B:298",
      "B:299",
      "B:3",
      "B:30",
      "B:300",
      "B:301",
      "B:302",
      "B:303",
      "B:304",
      "B:305",
      "B:306",
      "B:307",
      "B:308",
      "B:309",
      "B:31",
      "B:310",
      "B:311",
      "B:312",
      "B:313",
      "B:314",
      "B:315",
      "B:316",
      "B:317",
      "B:318",
      "B:319",
      "B:32",
      "B:320",
      "B:321",
      "B:322",
      "B:323",
      "B:324",
      "B:325",
      "B:326",
      "B:327",
      "B:328",
      "B:329",
      "B:33",
      "B:330",
      "B:331",
      "B:332",
      "B:333",
      "B:334",
      "B:335",
      "B:336",
      "B:337",
      "B:338",
      "B:339",
      "B:34",
      "B:340",
      "B:341",
      "B:342",
      "B:343",
      "B:344",
      "B:35",
      "B:36",
      "B:37",
      "B:38",
      "B:39",
      "B:4",
      "B:40",
      "B:41",
      "B:42",
      "B:43",
      "B:44",
      "B:45",
      "B:46",
      "B:47",
      "B:48",
      "B:49",
      "B:5",
      "B:50",
      "B:51",
      "B:52",
      "B:53",
      "B:54",
      "B:55",
      "B:56",
      "B:57",
      "B:58",
      "B:59",
      "B:6",
      "B:60",
      "B:61",
      "B:62",
      "B:63",
      "B:64",
      "B:65",
      "B:66",
      "B:67",
      "B:68",
      "B:69",
      "B:7",
      "B:70",
      "B:71",
      "B:72",
      "B:73",
      "B:74",
      "B:75",
      "B:76",
      "B:77",
      "B:78",
      "B:79",
      "B:8",
      "B:80",
      "B:82",
      "B:83",
      "B:84",
      "B:85",
      "B:86",
      "B:87",
      "B:88",
      "B:89",
      "B:9",
      "B:90",
      "B:91",
      "B:92",
      "B:93",
      "B:94",
      "B:95",
      "B:96",
      "B:97",
      "B:98",
      "B:99"
    ],
    "B:82": [
      "B:10",
      "B:100",
      "B:101",
      "B:102",
      "B:103",
      "B:104",
      "B:105",
      "B:106",
      "B:107",
      "B:108",
      "B:109",
      "B:11",
      "B:110",
      "B:111",
      "B:112",
      "B:113",
      "B:114",
      "B:115",
      "B:116",
      "B:117",
      "B:118",
      "B:119",
      "B:12",
      "B:120",
      "B:121",
      "B:122",
      "B:123",
      "B:124",
      "B:125",
      "B:126",
      "B:127",
      "B:128",
      "B:129",
      "B:13",
      "B:130",
      "B:131",
      "B:132",
      "B:133",
      "B:134",
      "B:135",
      "B:136",
      "B:137",
      "B:138",
      "B:139",
      "B:14",
      "B:140",
      "B:141",
      "B:142",
      "B:143",
      "B:144",
      "B:145",
      "B:146",
      "B:147",
      "B:148",
      "B:149",
      "B:15",
      "B:150",
      "B:151",
      "B:152",
      "B:153",
      "B:154",
      "B:155",
      "B:156",
      "B:157",
      "B:158",
      "B:159",
      "B:16",
      "B:160",
      "B:161",
      "B:162",
      "B:163",
      "B:164",
      "B:165",
      "B:166",
      "B:167",
      "B:168",
      "B:169",
      "B:17",
      "B:170",
      "B:171",
      "B:172",
      "B:173",
      "B:174",
      "B:175",
      "B:176",
      "B:177",
      "B:178",
      "B:179",
      "B:18",
      "B:180",
      "B:181",
      "B:182",
      "B:183",
      "B:184",
      "B:185",
      "B:186",
      "B:187",
      "B:188",
      "B:189",
      "B:19",
      "B:190",
      "B:191",
      "B:192",
      "B:193",
      "B:194",
      "B:195",
      "B:196",
      "B:197",
      "B:198",
      "B:199",
      "B:2",
      "B:20",
      "B:200",
      "B:201",
      "B:202",
      "B:203",
      "B:204",
      "B:205",
      "B:206",
      "B:207",
      "B:208",
      "B:209",
      "B:21",
      "B:210",
      "B:211",
      "B:212",
      "B:213",
      "B:214",
      "B:215",
      "B:216",
      "B:217",
      "B:218",
      "B:219",
      "B:22",
      "B:220",
      "B:221",
      "B:222",
      "B:223",
      "B:224",
      "B:225",
      "B:226",
      "B:227",
      "B:228",
      "B:229",
      "B:23",
      "B:230",
      "B:231",
      "B:232",
      "B:233",
      "B:234",
      "B:235",
      "B:236",
      "B:237",
      "B:238",
      "B:239",
      "B:24",
      "B:240",
      "B:241",
      "B:242",
      "B:243",
      "B:244",
      "B:245",
      "B:246",
      "B:247",
      "B:248",
      "B:249",
      "B:25",
      "B:250",
      "B:251",
      "B:252",
      "B:253",
      "B:254",
      "B:255",
      "B:256",
      "B:257",
      "B:258",
      "B:259",
      "B:26",
      "B:260",
      "B:261",
      "B:262",
      "B:263",
      "B:264",
      "B:265",
      "B:266",
      "B:267",
      "B:268",
      "B:269",
      "B:27",
      "B:270",
      "B:271",
      "B:272",
      "B:273",
      "B:274",
      "B:275",
      "B:276",
      "B:277",
      "B:278",
      "B:279",
      "B:28",
      "B:280",
      "B:281",
      "B:282",
      "B:283",
      "B:284",
      "B:285",
      "B:286",
      "B:287",
      "B:288",
      "B:289",
      "B:29",
      "B:290",
      "B:291",
      "B:292",
      "B:293",
      "B:294",
      "B:295",
      "B:296",
      "B:297",
      "B:298",
      "B:299",
      "B:3",
      "B:30",
      "B:300",
      "B:301",
      "B:302",
      "B:303",
      "B:304",
      "B:305",
      "B:306",
      "B:307",
      "B:308",
      "B:309",
      "B:31",
      "B:310",
      "B:311",
      "B:312",
      "B:313",
      "B:314",
      "B:315",
      "B:316",
      "B:317",
      "B:318",
      "B:319",
      "B:32",
      "B:320",
      "B:321",
      "B:322",
      "B:323",
      "B:324",
      "B:325",
      "B:326",
      "B:327",
      "B:328",
      "B:329",
      "B:33",
      "B:330",
      "B:331",
      "B:332",
      "B:333",
      "B:334",
      "B:335",
      "B:336",
      "B:337",
      "B:338",
      "B:339",
      "B:34",
      "B:340",
      "B:341",
      "B:342",
      "B:343",
      "B:344",
      "B:35",
      "B:36",
      "B:37",
      "B:38",
      "B:39",
      "B:4",
      "B:40",
      "B:41",
      "B:42",
      "B:43",
      "B:44",
      "B:45",
      "B:46",
      "B:47",
      "B:48",
      "B:49",
      "B:5",
      "B:50",
      "B:51",
      "B:52",
      "B:53",
      "B:54",
      "B:55",
      "B:56",
      "B:57",
      "B:58",
      "B:59",
      "B:6",
      "B:60",
      "B:61",
      "B:62",
      "B:63",
      "B:64",
      "B:65",
      "B:66",
      "B:67",
      "B:68",
      "B:69",
      "B:7",
      "B:70",
      "B:71",
      "B:72",
      "B:73",
      "B:74",
      "B:75",
      "B:76",
      "B:77",
      "B:78",
      "B:79",
      "B:8",
      "B:80",
      "B:81",
      "B:83",
      "B:84",
      "B:85",
      "B:86",
      "B:87",
      "B:88",
      "B:89",
      "B:9",
      "B:90",
      "B:91",
      "B:92",
      "B:93",
      "B:94",
      "B:95",
      "B:96",
      "B:97",
      "B:98",
      "B:99"
    ],
    "B:83": [
      "B:10",
      "B:100",
      "B:101",
      "B:102",
      "B:103",
      "B:104",
      "B:105",
      "B:106",
      "B:107",
      "B:108",
      "B:109",
      "B:11",
      "B:110",
      "B:111",
      "B:112",
      "B:113",
      "B:114",
      "B:115",
      "B:116",
      "B:117",
      "B:118",
      "B:119",
      "B:12",
      "B:120",
      "B:121",
      "B:122",
      "B:123",
      "B:124",
      "B:125",
      "B:126",
      "B:127",
      "B:128",
      "B:129",
      "B:13",
      "B:130",
      "B:131",
      "B:132",
      "B:133",
      "B:134",
      "B:135",
      "B:136",
      "B:137",
      "B:138",
      "B:139",
      "B:14",
      "B:140",
      "B:141",
      "B:142",
      "B:143",
      "B:144",
      "B:145",
      "B:146",
      "B:147",
      "B:148",
      "B:149",
      "B:15",
      "B:150",
      "B:151",
      "B:152",
      "B:153",
      "B:154",
      "B:155",
      "B:156",
      "B:157",
      "B:158",
      "B:159",
      "B:16",
      "B:160",
      "B:161",
      "B:162",
      "B:163",
      "B:164",
      "B:165",
      "B:166",
      "B:167",
      "B:168",
      "B:169",
      "B:17",
      "B:170",
      "B:171",
      "B:172",
      "B:173",
      "B:174",
      "B:175",
      "B:176",
      "B:177",
      "B:178",
      "B:179",
      "B:18",
      "B:180",
      "B:181",
      "B:182",
      "B:183",
      "B:184",
      "B:185",
      "B:186",
      "B:187",
      "B:188",
      "B:189",
      "B:19",
      "B:190",
      "B:191",
      "B:192",
      "B:193",
      "B:194",
      "B:195",
      "B:196",
      "B:197",
      "B:198",
      "B:199",
      "B:2",
      "B:20",
      "B:200",
      "B:201",
      "B:202",
      "B:203",
      "B:204",
      "B:205",
      "B:206",
      "B:207",
      "B:208",
      "B:209",
      "B:21",
      "B:210",
      "B:211",
      "B:212",
      "B:213",
      "B:214",
      "B:215",
      "B:216",
      "B:217",
      "B:218",
      "B:219",
      "B:22",
      "B:220",
      "B:221",
      "B:222",
      "B:223",
      "B:224",
      "B:225",
      "B:226",
      "B:227",
      "B:228",
      "B:229",
      "B:23",
      "B:230",
      "B:231",
      "B:232",
      "B:233",
      "B:234",
      "B:235",
      "B:236",
      "B:237",
      "B:238",
      "B:239",
      "B:24",
      "B:240",
      "B:241",
      "B:242",
      "B:243",
      "B:244",
      "B:245",
      "B:246",
      "B:247",
      "B:248",
      "B:249",
      "B:25",
      "B:250",
      "B:251",
      "B:252",
      "B:253",
      "B:254",
      "B:255",
      "B:256",
      "B:257",
      "B:258",
      "B:259",
      "B:26",
      "B:260",
      "B:261",
      "B:262",
      "B:263",
      "B:264",
      "B:265",
      "B:266",
      "B:267",
      "B:268",
      "B:269",
      "B:27",
      "B:270",
      "B:271",
      "B:272",
      "B:273",
      "B:274",
      "B:275",
      "B:276",
      "B:277",
      "B:278",
      "B:279",
      "B:28",
      "B:280",
      "B:281",
      "B:282",
      "B:283",
      "B:284",
      "B:285",
      "B:286",
      "B:287",
      "B:288",
      "B:289",
      "B:29",
      "B:290",
      "B:291",
      "B:292",
      "B:293",
      "B:294",
      "B:295",
      "B:296",
      "B:297",
      "B:298",
      "B:299",
      "B:3",
      "B:30",
      "B:300",
      "B:301",
      "B:302",
      "B:303",
      "B:304",
      "B:305",
      "B:306",
      "B:307",
      "B:308",
      "B:309",
      "B:31",
      "B:310",
      "B:311",
      "B:312",
      "B:313",
      "B:314",
      "B:315",
      "B:316",
      "B:317",
      "B:318",
      "B:319",
      "B:32",
      "B:320",
      "B:321",
      "B:322",
      "B:323",
      "B:324",
      "B:325",
      "B:326",
      "B:327",
      "B:328",
      "B:329",
      "B:33",
      "B:330",
      "B:331",
      "B:332",
      "B:333",
      "B:334",
      "B:335",
      "B:336",
      "B:337",
      "B:338",
      "B:339",
      "B:34",
      "B:340",
      "B:341",
      "B:342",
      "B:343",
      "B:344",
      "B:35",
      "B:36",
      "B:37",
      "B:38",
      "B:39",
      "B:4",
      "B:40",
      "B:41",
      "B:42",
      "B:43",
      "B:44",
      "B:45",
      "B:46",
      "B:47",
      "B:48",
      "B:49",
      "B:5",
      "B:50",
      "B:51",
      "B:52",
      "B:53",
      "B:54",
      "B:55",
      "B:56",
      "B:57",
      "B:58",
      "B:59",
      "B:6",
      "B:60",
      "B:61",
      "B:62",
      "B:63",
      "B:64",
      "B:65",
      "B:66",
      "B:67",
      "B:68",
      "B:69",
      "B:7",
      "B:70",
      "B:71",
      "B:72",
      "B:73",
      "B:74",
      "B:75",
      "B:76",
      "B:77",
      "B:78",
      "B:79",
      "B:8",
      "B:80",
      "B:81",
      "B:82",
      "B:84",
      "B:85",
      "B:86",
      "B:87",
      "B:88",
      "B:89",
      "B:9",
      "B:90",
      "B:91",
      "B:92",
      "B:93",
      "B:94",
      "B:95",
      "B:96",
      "B:97",
      "B:98",
      "B:99"
    ],
    "B:84": [
      "B:10",
      "B:100",
      "B:101",
      "B:102",
      "B:103",
      "B:104",
      "B:105",
      "B:106",
      "B:107",
      "B:108",
      "B:109",
      "B:11",
      "B:110",
      "B:111",
      "B:112",
      "B:113",
      "B:114",
      "B:115",
      "B:116",
      "B:117",
      "B:118",
      "B:119",
      "B:12",
      "B:120",
      "B:121",
      "B:122",
      "B:123",
      "B:124",
      "B:125",
      "B:126",
      "B:127",
      "B:128",
      "B:129",
      "B:13",
      "B:130",
      "B:131",
      "B:132",
      "B:133",
      "B:134",
      "B:135",
      "B:136",
      "B:137",
      "B:138",
      "B:139",
      "B:14",
      "B:140",
      "B:141",
      "B:142",
      "B:143",
      "B:144",
      "B:145",
      "B:146",
      "B:147",
      "B:148",
      "B:149",
      "B:15",
      "B:150",
      "B:151",
      "B:152",
      "B:153",
      "B:154",
      "B:155",
      "B:156",
      "B:157",
      "B:158",
      "B:159",
      "B:16",
      "B:160",
      "B:161",
      "B:162",
      "B:163",
      "B:164",
      "B:165",
      "B:166",
      "B:167",
      "B:168",
      "B:169",
      "B:17",
      "B:170",
      "B:171",
      "B:172",
      "B:173",
      "B:174",
      "B:175",
      "B:176",
      "B:177",
      "B:178",
      "B:179",
      "B:18",
      "B:180",
      "B:181",
      "B:182",
      "B:183",
      "B:184",
      "B:185",
      "B:186",
      "B:187",
      "B:188",
      "B:189",
      "B:19",
      "B:190",
      "B:191",
      "B:192",
      "B:193",
      "B:194",
      "B:195",
      "B:196",
      "B:197",
      "B:198",
      "B:199",
      "B:2",
      "B:20",
      "B:200",
      "B:201",
      "B:202",
      "B:203",
      "B:204",
      "B:205",
      "B:206",
      "B:207",
      "B:208",
      "B:209",
      "B:21",
      "B:210",
      "B:211",
      "B:212",
      "B:213",
      "B:214",
      "B:215",
      "B:216",
      "B:217",
      "B:218",
      "B:219",
      "B:22",
      "B:220",
      "B:221",
      "B:222",
      "B:223",
      "B:224",
      "B:225",
      "B:226",
      "B:227",
      "B:228",
      "B:229",
      "B:23",
      "B:230",
      "B:231",
      "B:232",
      "B:233",
      "B:234",
      "B:235",
      "B:236",
      "B:237",
      "B:238",
      "B:239",
      "B:24",
      "B:240",
      "B:241",
      "B:242",
      "B:243",
      "B:244",
      "B:245",
      "B:246",
      "B:247",
      "B:248",
      "B:249",
      "B:25",
      "B:250",
      "B:251",
      "B:252",
      "B:253",
      "B:254",
      "B:255",
      "B:256",
      "B:257",
      "B:258",
      "B:259",
      "B:26",
      "B:260",
      "B:261",
      "B:262",
      "B:263",
      "B:264",
      "B:265",
      "B:266",
      "B:267",
      "B:268",
      "B:269",
      "B:27",
      "B:270",
      "B:271",
      "B:272",
      "B:273",
      "B:274",
      "B:275",
      "B:276",
      "B:277",
      "B:278",
      "B:279",
      "B:28",
      "B:280",
      "B:281",
      "B:282",
      "B:283",
      "B:284",
      "B:285",
      "B:286",
      "B:287",
      "B:288",
      "B:289",
      "B:29",
      "B:290",
      "B:291",
      "B:292",
      "B:293",
      "B:294",
      "B:295",
      "B:296",
      "B:297",
      "B:298",
      "B:299",
      "B:3",
      "B:30",
      "B:300",
      "B:301",
      "B:302",
      "B:303",
      "B:304",
      "B:305",
      "B:306",
      "B:307",
      "B:308",
      "B:309",
      "B:31",
      "B:310",
      "B:311",
      "B:312",
      "B:313",
      "B:314",
      "B:315",
      "B:316",
      "B:317",
      "B:318",
      "B:319",
      "B:32",
      "B:320",
      "B:321",
      "B:322",
      "B:323",
      "B:324",
      "B:325",
      "B:326",
      "B:327",
      "B:328",
      "B:329",
      "B:33",
      "B:330",
      "B:331",
      "B:332",
      "B:333",
      "B:334",
      "B:335",
      "B:336",
      "B:337",
      "B:338",
      "B:339",
      "B:34",
      "B:340",
      "B:341",
      "B:342",
      "B:343",
      "B:344",
      "B:35",
      "B:36",
      "B:37",
      "B:38",
      "B:39",
      "B:4",
      "B:40",
      "B:41",
      "B:42",
      "B:43",
      "B:44",
      "B:45",
      "B:46",
      "B:47",
      "B:48",
      "B:49",
      "B:5",
      "B:50",
      "B:51",
      "B:52",
      "B:53",
      "B:54",
      "B:55",
      "B:56",
      "B:57",
      "B:58",
      "B:59",
      "B:6",
      "B:60",
      "B:61",
      "B:62",
      "B:63",
      "B:64",
      "B:65",
      "B:66",
      "B:67",
      "B:68",
      "B:69",
      "B:7",
      "B:70",
      "B:71",
      "B:72",
      "B:73",
      "B:74",
      "B:75",
      "B:76",
      "B:77",
      "B:78",
      "B:79",
      "B:8",
      "B:80",
      "B:81",
      "B:82",
      "B:83",
      "B:85",
      "B:86",
      "B:87",
      "B:88",
      "B:89",
      "B:9",
      "B:90",
      "B:91",
      "B:92",
      "B:93",
      "B:94",
      "B:95",
      "B:96",
      "B:97",
      "B:98",
      "B:99"
    ],
    "B:85": [
      "B:10",
      "B:100",
      "B:101",
      "B:102",
      "B:103",
      "B:104",
      "B:105",
      "B:106",
      "B:107",
      "B:108",
      "B:109",
      "B:11",
      "B:110",
      "B:111",
      "B:112",
      "B:113",
      "B:114",
      "B:115",
      "B:116",
      "B:117",
      "B:118",
      "B:119",
      "B:12",
      "B:120",
      "B:121",
      "B:122",
      "B:123",
      "B:124",
      "B:125",
      "B:126",
      "B:127",
      "B:128",
      "B:129",
      "B:13",
      "B:130",
      "B:131",
      "B:132",
      "B:133",
      "B:134",
      "B:135",
      "B:136",
      "B:137",
      "B:138",
      "B:139",
      "B:14",
      "B:140",
      "B:141",
      "B:142",
      "B:143",
      "B:144",
      "B:145",
      "B:146",
      "B:147",
      "B:148",
      "B:149",
      "B:15",
      "B:150",
      "B:151",
      "B:152",
      "B:153",
      "B:154",
      "B:155",
      "B:156",
      "B:157",
      "B:158",
      "B:159",
      "B:16",
      "B:160",
      "B:161",
      "B:162",
      "B:163",
      "B:164",
      "B:165",
      "B:166",
      "B:167",
      "B:168",
      "B:169",
      "B:17",
      "B:170",
      "B:171",
      "B:172",
      "B:173",
      "B:174",
      "B:175",
      "B:176",
      "B:177",
      "B:178",
      "B:179",
      "B:18",
      "B:180",
      "B:181",
      "B:182",
      "B:183",
      "B:184",
      "B:185",
      "B:186",
      "B:187",
      "B:188",
      "B:189",
      "B:19",
      "B:190",
      "B:191",
      "B:192",
      "B:193",
      "B:194",
      "B:195",
      "B:196",
      "B:197",
      "B:198",
      "B:199",
      "B:2",
      "B:20",
      "B:200",
      "B:201",
      "B:202",
      "B:203",
      "B:204",
      "B:205",
      "B:206",
      "B:207",
      "B:208",
      "B:209",
      "B:21",
      "B:210",
      "B:211",
      "B:212",
      "B:213",
      "B:214",
      "B:215",
      "B:216",
      "B:217",
      "B:218",
      "B:219",
      "B:22",
      "B:220",
      "B:221",
      "B:222",
      "B:223",
      "B:224",
      "B:225",
      "B:226",
      "B:227",
      "B:228",
      "B:229",
      "B:23",
      "B:230",
      "B:231",
      "B:232",
      "B:233",
      "B:234",
      "B:235",
      "B:236",
      "B:237",
      "B:238",
      "B:239",
      "B:24",
      "B:240",
      "B:241",
      "B:242",
      "B:243",
      "B:244",
      "B:245",
      "B:246",
      "B:247",
      "B:248",
      "B:249",
      "B:25",
      "B:250",
      "B:251",
      "B:252",
      "B:253",
      "B:254",
      "B:255",
      "B:256",
      "B:257",
      "B:258",
      "B:259",
      "B:26",
      "B:260",
      "B:261",
      "B:262",
      "B:263",
      "B:264",
      "B:265",
      "B:266",
      "B:267",
      "B:268",
      "B:269",
      "B:27",
      "B:270",
      "B:271",
      "B:272",
      "B:273",
      "B:274",
      "B:275",
      "B:276",
      "B:277",
      "B:278",
      "B:279",
      "B:28",
      "B:280",
      "B:281",
      "B:282",
      "B:283",
      "B:284",
      "B:285",
      "B:286",
      "B:287",
      "B:288",
      "B:289",
      "B:29",
      "B:290",
      "B:291",
      "B:292",
      "B:293",
      "B:294",
      "B:295",
      "B:296",
      "B:297",
      "B:298",
      "B:299",
      "B:3",
      "B:30",
      "B:300",
      "B:301",
      "B:302",
      "B:303",
      "B:304",
      "B:305",
      "B:306",
      "B:307",
      "B:308",
      "B:309",
      "B:31",
      "B:310",
      "B:311",
      "B:312",
      "B:313",
      "B:314",
      "B:315",
      "B:316",
      "B:317",
      "B:318",
      "B:319",
      "B:32",
      "B:320",
      "B:321",
      "B:322",
      "B:323",
      "B:324",
      "B:325",
      "B:326",
      "B:327",
      "B:328",
      "B:329",
      "B:33",
      "B:330",
      "B:331",
      "B:332",
      "B:333",
      "B:334",
      "B:335",
      "B:336",
      "B:337",
      "B:338",
      "B:339",
      "B:34",
      "B:340",
      "B:341",
      "B:342",
      "B:343",
      "B:344",
      "B:35",
      "B:36",
      "B:37",
      "B:38",
      "B:39",
      "B:4",
      "B:40",
      "B:41",
      "B:42",
      "B:43",
      "B:44",
      "B:45",
      "B:46",
      "B:47",
      "B:48",
      "B:49",
      "B:5",
      "B:50",
      "B:51",
      "B:52",
      "B:53",
      "B:54",
      "B:55",
      "B:56",
      "B:57",
      "B:58",
      "B:59",
      "B:6",
      "B:60",
      "B:61",
      "B:62",
      "B:63",
      "B:64",
      "B:65",
      "B:66",
      "B:67",
      "B:68",
      "B:69",
      "B:7",
      "B:70",
      "B:71",
      "B:72",
      "B:73",
      "B:74",
      "B:75",
      "B:76",
      "B:77",
      "B:78",
      "B:79",
      "B:8",
      "B:80",
      "B:81",
      "B:82",
      "B:83",
      "B:84",
      "B:86",
      "B:87",
      "B:88",
      "B:89",
      "B:9",
      "B:90",
      "B:91",
      "B:92",
      "B:93",
      "B:94",
      "B:95",
      "B:96",
      "B:97",
      "B:98",
      "B:99"
    ],
    "B:86": [
      "B:10",
      "B:100",
      "B:101",
      "B:102",
      "B:103",
      "B:104",
      "B:105",
      "B:106",
      "B:107",
      "B:108",
      "B:109",
      "B:11",
      "B:110",
      "B:111",
      "B:112",
      "B:113",
      "B:114",
      "B:115",
      "B:116",
      "B:117",
      "B:118",
      "B:119",
      "B:12",
      "B:120",
      "B:121",
      "B:122",
      "B:123",
      "B:124",
      "B:125",
      "B:126",
      "B:127",
      "B:128",
      "B:129",
      "B:13",
      "B:130",
      "B:131",
      "B:132",
      "B:133",
      "B:134",
      "B:135",
      "B:136",
      "B:137",
      "B:138",
      "B:139",
      "B:14",
      "B:140",
      "B:141",
      "B:142",
      "B:143",
      "B:144",
      "B:145",
      "B:146",
      "B:147",
      "B:148",
      "B:149",
      "B:15",
      "B:150",
      "B:151",
      "B:152",
      "B:153",
      "B:154",
      "B:155",
      "B:156",
      "B:157",
      "B:158",
      "B:159",
      "B:16",
      "B:160",
      "B:161",
      "B:162",
      "B:163",
      "B:164",
      "B:165",
      "B:166",
      "B:167",
      "B:168",
      "B:169",
      "B:17",
      "B:170",
      "B:171",
      "B:172",
      "B:173",
      "B:174",
      "B:175",
      "B:176",
      "B:177",
      "B:178",
      "B:179",
      "B:18",
      "B:180",
      "B:181",
      "B:182",
      "B:183",
      "B:184",
      "B:185",
      "B:186",
      "B:187",
      "B:188",
      "B:189",
      "B:19",
      "B:190",
      "B:191",
      "B:192",
      "B:193",
      "B:194",
      "B:195",
      "B:196",
      "B:197",
      "B:198",
      "B:199",
      "B:2",
      "B:20",
      "B:200",
      "B:201",
      "B:202",
      "B:203",
      "B:204",
      "B:205",
      "B:206",
      "B:207",
      "B:208",
      "B:209",
      "B:21",
      "B:210",
      "B:211",
      "B:212",
      "B:213",
      "B:214",
      "B:215",
      "B:216",
      "B:217",
      "B:218",
      "B:219",
      "B:22",
      "B:220",
      "B:221",
      "B:222",
      "B:223",
      "B:224",
      "B:225",
      "B:226",
      "B:227",
      "B:228",
      "B:229",
      "B:23",
      "B:230",
      "B:231",
      "B:232",
      "B:233",
      "B:234",
      "B:235",
      "B:236",
      "B:237",
      "B:238",
      "B:239",
      "B:24",
      "B:240",
      "B:241",
      "B:242",
      "B:243",
      "B:244",
      "B:245",
      "B:246",
      "B:247",
      "B:248",
      "B:249",
      "B:25",
      "B:250",
      "B:251",
      "B:252",
      "B:253",
      "B:254",
      "B:255",
      "B:256",
      "B:257",
      "B:258",
      "B:259",
      "B:26",
      "B:260",
      "B:261",
      "B:262",
      "B:263",
      "B:264",
      "B:265",
      "B:266",
      "B:267",
      "B:268",
      "B:269",
      "B:27",
      "B:270",
      "B:271",
      "B:272",
      "B:273",
      "B:274",
      "B:275",
      "B:276",
      "B:277",
      "B:278",
      "B:279",
      "B:28",
      "B:280",
      "B:281",
      "B:282",
      "B:283",
      "B:284",
      "B:285",
      "B:286",
      "B:287",
      "B:288",
      "B:289",
      "B:29",
      "B:290",
      "B:291",
      "B:292",
      "B:293",
      "B:294",
      "B:295",
      "B:296",
      "B:297",
      "B:298",
      "B:299",
      "B:3",
      "B:30",
      "B:300",
      "B:301",
      "B:302",
      "B:303",
      "B:304",
      "B:305",
      "B:306",
      "B:307",
      "B:308",
      "B:309",
      "B:31",
      "B:310",
      "B:311",
      "B:312",
      "B:313",
      "B:314",
      "B:315",
      "B:316",
      "B:317",
      "B:318",
      "B:319",
      "B:32",
      "B:320",
      "B:321",
      "B:322",
      "B:323",
      "B:324",
      "B:325",
      "B:326",
      "B:327",
      "B:328",
      "B:329",
      "B:33",
      "B:330",
      "B:331",
      "B:332",
      "B:333",
      "B:334",
      "B:335",
      "B:336",
      "B:337",
      "B:338",
      "B:339",
      "B:34",
      "B:340",
      "B:341",
      "B:342",
      "B:343",
      "B:344",
      "B:35",
      "B:36",
      "B:37",
      "B:38",
      "B:39",
      "B:4",
      "B:40",
      "B:41",
      "B:42",
      "B:43",
      "B:44",
      "B:45",
      "B:46",
      "B:47",
      "B:48",
      "B:49",
      "B:5",
      "B:50",
      "B:51",
      "B:52",
      "B:53",
      "B:54",
      "B:55",
      "B:56",
      "B:57",
      "B:58",
      "B:59",
      "B:6",
      "B:60",
      "B:61",
      "B:62",
      "B:63",
      "B:64",
      "B:65",
      "B:66",
      "B:67",
      "B:68",
      "B:69",
      "B:7",
      "B:70",
      "B:71",
      "B:72",
      "B:73",
      "B:74",
      "B:75",
      "B:76",
      "B:77",
      "B:78",
      "B:79",
      "B:8",
      "B:80",
      "B:81",
      "B:82",
      "B:83",
      "B:84",
      "B:85",
      "B:87",
      "B:88",
      "B:89",
      "B:9",
      "B:90",
      "B:91",
      "B:92",
      "B:93",
      "B:94",
      "B:95",
      "B:96",
      "B:97",
      "B:98",
      "B:99"
    ],
    "B:87": [
      "B:10",
      "B:100",
      "B:101",
      "B:102",
      "B:103",
      "B:104",
      "B:105",
      "B:106",
      "B:107",
      "B:108",
      "B:109",
      "B:11",
      "B:110",
      "B:111",
      "B:112",
      "B:113",
      "B:114",
      "B:115",
      "B:116",
      "B:117",
      "B:118",
      "B:119",
      "B:12",
      "B:120",
      "B:121",
      "B:122",
      "B:123",
      "B:124",
      "B:125",
      "B:126",
      "B:127",
      "B:128",
      "B:129",
      "B:13",
      "B:130",
      "B:131",
      "B:132",
      "B:133",
      "B:134",
      "B:135",
      "B:136",
      "B:137",
      "B:138",
      "B:139",
      "B:14",
      "B:140",
      "B:141",
      "B:142",
      "B:143",
      "B:144",
      "B:145",
      "B:146",
      "B:147",
      "B:148",
      "B:149",
      "B:15",
      "B:150",
      "B:151",
      "B:152",
      "B:153",
      "B:154",
      "B:155",
      "B:156",
      "B:157",
      "B:158",
      "B:159",
      "B:16",
      "B:160",
      "B:161",
      "B:162",
      "B:163",
      "B:164",
      "B:165",
      "B:166",
      "B:167",
      "B:168",
      "B:169",
      "B:17",
      "B:170",
      "B:171",
      "B:172",
      "B:173",
      "B:174",
      "B:175",
      "B:176",
      "B:177",
      "B:178",
      "B:179",
      "B:18",
      "B:180",
      "B:181",
      "B:182",
      "B:183",
      "B:184",
      "B:185",
      "B:186",
      "B:187",
      "B:188",
      "B:189",
      "B:19",
      "B:190",
      "B:191",
      "B:192",
      "B:193",
      "B:194",
      "B:195",
      "B:196",
      "B:197",
      "B:198",
      "B:199",
      "B:2",
      "B:20",
      "B:200",
      "B:201",
      "B:202",
      "B:203",
      "B:204",
      "B:205",
      "B:206",
      "B:207",
      "B:208",
      "B:209",
      "B:21",
      "B:210",
      "B:211",
      "B:212",
      "B:213",
      "B:214",
      "B:215",
      "B:216",
      "B:217",
      "B:218",
      "B:219",
      "B:22",
      "B:220",
      "B:221",
      "B:222",
      "B:223",
      "B:224",
      "B:225",
      "B:226",
      "B:227",
      "B:228",
      "B:229",
      "B:23",
      "B:230",
      "B:231",
      "B:232",
      "B:233",
      "B:234",
      "B:235",
      "B:236",
      "B:237",
      "B:238",
      "B:239",
      "B:24",
      "B:240",
      "B:241",
      "B:242",
      "B:243",
      "B:244",
      "B:245",
      "B:246",
      "B:247",
      "B:248",
      "B:249",
      "B:25",
      "B:250",
      "B:251",
      "B:252",
      "B:253",
      "B:254",
      "B:255",
      "B:256",
      "B:257",
      "B:258",
      "B:259",
      "B:26",
      "B:260",
      "B:261",
      "B:262",
      "B:263",
      "B:264",
      "B:265",
      "B:266",
      "B:267",
      "B:268",
      "B:269",
      "B:27",
      "B:270",
      "B:271",
      "B:272",
      "B:273",
      "B:274",
      "B:275",
      "B:276",
      "B:277",
      "B:278",
      "B:279",
      "B:28",
      "B:280",
      "B:281",
      "B:282",
      "B:283",
      "B:284",
      "B:285",
      "B:286",
      "B:287",
      "B:288",
      "B:289",
      "B:29",
      "B:290",
      "B:291",
      "B:292",
      "B:293",
      "B:294",
      "B:295",
      "B:296",
      "B:297",
      "B:298",
      "B:299",
      "B:3",
      "B:30",
      "B:300",
      "B:301",
      "B:302",
      "B:303",
      "B:304",
      "B:305",
      "B:306",
      "B:307",
      "B:308",
      "B:309",
      "B:31",
      "B:310",
      "B:311",
      "B:312",
      "B:313",
      "B:314",
      "B:315",
      "B:316",
      "B:317",
      "B:318",
      "B:319",
      "B:32",
      "B:320",
      "B:321",
      "B:322",
      "B:323",
      "B:324",
      "B:325",
      "B:326",
      "B:327",
      "B:328",
      "B:329",
      "B:33",
      "B:330",
      "B:331",
      "B:332",
      "B:333",
      "B:334",
      "B:335",
      "B:336",
      "B:337",
      "B:338",
      "B:339",
      "B:34",
      "B:340",
      "B:341",
      "B:342",
      "B:343",
      "B:344",
      "B:35",
      "B:36",
      "B:37",
      "B:38",
      "B:39",
      "B:4",
      "B:40",
      "B:41",
      "B:42",
      "B:43",
      "B:44",
      "B:45",
      "B:46",
      "B:47",
      "B:48",
      "B:49",
      "B:5",
      "B:50",
      "B:51",
      "B:52",
      "B:53",
      "B:54",
      "B:55",
      "B:56",
      "B:57",
      "B:58",
      "B:59",
      "B:6",
      "B:60",
      "B:61",
      "B:62",
      "B:63",
      "B:64",
      "B:65",
      "B:66",
      "B:67",
      "B:68",
      "B:69",
      "B:7",
      "B:70",
      "B:71",
      "B:72",
      "B:73",
      "B:74",
      "B:75",
      "B:76",
      "B:77",
      "B:78",
      "B:79",
      "B:8",
      "B:80",
      "B:81",
      "B:82",
      "B:83",
      "B:84",
      "B:85",
      "B:86",
      "B:88",
      "B:89",
      "B:9",
      "B:90",
      "B:91",
      "B:92",
      "B:93",
      "B:94",
      "B:95",
      "B:96",
      "B:97",
      "B:98",
      "B:99"
    ],
    "B:88": [
      "B:10",
      "B:100",
      "B:101",
      "B:102",
      "B:103",
      "B:104",
      "B:105",
      "B:106",
      "B:107",
      "B:108",
      "B:109",
      "B:11",
      "B:110",
      "B:111",
      "B:112",
      "B:113",
      "B:114",
      "B:115",
      "B:116",
      "B:117",
      "B:118",
      "B:119",
      "B:12",
      "B:120",
      "B:121",
      "B:122",
      "B:123",
      "B:124",
      "B:125",
      "B:126",
      "B:127",
      "B:128",
      "B:129",
      "B:13",
      "B:130",
      "B:131",
      "B:132",
      "B:133",
      "B:134",
      "B:135",
      "B:136",
      "B:137",
      "B:138",
      "B:139",
      "B:14",
      "B:140",
      "B:141",
      "B:142",
      "B:143",
      "B:144",
      "B:145",
      "B:146",
      "B:147",
      "B:148",
      "B:149",
      "B:15",
      "B:150",
      "B:151",
      "B:152",
      "B:153",
      "B:154",
      "B:155",
      "B:156",
      "B:157",
      "B:158",
      "B:159",
      "B:16",
      "B:160",
      "B:161",
      "B:162",
      "B:163",
      "B:164",
      "B:165",
      "B:166",
      "B:167",
      "B:168",
      "B:169",
      "B:17",
      "B:170",
      "B:171",
      "B:172",
      "B:173",
      "B:174",
      "B:175",
      "B:176",
      "B:177",
      "B:178",
      "B:179",
      "B:18",
      "B:180",
      "B:181",
      "B:182",
      "B:183",
      "B:184",
      "B:185",
      "B:186",
      "B:187",
      "B:188",
      "B:189",
      "B:19",
      "B:190",
      "B:191",
      "B:192",
      "B:193",
      "B:194",
      "B:195",
      "B:196",
      "B:197",
      "B:198",
      "B:199",
      "B:2",
      "B:20",
      "B:200",
      "B:201",
      "B:202",
      "B:203",
      "B:204",
      "B:205",
      "B:206",
      "B:207",
      "B:208",
      "B:209",
      "B:21",
      "B:210",
      "B:211",
      "B:212",
      "B:213",
      "B:214",
      "B:215",
      "B:216",
      "B:217",
      "B:218",
      "B:219",
      "B:22",
      "B:220",
      "B:221",
      "B:222",
      "B:223",
      "B:224",
      "B:225",
      "B:226",
      "B:227",
      "B:228",
      "B:229",
      "B:23",
      "B:230",
      "B:231",
      "B:232",
      "B:233",
      "B:234",
      "B:235",
      "B:236",
      "B:237",
      "B:238",
      "B:239",
      "B:24",
      "B:240",
      "B:241",
      "B:242",
      "B:243",
      "B:244",
      "B:245",
      "B:246",
      "B:247",
      "B:248",
      "B:249",
      "B:25",
      "B:250",
      "B:251",
      "B:252",
      "B:253",
      "B:254",
      "B:255",
      "B:256",
      "B:257",
      "B:258",
      "B:259",
      "B:26",
      "B:260",
      "B:261",
      "B:262",
      "B:263",
      "B:264",
      "B:265",
      "B:266",
      "B:267",
      "B:268",
      "B:269",
      "B:27",
      "B:270",
      "B:271",
      "B:272",
      "B:273",
      "B:274",
      "B:275",
      "B:276",
      "B:277",
      "B:278",
      "B:279",
      "B:28",
      "B:280",
      "B:281",
      "B:282",
      "B:283",
      "B:284",
      "B:285",
      "B:286",
      "B:287",
      "B:288",
      "B:289",
      "B:29",
      "B:290",
      "B:291",
      "B:292",
      "B:293",
      "B:294",
      "B:295",
      "B:296",
      "B:297",
      "B:298",
      "B:299",
      "B:3",
      "B:30",
      "B:300",
      "B:301",
      "B:302",
      "B:303",
      "B:304",
      "B:305",
      "B:306",
      "B:307",
      "B:308",
      "B:309",
      "B:31",
      "B:310",
      "B:311",
      "B:312",
      "B:313",
      "B:314",
      "B:315",
      "B:316",
      "B:317",
      "B:318",
      "B:319",
      "B:32",
      "B:320",
      "B:321",
      "B:322",
      "B:323",
      "B:324",
      "B:325",
      "B:326",
      "B:327",
      "B:328",
      "B:329",
      "B:33",
      "B:330",
      "B:331",
      "B:332",
      "B:333",
      "B:334",
      "B:335",
      "B:336",
      "B:337",
      "B:338",
      "B:339",
      "B:34",
      "B:340",
      "B:341",
      "B:342",
      "B:343",
      "B:344",
      "B:35",
      "B:36",
      "B:37",
      "B:38",
      "B:39",
      "B:4",
      "B:40",
      "B:41",
      "B:42",
      "B:43",
      "B:44",
      "B:45",
      "B:46",
      "B:47",
      "B:48",
      "B:49",
      "B:5",
      "B:50",
      "B:51",
      "B:52",
      "B:53",
      "B:54",
      "B:55",
      "B:56",
      "B:57",
      "B:58",
      "B:59",
      "B:6",
      "B:60",
      "B:61",
      "B:62",
      "B:63",
      "B:64",
      "B:65",
      "B:66",
      "B:67",
      "B:68",
      "B:69",
      "B:7",
      "B:70",
      "B:71",
      "B:72",
      "B:73",
      "B:74",
      "B:75",
      "B:76",
      "B:77",
      "B:78",
      "B:79",
      "B:8",
      "B:80",
      "B:81",
      "B:82",
      "B:83",
      "B:84",
      "B:85",
      "B:86",
      "B:87",
      "B:89",
      "B:9",
      "B:90",
      "B:91",
      "B:92",
      "B:93",
      "B:94",
      "B:95",
      "B:96",
      "B:97",
      "B:98",
      "B:99"
    ],
    "B:89": [
      "B:10",
      "B:100",
      "B:101",
      "B:102",
      "B:103",
      "B:104",
      "B:105",
      "B:106",
      "B:107",
      "B:108",
      "B:109",
      "B:11",
      "B:110",
      "B:111",
      "B:112",
      "B:113",
      "B:114",
      "B:115",
      "B:116",
      "B:117",
      "B:118",
      "B:119",
      "B:12",
      "B:120",
      "B:121",
      "B:122",
      "B:123",
      "B:124",
      "B:125",
      "B:126",
      "B:127",
      "B:128",
      "B:129",
      "B:13",
      "B:130",
      "B:131",
      "B:132",
      "B:133",
      "B:134",
      "B:135",
      "B:136",
      "B:137",
      "B:138",
      "B:139",
      "B:14",
      "B:140",
      "B:141",
      "B:142",
      "B:143",
      "B:144",
      "B:145",
      "B:146",
      "B:147",
      "B:148",
      "B:149",
      "B:15",
      "B:150",
      "B:151",
      "B:152",
      "B:153",
      "B:154",
      "B:155",
      "B:156",
      "B:157",
      "B:158",
      "B:159",
      "B:16",
      "B:160",
      "B:161",
      "B:162",
      "B:163",
      "B:164",
      "B:165",
      "B:166",
      "B:167",
      "B:168",
      "B:169",
      "B:17",
      "B:170",
      "B:171",
      "B:172",
      "B:173",
      "B:174",
      "B:175",
      "B:176",
      "B:177",
      "B:178",
      "B:179",
      "B:18",
      "B:180",
      "B:181",
      "B:182",
      "B:183",
      "B:184",
      "B:185",
      "B:186",
      "B:187",
      "B:188",
      "B:189",
      "B:19",
      "B:190",
      "B:191",
      "B:192",
      "B:193",
      "B:194",
      "B:195",
      "B:196",
      "B:197",
      "B:198",
      "B:199",
      "B:2",
      "B:20",
      "B:200",
      "B:201",
      "B:202",
      "B:203",
      "B:204",
      "B:205",
      "B:206",
      "B:207",
      "B:208",
      "B:209",
      "B:21",
      "B:210",
      "B:211",
      "B:212",
      "B:213",
      "B:214",
      "B:215",
      "B:216",
      "B:217",
      "B:218",
      "B:219",
      "B:22",
      "B:220",
      "B:221",
      "B:222",
      "B:223",
      "B:224",
      "B:225",
      "B:226",
      "B:227",
      "B:228",
      "B:229",
      "B:23",
      "B:230",
      "B:231",
      "B:232",
      "B:233",
      "B:234",
      "B:235",
      "B:236",
      "B:237",
      "B:238",
      "B:239",
      "B:24",
      "B:240",
      "B:241",
      "B:242",
      "B:243",
      "B:244",
      "B:245",
      "B:246",
      "B:247",
      "B:248",
      "B:249",
      "B:25",
      "B:250",
      "B:251",
      "B:252",
      "B:253",
      "B:254",
      "B:255",
      "B:256",
      "B:257",
      "B:258",
      "B:259",
      "B:26",
      "B:260",
      "B:261",
      "B:262",
      "B:263",
      "B:264",
      "B:265",
      "B:266",
      "B:267",
      "B:268",
      "B:269",
      "B:27",
      "B:270",
      "B:271",
      "B:272",
      "B:273",
      "B:274",
      "B:275",
      "B:276",
      "B:277",
      "B:278",
      "B:279",
      "B:28",
      "B:280",
      "B:281",
      "B:282",
      "B:283",
      "B:284",
      "B:285",
      "B:286",
      "B:287",
      "B:288",
      "B:289",
      "B:29",
      "B:290",
      "B:291",
      "B:292",
      "B:293",
      "B:294",
      "B:295",
      "B:296",
      "B:297",
      "B:298",
      "B:299",
      "B:3",
      "B:30",
      "B:300",
      "B:301",
      "B:302",
      "B:303",
      "B:304",
      "B:305",
      "B:306",
      "B:307",
      "B:308",
      "B:309",
      "B:31",
      "B:310",
      "B:311",
      "B:312",
      "B:313",
      "B:314",
      "B:315",
      "B:316",
      "B:317",
      "B:318",
      "B:319",
      "B:32",
      "B:320",
      "B:321",
      "B:322",
      "B:323",
      "B:324",
      "B:325",
      "B:326",
      "B:327",
      "B:328",
      "B:329",
      "B:33",
      "B:330",
      "B:331",
      "B:332",
      "B:333",
      "B:334",
      "B:335",
      "B:336",
      "B:337",
      "B:338",
      "B:339",
      "B:34",
      "B:340",
      "B:341",
      "B:342",
      "B:343",
      "B:344",
      "B:35",
      "B:36",
      "B:37",
      "B:38",
      "B:39",
      "B:4",
      "B:40",
      "B:41",
      "B:42",
      "B:43",
      "B:44",
      "B:45",
      "B:46",
      "B:47",
      "B:48",
      "B:49",
      "B:5",
      "B:50",
      "B:51",
      "B:52",
      "B:53",
      "B:54",
      "B:55",
      "B:56",
      "B:57",
      "B:58",
      "B:59",
      "B:6",
      "B:60",
      "B:61",
      "B:62",
      "B:63",
      "B:64",
      "B:65",
      "B:66",
      "B:67",
      "B:68",
      "B:69",
      "B:7",
      "B:70",
      "B:71",
      "B:72",
      "B:73",
      "B:74",
      "B:75",
      "B:76",
      "B:77",
      "B:78",
      "B:79",
      "B:8",
      "B:80",
      "B:81",
      "B:82",
      "B:83",
      "B:84",
      "B:85",
      "B:86",
      "B:87",
      "B:88",
      "B:9",
      "B:90",
      "B:91",
      "B:92",
      "B:93",
      "B:94",
      "B:95",
      "B:96",
      "B:97",
      "B:98",
      "B:99"
    ],
    "B:90": [
      "B:10",
      "B:100",
      "B:101",
      "B:102",
      "B:103",
      "B:104",
      "B:105",
      "B:106",
      "B:107",
      "B:108",
      "B:109",
      "B:11",
      "B:110",
      "B:111",
      "B:112",
      "B:113",
      "B:114",
      "B:115",
      "B:116",
      "B:117",
      "B:118",
      "B:119",
      "B:12",
      "B:120",
      "B:121",
      "B:122",
      "B:123",
      "B:124",
      "B:125",
      "B:126",
      "B:127",
      "B:128",
      "B:129",
      "B:13",
      "B:130",
      "B:131",
      "B:132",
      "B:133",
      "B:134",
      "B:135",
      "B:136",
      "B:137",
      "B:138",
      "B:139",
      "B:14",
      "B:140",
      "B:141",
      "B:142",
      "B:143",
      "B:144",
      "B:145",
      "B:146",
      "B:147",
      "B:148",
      "B:149",
      "B:15",
      "B:150",
      "B:151",
      "B:152",
      "B:153",
      "B:154",
      "B:155",
      "B:156",
      "B:157",
      "B:158",
      "B:159",
      "B:16",
      "B:160",
      "B:161",
      "B:162",
      "B:163",
      "B:164",
      "B:165",
      "B:166",
      "B:167",
      "B:168",
      "B:169",
      "B:17",
      "B:170",
      "B:171",
      "B:172",
      "B:173",
      "B:174",
      "B:175",
      "B:176",
      "B:177",
      "B:178",
      "B:179",
      "B:18",
      "B:180",
      "B:181",
      "B:182",
      "B:183",
      "B:184",
      "B:185",
      "B:186",
      "B:187",
      "B:188",
      "B:189",
      "B:19",
      "B:190",
      "B:191",
      "B:192",
      "B:193",
      "B:194",
      "B:195",
      "B:196",
      "B:197",
      "B:198",
      "B:199",
      "B:2",
      "B:20",
      "B:200",
      "B:201",
      "B:202",
      "B:203",
      "B:204",
      "B:205",
      "B:206",
      "B:207",
      "B:208",
      "B:209",
      "B:21",
      "B:210",
      "B:211",
      "B:212",
      "B:213",
      "B:214",
      "B:215",
      "B:216",
      "B:217",
      "B:218",
      "B:219",
      "B:22",
      "B:220",
      "B:221",
      "B:222",
      "B:223",
      "B:224",
      "B:225",
      "B:226",
      "B:227",
      "B:228",
      "B:229",
      "B:23",
      "B:230",
      "B:231",
      "B:232",
      "B:233",
      "B:234",
      "B:235",
      "B:236",
      "B:237",
      "B:238",
      "B:239",
      "B:24",
      "B:240",
      "B:241",
      "B:242",
      "B:243",
      "B:244",
      "B:245",
      "B:246",
      "B:247",
      "B:248",
      "B:249",
      "B:25",
      "B:250",
      "B:251",
      "B:252",
      "B:253",
      "B:254",
      "B:255",
      "B:256",
      "B:257",
      "B:258",
      "B:259",
      "B:26",
      "B:260",
      "B:261",
      "B:262",
      "B:263",
      "B:264",
      "B:265",
      "B:266",
      "B:267",
      "B:268",
      "B:269",
      "B:27",
      "B:270",
      "B:271",
      "B:272",
      "B:273",
      "B:274",
      "B:275",
      "B:276",
      "B:277",
      "B:278",
      "B:279",
      "B:28",
      "B:280",
      "B:281",
      "B:282",
      "B:283",
      "B:284",
      "B:285",
      "B:286",
      "B:287",
      "B:288",
      "B:289",
      "B:29",
      "B:290",
      "B:291",
      "B:292",
      "B:293",
      "B:294",
      "B:295",
      "B:296",
      "B:297",
      "B:298",
      "B:299",
      "B:3",
      "B:30",
      "B:300",
      "B:301",
      "B:302",
      "B:303",
      "B:304",
      "B:305",
      "B:306",
      "B:307",
      "B:308",
      "B:309",
      "B:31",
      "B:310",
      "B:311",
      "B:312",
      "B:313",
      "B:314",
      "B:315",
      "B:316",
      "B:317",
      "B:318",
      "B:319",
      "B:32",
      "B:320",
      "B:321",
      "B:322",
      "B:323",
      "B:324",
      "B:325",
      "B:326",
      "B:327",
      "B:328",
      "B:329",
      "B:33",
      "B:330",
      "B:331",
      "B:332",
      "B:333",
      "B:334",
      "B:335",
      "B:336",
      "B:337",
      "B:338",
      "B:339",
      "B:34",
      "B:340",
      "B:341",
      "B:342",
      "B:343",
      "B:344",
      "B:35",
      "B:36",
      "B:37",
      "B:38",
      "B:39",
      "B:4",
      "B:40",
      "B:41",
      "B:42",
      "B:43",
      "B:44",
      "B:45",
      "B:46",
      "B:47",
      "B:48",
      "B:49",
      "B:5",
      "B:50",
      "B:51",
      "B:52",
      "B:53",
      "B:54",
      "B:55",
      "B:56",
      "B:57",
      "B:58",
      "B:59",
      "B:6",
      "B:60",
      "B:61",
      "B:62",
      "B:63",
      "B:64",
      "B:65",
      "B:66",
      "B:67",
      "B:68",
      "B:69",
      "B:7",
      "B:70",
      "B:71",
      "B:72",
      "B:73",
      "B:74",
      "B:75",
      "B:76",
      "B:77",
      "B:78",
      "B:79",
      "B:8",
      "B:80",
      "B:81",
      "B:82",
      "B:83",
      "B:84",
      "B:85",
      "B:86",
      "B:87",
      "B:88",
      "B:89",
      "B:9",
      "B:91",
      "B:92",
      "B:93",
      "B:94",
      "B:95",
      "B:96",
      "B:97",
      "B:98",
      "B:99"
    ],
    "B:91": [
      "B:10",
      "B:100",
      "B:101",
      "B:102",
      "B:103",
      "B:104",
      "B:105",
      "B:106",
      "B:107",
      "B:108",
      "B:109",
      "B:11",
      "B:110",
      "B:111",
      "B:112",
      "B:113",
      "B:114",
      "B:115",
      "B:116",
      "B:117",
      "B:118",
      "B:119",
      "B:12",
      "B:120",
      "B:121",
      "B:122",
      "B:123",
      "B:124",
      "B:125",
      "B:126",
      "B:127",
      "B:128",
      "B:129",
      "B:13",
      "B:130",
      "B:131",
      "B:132",
      "B:133",
      "B:134",
      "B:135",
      "B:136",
      "B:137",
      "B:138",
      "B:139",
      "B:14",
      "B:140",
      "B:141",
      "B:142",
      "B:143",
      "B:144",
      "B:145",
      "B:146",
      "B:147",
      "B:148",
      "B:149",
      "B:15",
      "B:150",
      "B:151",
      "B:152",
      "B:153",
      "B:154",
      "B:155",
      "B:156",
      "B:157",
      "B:158",
      "B:159",
      "B:16",
      "B:160",
      "B:161",
      "B:162",
      "B:163",
      "B:164",
      "B:165",
      "B:166",
      "B:167",
      "B:168",
      "B:169",
      "B:17",
      "B:170",
      "B:171",
      "B:172",
      "B:173",
      "B:174",
      "B:175",
      "B:176",
      "B:177",
      "B:178",
      "B:179",
      "B:18",
      "B:180",
      "B:181",
      "B:182",
      "B:183",
      "B:184",
      "B:185",
      "B:186",
      "B:187",
      "B:188",
      "B:189",
      "B:19",
      "B:190",
      "B:191",
      "B:192",
      "B:193",
      "B:194",
      "B:195",
      "B:196",
      "B:197",
      "B:198",
      "B:199",
      "B:2",
      "B:20",
      "B:200",
      "B:201",
      "B:202",
      "B:203",
      "B:204",
      "B:205",
      "B:206",
      "B:207",
      "B:208",
      "B:209",
      "B:21",
      "B:210",
      "B:211",
      "B:212",
      "B:213",
      "B:214",
      "B:215",
      "B:216",
      "B:217",
      "B:218",
      "B:219",
      "B:22",
      "B:220",
      "B:221",
      "B:222",
      "B:223",
      "B:224",
      "B:225",
      "B:226",
      "B:227",
      "B:228",
      "B:229",
      "B:23",
      "B:230",
      "B:231",
      "B:232",
      "B:233",
      "B:234",
      "B:235",
      "B:236",
      "B:237",
      "B:238",
      "B:239",
      "B:24",
      "B:240",
      "B:241",
      "B:242",
      "B:243",
      "B:244",
      "B:245",
      "B:246",
      "B:247",
      "B:248",
      "B:249",
      "B:25",
      "B:250",
      "B:251",
      "B:252",
      "B:253",
      "B:254",
      "B:255",
      "B:256",
      "B:257",
      "B:258",
      "B:259",
      "B:26",
      "B:260",
      "B:261",
      "B:262",
      "B:263",
      "B:264",
      "B:265",
      "B:266",
      "B:267",
      "B:268",
      "B:269",
      "B:27",
      "B:270",
      "B:271",
      "B:272",
      "B:273",
      "B:274",
      "B:275",
      "B:276",
      "B:277",
      "B:278",
      "B:279",
      "B:28",
      "B:280",
      "B:281",
      "B:282",
      "B:283",
      "B:284",
      "B:285",
      "B:286",
      "B:287",
      "B:288",
      "B:289",
      "B:29",
      "B:290",
      "B:291",
      "B:292",
      "B:293",
      "B:294",
      "B:295",
      "B:296",
      "B:297",
      "B:298",
      "B:299",
      "B:3",
      "B:30",
      "B:300",
      "B:301",
      "B:302",
      "B:303",
      "B:304",
      "B:305",
      "B:306",
      "B:307",
      "B:308",
      "B:309",
      "B:31",
      "B:310",
      "B:311",
      "B:312",
      "B:313",
      "B:314",
      "B:315",
      "B:316",
      "B:317",
      "B:318",
      "B:319",
      "B:32",
      "B:320",
      "B:321",
      "B:322",
      "B:323",
      "B:324",
      "B:325",
      "B:326",
      "B:327",
      "B:328",
      "B:329",
      "B:33",
      "B:330",
      "B:331",
      "B:332",
      "B:333",
      "B:334",
      "B:335",
      "B:336",
      "B:337",
      "B:338",
      "B:339",
      "B:34",
      "B:340",
      "B:341",
      "B:342",
      "B:343",
      "B:344",
      "B:35",
      "B:36",
      "B:37",
      "B:38",
      "B:39",
      "B:4",
      "B:40",
      "B:41",
      "B:42",
      "B:43",
      "B:44",
      "B:45",
      "B:46",
      "B:47",
      "B:48",
      "B:49",
      "B:5",
      "B:50",
      "B:51",
      "B:52",
      "B:53",
      "B:54",
      "B:55",
      "B:56",
      "B:57",
      "B:58",
      "B:59",
      "B:6",
      "B:60",
      "B:61",
      "B:62",
      "B:63",
      "B:64",
      "B:65",
      "B:66",
      "B:67",
      "B:68",
      "B:69",
      "B:7",
      "B:70",
      "B:71",
      "B:72",
      "B:73",
      "B:74",
      "B:75",
      "B:76",
      "B:77",
      "B:78",
      "B:79",
      "B:8",
      "B:80",
      "B:81",
      "B:82",
      "B:83",
      "B:84",
      "B:85",
      "B:86",
      "B:87",
      "B:88",
      "B:89",
      "B:9",
      "B:90",
      "B:92",
      "B:93",
      "B:94",
      "B:95",
      "B:96",
      "B:97",
      "B:98",
      "B:99"
    ],
    "B:92": [
      "B:10",
      "B:100",
      "B:101",
      "B:102",
      "B:103",
      "B:104",
      "B:105",
      "B:106",
      "B:107",
      "B:108",
      "B:109",
      "B:11",
      "B:110",
      "B:111",
      "B:112",
      "B:113",
      "B:114",
      "B:115",
      "B:116",
      "B:117",
      "B:118",
      "B:119",
      "B:12",
      "B:120",
      "B:121",
      "B:122",
      "B:123",
      "B:124",
      "B:125",
      "B:126",
      "B:127",
      "B:128",
      "B:129",
      "B:13",
      "B:130",
      "B:131",
      "B:132",
      "B:133",
      "B:134",
      "B:135",
      "B:136",
      "B:137",
      "B:138",
      "B:139",
      "B:14",
      "B:140",
      "B:141",
      "B:142",
      "B:143",
      "B:144",
      "B:145",
      "B:146",
      "B:147",
      "B:148",
      "B:149",
      "B:15",
      "B:150",
      "B:151",
      "B:152",
      "B:153",
      "B:154",
      "B:155",
      "B:156",
      "B:157",
      "B:158",
      "B:159",
      "B:16",
      "B:160",
      "B:161",
      "B:162",
      "B:163",
      "B:164",
      "B:165",
      "B:166",
      "B:167",
      "B:168",
      "B:169",
      "B:17",
      "B:170",
      "B:171",
      "B:172",
      "B:173",
      "B:174",
      "B:175",
      "B:176",
      "B:177",
      "B:178",
      "B:179",
      "B:18",
      "B:180",
      "B:181",
      "B:182",
      "B:183",
      "B:184",
      "B:185",
      "B:186",
      "B:187",
      "B:188",
      "B:189",
      "B:19",
      "B:190",
      "B:191",
      "B:192",
      "B:193",
      "B:194",
      "B:195",
      "B:196",
      "B:197",
      "B:198",
      "B:199",
      "B:2",
      "B:20",
      "B:200",
      "B:201",
      "B:202",
      "B:203",
      "B:204",
      "B:205",
      "B:206",
      "B:207",
      "B:208",
      "B:209",
      "B:21",
      "B:210",
      "B:211",
      "B:212",
      "B:213",
      "B:214",
      "B:215",
      "B:216",
      "B:217",
      "B:218",
      "B:219",
      "B:22",
      "B:220",
      "B:221",
      "B:222",
      "B:223",
      "B:224",
      "B:225",
      "B:226",
      "B:227",
      "B:228",
      "B:229",
      "B:23",
      "B:230",
      "B:231",
      "B:232",
      "B:233",
      "B:234",
      "B:235",
      "B:236",
      "B:237",
      "B:238",
      "B:239",
      "B:24",
      "B:240",
      "B:241",
      "B:242",
      "B:243",
      "B:244",
      "B:245",
      "B:246",
      "B:247",
      "B:248",
      "B:249",
      "B:25",
      "B:250",
      "B:251",
      "B:252",
      "B:253",
      "B:254",
      "B:255",
      "B:256",
      "B:257",
      "B:258",
      "B:259",
      "B:26",
      "B:260",
      "B:261",
      "B:262",
      "B:263",
      "B:264",
      "B:265",
      "B:266",
      "B:267",
      "B:268",
      "B:269",
      "B:27",
      "B:270",
      "B:271",
      "B:272",
      "B:273",
      "B:274",
      "B:275",
      "B:276",
      "B:277",
      "B:278",
      "B:279",
      "B:28",
      "B:280",
      "B:281",
      "B:282",
      "B:283",
      "B:284",
      "B:285",
      "B:286",
      "B:287",
      "B:288",
      "B:289",
      "B:29",
      "B:290",
      "B:291",
      "B:292",
      "B:293",
      "B:294",
      "B:295",
      "B:296",
      "B:297",
      "B:298",
      "B:299",
      "B:3",
      "B:30",
      "B:300",
      "B:301",
      "B:302",
      "B:303",
      "B:304",
      "B:305",
      "B:306",
      "B:307",
      "B:308",
      "B:309",
      "B:31",
      "B:310",
      "B:311",
      "B:312",
      "B:313",
      "B:314",
      "B:315",
      "B:316",
      "B:317",
      "B:318",
      "B:319",
      "B:32",
      "B:320",
      "B:321",
      "B:322",
      "B:323",
      "B:324",
      "B:325",
      "B:326",
      "B:327",
      "B:328",
      "B:329",
      "B:33",
      "B:330",
      "B:331",
      "B:332",
      "B:333",
      "B:334",
      "B:335",
      "B:336",
      "B:337",
      "B:338",
      "B:339",
      "B:34",
      "B:340",
      "B:341",
      "B:342",
      "B:343",
      "B:344",
      "B:35",
      "B:36",
      "B:37",
      "B:38",
      "B:39",
      "B:4",
      "B:40",
      "B:41",
      "B:42",
      "B:43",
      "B:44",
      "B:45",
      "B:46",
      "B:47",
      "B:48",
      "B:49",
      "B:5",
      "B:50",
      "B:51",
      "B:52",
      "B:53",
      "B:54",
      "B:55",
      "B:56",
      "B:57",
      "B:58",
      "B:59",
      "B:6",
      "B:60",
      "B:61",
      "B:62",
      "B:63",
      "B:64",
      "B:65",
      "B:66",
      "B:67",
      "B:68",
      "B:69",
      "B:7",
      "B:70",
      "B:71",
      "B:72",
      "B:73",
      "B:74",
      "B:75",
      "B:76",
      "B:77",
      "B:78",
      "B:79",
      "B:8",
      "B:80",
      "B:81",
      "B:82",
      "B:83",
      "B:84",
      "B:85",
      "B:86",
      "B:87",
      "B:88",
      "B:89",
      "B:9",
      "B:90",
      "B:91",
      "B:93",
      "B:94",
      "B:95",
      "B:96",
      "B:97",
      "B:98",
      "B:99"
    ],
    "B:93": [
      "B:10",
      "B:100",
      "B:101",
      "B:102",
      "B:103",
      "B:104",
      "B:105",
      "B:106",
      "B:107",
      "B:108",
      "B:109",
      "B:11",
      "B:110",
      "B:111",
      "B:112",
      "B:113",
      "B:114",
      "B:115",
      "B:116",
      "B:117",
      "B:118",
      "B:119",
      "B:12",
      "B:120",
      "B:121",
      "B:122",
      "B:123",
      "B:124",
      "B:125",
      "B:126",
      "B:127",
      "B:128",
      "B:129",
      "B:13",
      "B:130",
      "B:131",
      "B:132",
      "B:133",
      "B:134",
      "B:135",
      "B:136",
      "B:137",
      "B:138",
      "B:139",
      "B:14",
      "B:140",
      "B:141",
      "B:142",
      "B:143",
      "B:144",
      "B:145",
      "B:146",
      "B:147",
      "B:148",
      "B:149",
      "B:15",
      "B:150",
      "B:151",
      "B:152",
      "B:153",
      "B:154",
      "B:155",
      "B:156",
      "B:157",
      "B:158",
      "B:159",
      "B:16",
      "B:160",
      "B:161",
      "B:162",
      "B:163",
      "B:164",
      "B:165",
      "B:166",
      "B:167",
      "B:168",
      "B:169",
      "B:17",
      "B:170",
      "B:171",
      "B:172",
      "B:173",
      "B:174",
      "B:175",
      "B:176",
      "B:177",
      "B:178",
      "B:179",
      "B:18",
      "B:180",
      "B:181",
      "B:182",
      "B:183",
      "B:184",
      "B:185",
      "B:186",
      "B:187",
      "B:188",
      "B:189",
      "B:19",
      "B:190",
      "B:191",
      "B:192",
      "B:193",
      "B:194",
      "B:195",
      "B:196",
      "B:197",
      "B:198",
      "B:199",
      "B:2",
      "B:20",
      "B:200",
      "B:201",
      "B:202",
      "B:203",
      "B:204",
      "B:205",
      "B:206",
      "B:207",
      "B:208",
      "B:209",
      "B:21",
      "B:210",
      "B:211",
      "B:212",
      "B:213",
      "B:214",
      "B:215",
      "B:216",
      "B:217",
      "B:218",
      "B:219",
      "B:22",
      "B:220",
      "B:221",
      "B:222",
      "B:223",
      "B:224",
      "B:225",
      "B:226",
      "B:227",
      "B:228",
      "B:229",
      "B:23",
      "B:230",
      "B:231",
      "B:232",
      "B:233",
      "B:234",
      "B:235",
      "B:236",
      "B:237",
      "B:238",
      "B:239",
      "B:24",
      "B:240",
      "B:241",
      "B:242",
      "B:243",
      "B:244",
      "B:245",
      "B:246",
      "B:247",
      "B:248",
      "B:249",
      "B:25",
      "B:250",
      "B:251",
      "B:252",
      "B:253",
      "B:254",
      "B:255",
      "B:256",
      "B:257",
      "B:258",
      "B:259",
      "B:26",
      "B:260",
      "B:261",
      "B:262",
      "B:263",
      "B:264",
      "B:265",
      "B:266",
      "B:267",
      "B:268",
      "B:269",
      "B:27",
      "B:270",
      "B:271",
      "B:272",
      "B:273",
      "B:274",
      "B:275",
      "B:276",
      "B:277",
      "B:278",
      "B:279",
      "B:28",
      "B:280",
      "B:281",
      "B:282",
      "B:283",
      "B:284",
      "B:285",
      "B:286",
      "B:287",
      "B:288",
      "B:289",
      "B:29",
      "B:290",
      "B:291",
      "B:292",
      "B:293",
      "B:294",
      "B:295",
      "B:296",
      "B:297",
      "B:298",
      "B:299",
      "B:3",
      "B:30",
      "B:300",
      "B:301",
      "B:302",
      "B:303",
      "B:304",
      "B:305",
      "B:306",
      "B:307",
      "B:308",
      "B:309",
      "B:31",
      "B:310",
      "B:311",
      "B:312",
      "B:313",
      "B:314",
      "B:315",
      "B:316",
      "B:317",
      "B:318",
      "B:319",
      "B:32",
      "B:320",
      "B:321",
      "B:322",
      "B:323",
      "B:324",
      "B:325",
      "B:326",
      "B:327",
      "B:328",
      "B:329",
      "B:33",
      "B:330",
      "B:331",
      "B:332",
      "B:333",
      "B:334",
      "B:335",
      "B:336",
      "B:337",
      "B:338",
      "B:339",
      "B:34",
      "B:340",
      "B:341",
      "B:342",
      "B:343",
      "B:344",
      "B:35",
      "B:36",
      "B:37",
      "B:38",
      "B:39",
      "B:4",
      "B:40",
      "B:41",
      "B:42",
      "B:43",
      "B:44",
      "B:45",
      "B:46",
      "B:47",
      "B:48",
      "B:49",
      "B:5",
      "B:50",
      "B:51",
      "B:52",
      "B:53",
      "B:54",
      "B:55",
      "B:56",
      "B:57",
      "B:58",
      "B:59",
      "B:6",
      "B:60",
      "B:61",
      "B:62",
      "B:63",
      "B:64",
      "B:65",
      "B:66",
      "B:67",
      "B:68",
      "B:69",
      "B:7",
      "B:70",
      "B:71",
      "B:72",
      "B:73",
      "B:74",
      "B:75",
      "B:76",
      "B:77",
      "B:78",
      "B:79",
      "B:8",
      "B:80",
      "B:81",
      "B:82",
      "B:83",
      "B:84",
      "B:85",
      "B:86",
      "B:87",
      "B:88",
      "B:89",
      "B:9",
      "B:90",
      "B:91",
      "B:92",
      "B:94",
      "B:95",
      "B:96",
      "B:97",
      "B:98",
      "B:99"
    ],
    "B:94": [
      "B:10",
      "B:100",
      "B:101",
      "B:102",
      "B:103",
      "B:104",
      "B:105",
      "B:106",
      "B:107",
      "B:108",
      "B:109",
      "B:11",
      "B:110",
      "B:111",
      "B:112",
      "B:113",
      "B:114",
      "B:115",
      "B:116",
      "B:117",
      "B:118",
      "B:119",
      "B:12",
      "B:120",
      "B:121",
      "B:122",
      "B:123",
      "B:124",
      "B:125",
      "B:126",
      "B:127",
      "B:128",
      "B:129",
      "B:13",
      "B:130",
      "B:131",
      "B:132",
      "B:133",
      "B:134",
      "B:135",
      "B:136",
      "B:137",
      "B:138",
      "B:139",
      "B:14",
      "B:140",
      "B:141",
      "B:142",
      "B:143",
      "B:144",
      "B:145",
      "B:146",
      "B:147",
      "B:148",
      "B:149",
      "B:15",
      "B:150",
      "B:151",
      "B:152",
      "B:153",
      "B:154",
      "B:155",
      "B:156",
      "B:157",
      "B:158",
      "B:159",
      "B:16",
      "B:160",
      "B:161",
      "B:162",
      "B:163",
      "B:164",
      "B:165",
      "B:166",
      "B:167",
      "B:168",
      "B:169",
      "B:17",
      "B:170",
      "B:171",
      "B:172",
      "B:173",
      "B:174",
      "B:175",
      "B:176",
      "B:177",
      "B:178",
      "B:179",
      "B:18",
      "B:180",
      "B:181",
      "B:182",
      "B:183",
      "B:184",
      "B:185",
      "B:186",
      "B:187",
      "B:188",
      "B:189",
      "B:19",
      "B:190",
      "B:191",
      "B:192",
      "B:193",
      "B:194",
      "B:195",
      "B:196",
      "B:197",
      "B:198",
      "B:199",
      "B:2",
      "B:20",
      "B:200",
      "B:201",
      "B:202",
      "B:203",
      "B:204",
      "B:205",
      "B:206",
      "B:207",
      "B:208",
      "B:209",
      "B:21",
      "B:210",
      "B:211",
      "B:212",
      "B:213",
      "B:214",
      "B:215",
      "B:216",
      "B:217",
      "B:218",
      "B:219",
      "B:22",
      "B:220",
      "B:221",
      "B:222",
      "B:223",
      "B:224",
      "B:225",
      "B:226",
      "B:227",
      "B:228",
      "B:229",
      "B:23",
      "B:230",
      "B:231",
      "B:232",
      "B:233",
      "B:234",
      "B:235",
      "B:236",
      "B:237",
      "B:238",
      "B:239",
      "B:24",
      "B:240",
      "B:241",
      "B:242",
      "B:243",
      "B:244",
      "B:245",
      "B:246",
      "B:247",
      "B:248",
      "B:249",
      "B:25",
      "B:250",
      "B:251",
      "B:252",
      "B:253",
      "B:254",
      "B:255",
      "B:256",
      "B:257",
      "B:258",
      "B:259",
      "B:26",
      "B:260",
      "B:261",
      "B:262",
      "B:263",
      "B:264",
      "B:265",
      "B:266",
      "B:267",
      "B:268",
      "B:269",
      "B:27",
      "B:270",
      "B:271",
      "B:272",
      "B:273",
      "B:274",
      "B:275",
      "B:276",
      "B:277",
      "B:278",
      "B:279",
      "B:28",
      "B:280",
      "B:281",
      "B:282",
      "B:283",
      "B:284",
      "B:285",
      "B:286",
      "B:287",
      "B:288",
      "B:289",
      "B:29",
      "B:290",
      "B:291",
      "B:292",
      "B:293",
      "B:294",
      "B:295",
      "B:296",
      "B:297",
      "B:298",
      "B:299",
      "B:3",
      "B:30",
      "B:300",
      "B:301",
      "B:302",
      "B:303",
      "B:304",
      "B:305",
      "B:306",
      "B:307",
      "B:308",
      "B:309",
      "B:31",
      "B:310",
      "B:311",
      "B:312",
      "B:313",
      "B:314",
      "B:315",
      "B:316",
      "B:317",
      "B:318",
      "B:319",
      "B:32",
      "B:320",
      "B:321",
      "B:322",
      "B:323",
      "B:324",
      "B:325",
      "B:326",
      "B:327",
      "B:328",
      "B:329",
      "B:33",
      "B:330",
      "B:331",
      "B:332",
      "B:333",
      "B:334",
      "B:335",
      "B:336",
      "B:337",
      "B:338",
      "B:339",
      "B:34",
      "B:340",
      "B:341",
      "B:342",
      "B:343",
      "B:344",
      "B:35",
      "B:36",
      "B:37",
      "B:38",
      "B:39",
      "B:4",
      "B:40",
      "B:41",
      "B:42",
      "B:43",
      "B:44",
      "B:45",
      "B:46",
      "B:47",
      "B:48",
      "B:49",
      "B:5",
      "B:50",
      "B:51",
      "B:52",
      "B:53",
      "B:54",
      "B:55",
      "B:56",
      "B:57",
      "B:58",
      "B:59",
      "B:6",
      "B:60",
      "B:61",
      "B:62",
      "B:63",
      "B:64",
      "B:65",
      "B:66",
      "B:67",
      "B:68",
      "B:69",
      "B:7",
      "B:70",
      "B:71",
      "B:72",
      "B:73",
      "B:74",
      "B:75",
      "B:76",
      "B:77",
      "B:78",
      "B:79",
      "B:8",
      "B:80",
      "B:81",
      "B:82",
      "B:83",
      "B:84",
      "B:85",
      "B:86",
      "B:87",
      "B:88",
      "B:89",
      "B:9",
      "B:90",
      "B:91",
      "B:92",
      "B:93",
      "B:95",
      "B:96",
      "B:97",
      "B:98",
      "B:99"
    ],
    "B:95": [
      "B:10",
      "B:100",
      "B:101",
      "B:102",
      "B:103",
      "B:104",
      "B:105",
      "B:106",
      "B:107",
      "B:108",
      "B:109",
      "B:11",
      "B:110",
      "B:111",
      "B:112",
      "B:113",
      "B:114",
      "B:115",
      "B:116",
      "B:117",
      "B:118",
      "B:119",
      "B:12",
      "B:120",
      "B:121",
      "B:122",
      "B:123",
      "B:124",
      "B:125",
      "B:126",
      "B:127",
      "B:128",
      "B:129",
      "B:13",
      "B:130",
      "B:131",
      "B:132",
      "B:133",
      "B:134",
      "B:135",
      "B:136",
      "B:137",
      "B:138",
      "B:139",
      "B:14",
      "B:140",
      "B:141",
      "B:142",
      "B:143",
      "B:144",
      "B:145",
      "B:146",
      "B:147",
      "B:148",
      "B:149",
      "B:15",
      "B:150",
      "B:151",
      "B:152",
      "B:153",
      "B:154",
      "B:155",
      "B:156",
      "B:157",
      "B:158",
      "B:159",
      "B:16",
      "B:160",
      "B:161",
      "B:162",
      "B:163",
      "B:164",
      "B:165",
      "B:166",
      "B:167",
      "B:168",
      "B:169",
      "B:17",
      "B:170",
      "B:171",
      "B:172",
      "B:173",
      "B:174",
      "B:175",
      "B:176",
      "B:177",
      "B:178",
      "B:179",
      "B:18",
      "B:180",
      "B:181",
      "B:182",
      "B:183",
      "B:184",
      "B:185",
      "B:186",
      "B:187",
      "B:188",
      "B:189",
      "B:19",
      "B:190",
      "B:191",
      "B:192",
      "B:193",
      "B:194",
      "B:195",
      "B:196",
      "B:197",
      "B:198",
      "B:199",
      "B:2",
      "B:20",
      "B:200",
      "B:201",
      "B:202",
      "B:203",
      "B:204",
      "B:205",
      "B:206",
      "B:207",
      "B:208",
      "B:209",
      "B:21",
      "B:210",
      "B:211",
      "B:212",
      "B:213",
      "B:214",
      "B:215",
      "B:216",
      "B:217",
      "B:218",
      "B:219",
      "B:22",
      "B:220",
      "B:221",
      "B:222",
      "B:223",
      "B:224",
      "B:225",
      "B:226",
      "B:227",
      "B:228",
      "B:229",
      "B:23",
      "B:230",
      "B:231",
      "B:232",
      "B:233",
      "B:234",
      "B:235",
      "B:236",
      "B:237",
      "B:238",
      "B:239",
      "B:24",
      "B:240",
      "B:241",
      "B:242",
      "B:243",
      "B:244",
      "B:245",
      "B:246",
      "B:247",
      "B:248",
      "B:249",
      "B:25",
      "B:250",
      "B:251",
      "B:252",
      "B:253",
      "B:254",
      "B:255",
      "B:256",
      "B:257",
      "B:258",
      "B:259",
      "B:26",
      "B:260",
      "B:261",
      "B:262",
      "B:263",
      "B:264",
      "B:265",
      "B:266",
      "B:267",
      "B:268",
      "B:269",
      "B:27",
      "B:270",
      "B:271",
      "B:272",
      "B:273",
      "B:274",
      "B:275",
      "B:276",
      "B:277",
      "B:278",
      "B:279",
      "B:28",
      "B:280",
      "B:281",
      "B:282",
      "B:283",
      "B:284",
      "B:285",
      "B:286",
      "B:287",
      "B:288",
      "B:289",
      "B:29",
      "B:290",
      "B:291",
      "B:292",
      "B:293",
      "B:294",
      "B:295",
      "B:296",
      "B:297",
      "B:298",
      "B:299",
      "B:3",
      "B:30",
      "B:300",
      "B:301",
      "B:302",
      "B:303",
      "B:304",
      "B:305",
      "B:306",
      "B:307",
      "B:308",
      "B:309",
      "B:31",
      "B:310",
      "B:311",
      "B:312",
      "B:313",
      "B:314",
      "B:315",
      "B:316",
      "B:317",
      "B:318",
      "B:319",
      "B:32",
      "B:320",
      "B:321",
      "B:322",
      "B:323",
      "B:324",
      "B:325",
      "B:326",
      "B:327",
      "B:328",
      "B:329",
      "B:33",
      "B:330",
      "B:331",
      "B:332",
      "B:333",
      "B:334",
      "B:335",
      "B:336",
      "B:337",
      "B:338",
      "B:339",
      "B:34",
      "B:340",
      "B:341",
      "B:342",
      "B:343",
      "B:344",
      "B:35",
      "B:36",
      "B:37",
      "B:38",
      "B:39",
      "B:4",
      "B:40",
      "B:41",
      "B:42",
      "B:43",
      "B:44",
      "B:45",
      "B:46",
      "B:47",
      "B:48",
      "B:49",
      "B:5",
      "B:50",
      "B:51",
      "B:52",
      "B:53",
      "B:54",
      "B:55",
      "B:56",
      "B:57",
      "B:58",
      "B:59",
      "B:6",
      "B:60",
      "B:61",
      "B:62",
      "B:63",
      "B:64",
      "B:65",
      "B:66",
      "B:67",
      "B:68",
      "B:69",
      "B:7",
      "B:70",
      "B:71",
      "B:72",
      "B:73",
      "B:74",
      "B:75",
      "B:76",
      "B:77",
      "B:78",
      "B:79",
      "B:8",
      "B:80",
      "B:81",
      "B:82",
      "B:83",
      "B:84",
      "B:85",
      "B:86",
      "B:87",
      "B:88",
      "B:89",
      "B:9",
      "B:90",
      "B:91",
      "B:92",
      "B:93",
      "B:94",
      "B:96",
      "B:97",
      "B:98",
      "B:99"
    ],
    "B:96": [
      "B:10",
      "B:100",
      "B:101",
      "B:102",
      "B:103",
      "B:104",
      "B:105",
      "B:106",
      "B:107",
      "B:108",
      "B:109",
      "B:11",
      "B:110",
      "B:111",
      "B:112",
      "B:113",
      "B:114",
      "B:115",
      "B:116",
      "B:117",
      "B:118",
      "B:119",
      "B:12",
      "B:120",
      "B:121",
      "B:122",
      "B:123",
      "B:124",
      "B:125",
      "B:126",
      "B:127",
      "B:128",
      "B:129",
      "B:13",
      "B:130",
      "B:131",
      "B:132",
      "B:133",
      "B:134",
      "B:135",
      "B:136",
      "B:137",
      "B:138",
      "B:139",
      "B:14",
      "B:140",
      "B:141",
      "B:142",
      "B:143",
      "B:144",
      "B:145",
      "B:146",
      "B:147",
      "B:148",
      "B:149",
      "B:15",
      "B:150",
      "B:151",
      "B:152",
      "B:153",
      "B:154",
      "B:155",
      "B:156",
      "B:157",
      "B:158",
      "B:159",
      "B:16",
      "B:160",
      "B:161",
      "B:162",
      "B:163",
      "B:164",
      "B:165",
      "B:166",
      "B:167",
      "B:168",
      "B:169",
      "B:17",
      "B:170",
      "B:171",
      "B:172",
      "B:173",
      "B:174",
      "B:175",
      "B:176",
      "B:177",
      "B:178",
      "B:179",
      "B:18",
      "B:180",
      "B:181",
      "B:182",
      "B:183",
      "B:184",
      "B:185",
      "B:186",
      "B:187",
      "B:188",
      "B:189",
      "B:19",
      "B:190",
      "B:191",
      "B:192",
      "B:193",
      "B:194",
      "B:195",
      "B:196",
      "B:197",
      "B:198",
      "B:199",
      "B:2",
      "B:20",
      "B:200",
      "B:201",
      "B:202",
      "B:203",
      "B:204",
      "B:205",
      "B:206",
      "B:207",
      "B:208",
      "B:209",
      "B:21",
      "B:210",
      "B:211",
      "B:212",
      "B:213",
      "B:214",
      "B:215",
      "B:216",
      "B:217",
      "B:218",
      "B:219",
      "B:22",
      "B:220",
      "B:221",
      "B:222",
      "B:223",
      "B:224",
      "B:225",
      "B:226",
      "B:227",
      "B:228",
      "B:229",
      "B:23",
      "B:230",
      "B:231",
      "B:232",
      "B:233",
      "B:234",
      "B:235",
      "B:236",
      "B:237",
      "B:238",
      "B:239",
      "B:24",
      "B:240",
      "B:241",
      "B:242",
      "B:243",
      "B:244",
      "B:245",
      "B:246",
      "B:247",
      "B:248",
      "B:249",
      "B:25",
      "B:250",
      "B:251",
      "B:252",
      "B:253",
      "B:254",
      "B:255",
      "B:256",
      "B:257",
      "B:258",
      "B:259",
      "B:26",
      "B:260",
      "B:261",
      "B:262",
      "B:263",
      "B:264",
      "B:265",
      "B:266",
      "B:267",
      "B:268",
      "B:269",
      "B:27",
      "B:270",
      "B:271",
      "B:272",
      "B:273",
      "B:274",
      "B:275",
      "B:276",
      "B:277",
      "B:278",
      "B:279",
      "B:28",
      "B:280",
      "B:281",
      "B:282",
      "B:283",
      "B:284",
      "B:285",
      "B:286",
      "B:287",
      "B:288",
      "B:289",
      "B:29",
      "B:290",
      "B:291",
      "B:292",
      "B:293",
      "B:294",
      "B:295",
      "B:296",
      "B:297",
      "B:298",
      "B:299",
      "B:3",
      "B:30",
      "B:300",
      "B:301",
      "B:302",
      "B:303",
      "B:304",
      "B:305",
      "B:306",
      "B:307",
      "B:308",
      "B:309",
      "B:31",
      "B:310",
      "B:311",
      "B:312",
      "B:313",
      "B:314",
      "B:315",
      "B:316",
      "B:317",
      "B:318",
      "B:319",
      "B:32",
      "B:320",
      "B:321",
      "B:322",
      "B:323",
      "B:324",
      "B:325",
      "B:326",
      "B:327",
      "B:328",
      "B:329",
      "B:33",
      "B:330",
      "B:331",
      "B:332",
      "B:333",
      "B:334",
      "B:335",
      "B:336",
      "B:337",
      "B:338",
      "B:339",
      "B:34",
      "B:340",
      "B:341",
      "B:342",
      "B:343",
      "B:344",
      "B:35",
      "B:36",
      "B:37",
      "B:38",
      "B:39",
      "B:4",
      "B:40",
      "B:41",
      "B:42",
      "B:43",
      "B:44",
      "B:45",
      "B:46",
      "B:47",
      "B:48",
      "B:49",
      "B:5",
      "B:50",
      "B:51",
      "B:52",
      "B:53",
      "B:54",
      "B:55",
      "B:56",
      "B:57",
      "B:58",
      "B:59",
      "B:6",
      "B:60",
      "B:61",
      "B:62",
      "B:63",
      "B:64",
      "B:65",
      "B:66",
      "B:67",
      "B:68",
      "B:69",
      "B:7",
      "B:70",
      "B:71",
      "B:72",
      "B:73",
      "B:74",
      "B:75",
      "B:76",
      "B:77",
      "B:78",
      "B:79",
      "B:8",
      "B:80",
      "B:81",
      "B:82",
      "B:83",
      "B:84",
      "B:85",
      "B:86",
      "B:87",
      "B:88",
      "B:89",
      "B:9",
      "B:90",
      "B:91",
      "B:92",
      "B:93",
      "B:94",
      "B:95",
      "B:97",
      "B:98",
      "B:99"
    ],
    "B:97": [
      "B:10",
      "B:100",
      "B:101",
      "B:102",
      "B:103",
      "B:104",
      "B:105",
      "B:106",
      "B:107",
      "B:108",
      "B:109",
      "B:11",
      "B:110",
      "B:111",
      "B:112",
      "B:113",
      "B:114",
      "B:115",
      "B:116",
      "B:117",
      "B:118",
      "B:119",
      "B:12",
      "B:120",
      "B:121",
      "B:122",
      "B:123",
      "B:124",
      "B:125",
      "B:126",
      "B:127",
      "B:128",
      "B:129",
      "B:13",
      "B:130",
      "B:131",
      "B:132",
      "B:133",
      "B:134",
      "B:135",
      "B:136",
      "B:137",
      "B:138",
      "B:139",
      "B:14",
      "B:140",
      "B:141",
      "B:142",
      "B:143",
      "B:144",
      "B:145",
      "B:146",
      "B:147",
      "B:148",
      "B:149",
      "B:15",
      "B:150",
      "B:151",
      "B:152",
      "B:153",
      "B:154",
      "B:155",
      "B:156",
      "B:157",
      "B:158",
      "B:159",
      "B:16",
      "B:160",
      "B:161",
      "B:162",
      "B:163",
      "B:164",
      "B:165",
      "B:166",
      "B:167",
      "B:168",
      "B:169",
      "B:17",
      "B:170",
      "B:171",
      "B:172",
      "B:173",
      "B:174",
      "B:175",
      "B:176",
      "B:177",
      "B:178",
      "B:179",
      "B:18",
      "B:180",
      "B:181",
      "B:182",
      "B:183",
      "B:184",
      "B:185",
      "B:186",
      "B:187",
      "B:188",
      "B:189",
      "B:19",
      "B:190",
      "B:191",
      "B:192",
      "B:193",
      "B:194",
      "B:195",
      "B:196",
      "B:197",
      "B:198",
      "B:199",
      "B:2",
      "B:20",
      "B:200",
      "B:201",
      "B:202",
      "B:203",
      "B:204",
      "B:205",
      "B:206",
      "B:207",
      "B:208",
      "B:209",
      "B:21",
      "B:210",
      "B:211",
      "B:212",
      "B:213",
      "B:214",
      "B:215",
      "B:216",
      "B:217",
      "B:218",
      "B:219",
      "B:22",
      "B:220",
      "B:221",
      "B:222",
      "B:223",
      "B:224",
      "B:225",
      "B:226",
      "B:227",
      "B:228",
      "B:229",
      "B:23",
      "B:230",
      "B:231",
      "B:232",
      "B:233",
      "B:234",
      "B:235",
      "B:236",
      "B:237",
      "B:238",
      "B:239",
      "B:24",
      "B:240",
      "B:241",
      "B:242",
      "B:243",
      "B:244",
      "B:245",
      "B:246",
      "B:247",
      "B:248",
      "B:249",
      "B:25",
      "B:250",
      "B:251",
      "B:252",
      "B:253",
      "B:254",
      "B:255",
      "B:256",
      "B:257",
      "B:258",
      "B:259",
      "B:26",
      "B:260",
      "B:261",
      "B:262",
      "B:263",
      "B:264",
      "B:265",
      "B:266",
      "B:267",
      "B:268",
      "B:269",
      "B:27",
      "B:270",
      "B:271",
      "B:272",
      "B:273",
      "B:274",
      "B:275",
      "B:276",
      "B:277",
      "B:278",
      "B:279",
      "B:28",
      "B:280",
      "B:281",
      "B:282",
      "B:283",
      "B:284",
      "B:285",
      "B:286",
      "B:287",
      "B:288",
      "B:289",
      "B:29",
      "B:290",
      "B:291",
      "B:292",
      "B:293",
      "B:294",
      "B:295",
      "B:296",
      "B:297",
      "B:298",
      "B:299",
      "B:3",
      "B:30",
      "B:300",
      "B:301",
      "B:302",
      "B:303",
      "B:304",
      "B:305",
      "B:306",
      "B:307",
      "B:308",
      "B:309",
      "B:31",
      "B:310",
      "B:311",
      "B:312",
      "B:313",
      "B:314",
      "B:315",
      "B:316",
      "B:317",
      "B:318",
      "B:319",
      "B:32",
      "B:320",
      "B:321",
      "B:322",
      "B:323",
      "B:324",
      "B:325",
      "B:326",
      "B:327",
      "B:328",
      "B:329",
      "B:33",
      "B:330",
      "B:331",
      "B:332",
      "B:333",
      "B:334",
      "B:335",
      "B:336",
      "B:337",
      "B:338",
      "B:339",
      "B:34",
      "B:340",
      "B:341",
      "B:342",
      "B:343",
      "B:344",
      "B:35",
      "B:36",
      "B:37",
      "B:38",
      "B:39",
      "B:4",
      "B:40",
      "B:41",
      "B:42",
      "B:43",
      "B:44",
      "B:45",
      "B:46",
      "B:47",
      "B:48",
      "B:49",
      "B:5",
      "B:50",
      "B:51",
      "B:52",
      "B:53",
      "B:54",
      "B:55",
      "B:56",
      "B:57",
      "B:58",
      "B:59",
      "B:6",
      "B:60",
      "B:61",
      "B:62",
      "B:63",
      "B:64",
      "B:65",
      "B:66",
      "B:67",
      "B:68",
      "B:69",
      "B:7",
      "B:70",
      "B:71",
      "B:72",
      "B:73",
      "B:74",
      "B:75",
      "B:76",
      "B:77",
      "B:78",
      "B:79",
      "B:8",
      "B:80",
      "B:81",
      "B:82",
      "B:83",
      "B:84",
      "B:85",
      "B:86",
      "B:87",
      "B:88",
      "B:89",
      "B:9",
      "B:90",
      "B:91",
      "B:92",
      "B:93",
      "B:94",
      "B:95",
      "B:96",
      "B:98",
      "B:99"
    ],
    "B:98": [
      "B:10",
      "B:100",
      "B:101",
      "B:102",
      "B:103",
      "B:104",
      "B:105",
      "B:106",
      "B:107",
      "B:108",
      "B:109",
      "B:11",
      "B:110",
      "B:111",
      "B:112",
      "B:113",
      "B:114",
      "B:115",
      "B:116",
      "B:117",
      "B:118",
      "B:119",
      "B:12",
      "B:120",
      "B:121",
      "B:122",
      "B:123",
      "B:124",
      "B:125",
      "B:126",
      "B:127",
      "B:128",
      "B:129",
      "B:13",
      "B:130",
      "B:131",
      "B:132",
      "B:133",
      "B:134",
      "B:135",
      "B:136",
      "B:137",
      "B:138",
      "B:139",
      "B:14",
      "B:140",
      "B:141",
      "B:142",
      "B:143",
      "B:144",
      "B:145",
      "B:146",
      "B:147",
      "B:148",
      "B:149",
      "B:15",
      "B:150",
      "B:151",
      "B:152",
      "B:153",
      "B:154",
      "B:155",
      "B:156",
      "B:157",
      "B:158",
      "B:159",
      "B:16",
      "B:160",
      "B:161",
      "B:162",
      "B:163",
      "B:164",
      "B:165",
      "B:166",
      "B:167",
      "B:168",
      "B:169",
      "B:17",
      "B:170",
      "B:171",
      "B:172",
      "B:173",
      "B:174",
      "B:175",
      "B:176",
      "B:177",
      "B:178",
      "B:179",
      "B:18",
      "B:180",
      "B:181",
      "B:182",
      "B:183",
      "B:184",
      "B:185",
      "B:186",
      "B:187",
      "B:188",
      "B:189",
      "B:19",
      "B:190",
      "B:191",
      "B:192",
      "B:193",
      "B:194",
      "B:195",
      "B:196",
      "B:197",
      "B:198",
      "B:199",
      "B:2",
      "B:20",
      "B:200",
      "B:201",
      "B:202",
      "B:203",
      "B:204",
      "B:205",
      "B:206",
      "B:207",
      "B:208",
      "B:209",
      "B:21",
      "B:210",
      "B:211",
      "B:212",
      "B:213",
      "B:214",
      "B:215",
      "B:216",
      "B:217",
      "B:218",
      "B:219",
      "B:22",
      "B:220",
      "B:221",
      "B:222",
      "B:223",
      "B:224",
      "B:225",
      "B:226",
      "B:227",
      "B:228",
      "B:229",
      "B:23",
      "B:230",
      "B:231",
      "B:232",
      "B:233",
      "B:234",
      "B:235",
      "B:236",
      "B:237",
      "B:238",
      "B:239",
      "B:24",
      "B:240",
      "B:241",
      "B:242",
      "B:243",
      "B:244",
      "B:245",
      "B:246",
      "B:247",
      "B:248",
      "B:249",
      "B:25",
      "B:250",
      "B:251",
      "B:252",
      "B:253",
      "B:254",
      "B:255",
      "B:256",
      "B:257",
      "B:258",
      "B:259",
      "B:26",
      "B:260",
      "B:261",
      "B:262",
      "B:263",
      "B:264",
      "B:265",
      "B:266",
      "B:267",
      "B:268",
      "B:269",
      "B:27",
      "B:270",
      "B:271",
      "B:272",
      "B:273",
      "B:274",
      "B:275",
      "B:276",
      "B:277",
      "B:278",
      "B:279",
      "B:28",
      "B:280",
      "B:281",
      "B:282",
      "B:283",
      "B:284",
      "B:285",
      "B:286",
      "B:287",
      "B:288",
      "B:289",
      "B:29",
      "B:290",
      "B:291",
      "B:292",
      "B:293",
      "B:294",
      "B:295",
      "B:296",
      "B:297",
      "B:298",
      "B:299",
      "B:3",
      "B:30",
      "B:300",
      "B:301",
      "B:302",
      "B:303",
      "B:304",
      "B:305",
      "B:306",
      "B:307",
      "B:308",
      "B:309",
      "B:31",
      "B:310",
      "B:311",
      "B:312",
      "B:313",
      "B:314",
      "B:315",
      "B:316",
      "B:317",
      "B:318",
      "B:319",
      "B:32",
      "B:320",
      "B:321",
      "B:322",
      "B:323",
      "B:324",
      "B:325",
      "B:326",
      "B:327",
      "B:328",
      "B:329",
      "B:33",
      "B:330",
      "B:331",
      "B:332",
      "B:333",
      "B:334",
      "B:335",
      "B:336",
      "B:337",
      "B:338",
      "B:339",
      "B:34",
      "B:340",
      "B:341",
      "B:342",
      "B:343",
      "B:344",
      "B:35",
      "B:36",
      "B:37",
      "B:38",
      "B:39",
      "B:4",
      "B:40",
      "B:41",
      "B:42",
      "B:43",
      "B:44",
      "B:45",
      "B:46",
      "B:47",
      "B:48",
      "B:49",
      "B:5",
      "B:50",
      "B:51",
      "B:52",
      "B:53",
      "B:54",
      "B:55",
      "B:56",
      "B:57",
      "B:58",
      "B:59",
      "B:6",
      "B:60",
      "B:61",
      "B:62",
      "B:63",
      "B:64",
      "B:65",
      "B:66",
      "B:67",
      "B:68",
      "B:69",
      "B:7",
      "B:70",
      "B:71",
      "B:72",
      "B:73",
      "B:74",
      "B:75",
      "B:76",
      "B:77",
      "B:78",
      "B:79",
      "B:8",
      "B:80",
      "B:81",
      "B:82",
      "B:83",
      "B:84",
      "B:85",
      "B:86",
      "B:87",
      "B:88",
      "B:89",
      "B:9",
      "B:90",
      "B:91",
      "B:92",
      "B:93",
      "B:94",
      "B:95",
      "B:96",
      "B:97",
      "B:99"
    ],
    "B:99": [
      "B:10",
      "B:100",
      "B:101",
      "B:102",
      "B:103",
      "B:104",
      "B:105",
      "B:106",
      "B:107",
      "B:108",
      "B:109",
      "B:11",
      "B:110",
      "B:111",
      "B:112",
      "B:113",
      "B:114",
      "B:115",
      "B:116",
      "B:117",
      "B:118",
      "B:119",
      "B:12",
      "B:120",
      "B:121",
      "B:122",
      "B:123",
      "B:124",
      "B:125",
      "B:126",
      "B:127",
      "B:128",
      "B:129",
      "B:13",
      "B:130",
      "B:131",
      "B:132",
      "B:133",
      "B:134",
      "B:135",
      "B:136",
      "B:137",
      "B:138",
      "B:139",
      "B:14",
      "B:140",
      "B:141",
      "B:142",
      "B:143",
      "B:144",
      "B:145",
      "B:146",
      "B:147",
      "B:148",
      "B:149",
      "B:15",
      "B:150",
      "B:151",
      "B:152",
      "B:153",
      "B:154",
      "B:155",
      "B:156",
      "B:157",
      "B:158",
      "B:159",
      "B:16",
      "B:160",
      "B:161",
      "B:162",
      "B:163",
      "B:164",
      "B:165",
      "B:166",
      "B:167",
      "B:168",
      "B:169",
      "B:17",
      "B:170",
      "B:171",
      "B:172",
      "B:173",
      "B:174",
      "B:175",
      "B:176",
      "B:177",
      "B:178",
      "B:179",
      "B:18",
      "B:180",
      "B:181",
      "B:182",
      "B:183",
      "B:184",
      "B:185",
      "B:186",
      "B:187",
      "B:188",
      "B:189",
      "B:19",
      "B:190",
      "B:191",
      "B:192",
      "B:193",
      "B:194",
      "B:195",
      "B:196",
      "B:197",
      "B:198",
      "B:199",
      "B:2",
      "B:20",
      "B:200",
      "B:201",
      "B:202",
      "B:203",
      "B:204",
      "B:205",
      "B:206",
      "B:207",
      "B:208",
      "B:209",
      "B:21",
      "B:210",
      "B:211",
      "B:212",
      "B:213",
      "B:214",
      "B:215",
      "B:216",
      "B:217",
      "B:218",
      "B:219",
      "B:22",
      "B:220",
      "B:221",
      "B:222",
      "B:223",
      "B:224",
      "B:225",
      "B:226",
      "B:227",
      "B:228",
      "B:229",
      "B:23",
      "B:230",
      "B:231",
      "B:232",
      "B:233",
      "B:234",
      "B:235",
      "B:236",
      "B:237",
      "B:238",
      "B:239",
      "B:24",
      "B:240",
      "B:241",
      "B:242",
      "B:243",
      "B:244",
      "B:245",
      "B:246",
      "B:247",
      "B:248",
      "B:249",
      "B:25",
      "B:250",
      "B:251",
      "B:252",
      "B:253",
      "B:254",
      "B:255",
      "B:256",
      "B:257",
      "B:258",
      "B:259",
      "B:26",
      "B:260",
      "B:261",
      "B:262",
      "B:263",
      "B:264",
      "B:265",
      "B:266",
      "B:267",
      "B:268",
      "B:269",
      "B:27",
      "B:270",
      "B:271",
      "B:272",
      "B:273",
      "B:274",
      "B:275",
      "B:276",
      "B:277",
      "B:278",
      "B:279",
      "B:28",
      "B:280",
      "B:281",
      "B:282",
      "B:283",
      "B:284",
      "B:285",
      "B:286",
      "B:287",
      "B:288",
      "B:289",
      "B:29",
      "B:290",
      "B:291",
      "B:292",
      "B:293",
      "B:294",
      "B:295",
      "B:296",
      "B:297",
      "B:298",
      "B:299",
      "B:3",
      "B:30",
      "B:300",
      "B:301",
      "B:302",
      "B:303",
      "B:304",
      "B:305",
      "B:306",
      "B:307",
      "B:308",
      "B:309",
      "B:31",
      "B:310",
      "B:311",
      "B:312",
      "B:313",
      "B:314",
      "B:315",
      "B:316",
      "B:317",
      "B:318",
      "B:319",
      "B:32",
      "B:320",
      "B:321",
      "B:322",
      "B:323",
      "B:324",
      "B:325",
      "B:326",
      "B:327",
      "B:328",
      "B:329",
      "B:33",
      "B:330",
      "B:331",
      "B:332",
      "B:333",
      "B:334",
      "B:335",
      "B:336",
      "B:337",
      "B:338",
      "B:339",
      "B:34",
      "B:340",
      "B:341",
      "B:342",
      "B:343",
      "B:344",
      "B:35",
      "B:36",
      "B:37",
      "B:38",
      "B:39",
      "B:4",
      "B:40",
      "B:41",
      "B:42",
      "B:43",
      "B:44",
      "B:45",
      "B:46",
      "B:47",
      "B:48",
      "B:49",
      "B:5",
      "B:50",
      "B:51",
      "B:52",
      "B:53",
      "B:54",
      "B:55",
      "B:56",
      "B:57",
      "B:58",
      "B:59",
      "B:6",
      "B:60",
      "B:61",
      "B:62",
      "B:63",
      "B:64",
      "B:65",
      "B:66",
      "B:67",
      "B:68",
      "B:69",
      "B:7",
      "B:70",
      "B:71",
      "B:72",
      "B:73",
      "B:74",
      "B:75",
      "B:76",
      "B:77",
      "B:78",
      "B:79",
      "B:8",
      "B:80",
      "B:81",
      "B:82",
      "B:83",
      "B:84",
      "B:85",
      "B:86",
      "B:87",
      "B:88",
      "B:89",
      "B:9",
      "B:90",
      "B:91",
      "B:92",
      "B:93",
      "B:94",
      "B:95",
      "B:96",
      "B:97",
      "B:98"
    ],
    "B:100": [
      "B:10",
      "B:101",
      "B:102",
      "B:103",
      "B:104",
      "B:105",
      "B:106",
      "B:107",
      "B:108",
      "B:109",
      "B:11",
      "B:110",
      "B:111",
      "B:112",
      "B:113",
      "B:114",
      "B:115",
      "B:116",
      "B:117",
      "B:118",
      "B:119",
      "B:12",
      "B:120",
      "B:121",
      "B:122",
      "B:123",
      "B:124",
      "B:125",
      "B:126",
      "B:127",
      "B:128",
      "B:129",
      "B:13",
      "B:130",
      "B:131",
      "B:132",
      "B:133",
      "B:134",
      "B:135",
      "B:136",
      "B:137",
      "B:138",
      "B:139",
      "B:14",
      "B:140",
      "B:141",
      "B:142",
      "B:143",
      "B:144",
      "B:145",
      "B:146",
      "B:147",
      "B:148",
      "B:149",
      "B:15",
      "B:150",
      "B:151",
      "B:152",
      "B:153",
      "B:154",
      "B:155",
      "B:156",
      "B:157",
      "B:158",
      "B:159",
      "B:16",
      "B:160",
      "B:161",
      "B:162",
      "B:163",
      "B:164",
      "B:165",
      "B:166",
      "B:167",
      "B:168",
      "B:169",
      "B:17",
      "B:170",
      "B:171",
      "B:172",
      "B:173",
      "B:174",
      "B:175",
      "B:176",
      "B:177",
      "B:178",
      "B:179",
      "B:18",
      "B:180",
      "B:181",
      "B:182",
      "B:183",
      "B:184",
      "B:185",
      "B:186",
      "B:187",
      "B:188",
      "B:189",
      "B:19",
      "B:190",
      "B:191",
      "B:192",
      "B:193",
      "B:194",
      "B:195",
      "B:196",
      "B:197",
      "B:198",
      "B:199",
      "B:2",
      "B:20",
      "B:200",
      "B:201",
      "B:202",
      "B:203",
      "B:204",
      "B:205",
      "B:206",
      "B:207",
      "B:208",
      "B:209",
      "B:21",
      "B:210",
      "B:211",
      "B:212",
      "B:213",
      "B:214",
      "B:215",
      "B:216",
      "B:217",
      "B:218",
      "B:219",
      "B:22",
      "B:220",
      "B:221",
      "B:222",
      "B:223",
      "B:224",
      "B:225",
      "B:226",
      "B:227",
      "B:228",
      "B:229",
      "B:23",
      "B:230",
      "B:231",
      "B:232",
      "B:233",
      "B:234",
      "B:235",
      "B:236",
      "B:237",
      "B:238",
      "B:239",
      "B:24",
      "B:240",
      "B:241",
      "B:242",
      "B:243",
      "B:244",
      "B:245",
      "B:246",
      "B:247",
      "B:248",
      "B:249",
      "B:25",
      "B:250",
      "B:251",
      "B:252",
      "B:253",
      "B:254",
      "B:255",
      "B:256",
      "B:257",
      "B:258",
      "B:259",
      "B:26",
      "B:260",
      "B:261",
      "B:262",
      "B:263",
      "B:264",
      "B:265",
      "B:266",
      "B:267",
      "B:268",
      "B:269",
      "B:27",
      "B:270",
      "B:271",
      "B:272",
      "B:273",
      "B:274",
      "B:275",
      "B:276",
      "B:277",
      "B:278",
      "B:279",
      "B:28",
      "B:280",
      "B:281",
      "B:282",
      "B:283",
      "B:284",
      "B:285",
      "B:286",
      "B:287",
      "B:288",
      "B:289",
      "B:29",
      "B:290",
      "B:291",
      "B:292",
      "B:293",
      "B:294",
      "B:295",
      "B:296",
      "B:297",
      "B:298",
      "B:299",
      "B:3",
      "B:30",
      "B:300",
      "B:301",
      "B:302",
      "B:303",
      "B:304",
      "B:305",
      "B:306",
      "B:307",
      "B:308",
      "B:309",
      "B:31",
      "B:310",
      "B:311",
      "B:312",
      "B:313",
      "B:314",
      "B:315",
      "B:316",
      "B:317",
      "B:318",
      "B:319",
      "B:32",
      "B:320",
      "B:321",
      "B:322",
      "B:323",
      "B:324",
      "B:325",
      "B:326",
      "B:327",
      "B:328",
      "B:329",
      "B:33",
      "B:330",
      "B:331",
      "B:332",
      "B:333",
      "B:334",
      "B:335",
      "B:336",
      "B:337",
      "B:338",
      "B:339",
      "B:34",
      "B:340",
      "B:341",
      "B:342",
      "B:343",
      "B:344",
      "B:35",
      "B:36",
      "B:37",
      "B:38",
      "B:39",
      "B:4",
      "B:40",
      "B:41",
      "B:42",
      "B:43",
      "B:44",
      "B:45",
      "B:46",
      "B:47",
      "B:48",
      "B:49",
      "B:5",
      "B:50",
      "B:51",
      "B:52",
      "B:53",
      "B:54",
      "B:55",
      "B:56",
      "B:57",
      "B:58",
      "B:59",
      "B:6",
      "B:60",
      "B:61",
      "B:62",
      "B:63",
      "B:64",
      "B:65",
      "B:66",
      "B:67",
      "B:68",
      "B:69",
      "B:7",
      "B:70",
      "B:71",
      "B:72",
      "B:73",
      "B:74",
      "B:75",
      "B:76",
      "B:77",
      "B:78",
      "B:79",
      "B:8",
      "B:80",
      "B:81",
      "B:82",
      "B:83",
      "B:84",
      "B:85",
      "B:86",
      "B:87",
      "B:88",
      "B:89",
      "B:9",
      "B:90",
      "B:91",
      "B:92",
      "B:93",
      "B:94",
      "B:95",
      "B:96",
      "B:97",
      "B:98",
      "B:99"
    ],
    "B:101": [
      "B:10",
      "B:100",
      "B:102",
      "B:103",
      "B:104",
      "B:105",
      "B:106",
      "B:107",
      "B:108",
      "B:109",
      "B:11",
      "B:110",
      "B:111",
      "B:112",
      "B:113",
      "B:114",
      "B:115",
      "B:116",
      "B:117",
      "B:118",
      "B:119",
      "B:12",
      "B:120",
      "B:121",
      "B:122",
      "B:123",
      "B:124",
      "B:125",
      "B:126",
      "B:127",
      "B:128",
      "B:129",
      "B:13",
      "B:130",
      "B:131",
      "B:132",
      "B:133",
      "B:134",
      "B:135",
      "B:136",
      "B:137",
      "B:138",
      "B:139",
      "B:14",
      "B:140",
      "B:141",
      "B:142",
      "B:143",
      "B:144",
      "B:145",
      "B:146",
      "B:147",
      "B:148",
      "B:149",
      "B:15",
      "B:150",
      "B:151",
      "B:152",
      "B:153",
      "B:154",
      "B:155",
      "B:156",
      "B:157",
      "B:158",
      "B:159",
      "B:16",
      "B:160",
      "B:161",
      "B:162",
      "B:163",
      "B:164",
      "B:165",
      "B:166",
      "B:167",
      "B:168",
      "B:169",
      "B:17",
      "B:170",
      "B:171",
      "B:172",
      "B:173",
      "B:174",
      "B:175",
      "B:176",
      "B:177",
      "B:178",
      "B:179",
      "B:18",
      "B:180",
      "B:181",
      "B:182",
      "B:183",
      "B:184",
      "B:185",
      "B:186",
      "B:187",
      "B:188",
      "B:189",
      "B:19",
      "B:190",
      "B:191",
      "B:192",
      "B:193",
      "B:194",
      "B:195",
      "B:196",
      "B:197",
      "B:198",
      "B:199",
      "B:2",
      "B:20",
      "B:200",
      "B:201",
      "B:202",
      "B:203",
      "B:204",
      "B:205",
      "B:206",
      "B:207",
      "B:208",
      "B:209",
      "B:21",
      "B:210",
      "B:211",
      "B:212",
      "B:213",
      "B:214",
      "B:215",
      "B:216",
      "B:217",
      "B:218",
      "B:219",
      "B:22",
      "B:220",
      "B:221",
      "B:222",
      "B:223",
      "B:224",
      "B:225",
      "B:226",
      "B:227",
      "B:228",
      "B:229",
      "B:23",
      "B:230",
      "B:231",
      "B:232",
      "B:233",
      "B:234",
      "B:235",
      "B:236",
      "B:237",
      "B:238",
      "B:239",
      "B:24",
      "B:240",
      "B:241",
      "B:242",
      "B:243",
      "B:244",
      "B:245",
      "B:246",
      "B:247",
      "B:248",
      "B:249",
      "B:25",
      "B:250",
      "B:251",
      "B:252",
      "B:253",
      "B:254",
      "B:255",
      "B:256",
      "B:257",
      "B:258",
      "B:259",
      "B:26",
      "B:260",
      "B:261",
      "B:262",
      "B:263",
      "B:264",
      "B:265",
      "B:266",
      "B:267",
      "B:268",
      "B:269",
      "B:27",
      "B:270",
      "B:271",
      "B:272",
      "B:273",
      "B:274",
      "B:275",
      "B:276",
      "B:277",
      "B:278",
      "B:279",
      "B:28",
      "B:280",
      "B:281",
      "B:282",
      "B:283",
      "B:284",
      "B:285",
      "B:286",
      "B:287",
      "B:288",
      "B:289",
      "B:29",
      "B:290",
      "B:291",
      "B:292",
      "B:293",
      "B:294",
      "B:295",
      "B:296",
      "B:297",
      "B:298",
      "B:299",
      "B:3",
      "B:30",
      "B:300",
      "B:301",
      "B:302",
      "B:303",
      "B:304",
      "B:305",
      "B:306",
      "B:307",
      "B:308",
      "B:309",
      "B:31",
      "B:310",
      "B:311",
      "B:312",
      "B:313",
      "B:314",
      "B:315",
      "B:316",
      "B:317",
      "B:318",
      "B:319",
      "B:32",
      "B:320",
      "B:321",
      "B:322",
      "B:323",
      "B:324",
      "B:325",
      "B:326",
      "B:327",
      "B:328",
      "B:329",
      "B:33",
      "B:330",
      "B:331",
      "B:332",
      "B:333",
      "B:334",
      "B:335",
      "B:336",
      "B:337",
      "B:338",
      "B:339",
      "B:34",
      "B:340",
      "B:341",
      "B:342",
      "B:343",
      "B:344",
      "B:35",
      "B:36",
      "B:37",
      "B:38",
      "B:39",
      "B:4",
      "B:40",
      "B:41",
      "B:42",
      "B:43",
      "B:44",
      "B:45",
      "B:46",
      "B:47",
      "B:48",
      "B:49",
      "B:5",
      "B:50",
      "B:51",
      "B:52",
      "B:53",
      "B:54",
      "B:55",
      "B:56",
      "B:57",
      "B:58",
      "B:59",
      "B:6",
      "B:60",
      "B:61",
      "B:62",
      "B:63",
      "B:64",
      "B:65",
      "B:66",
      "B:67",
      "B:68",
      "B:69",
      "B:7",
      "B:70",
      "B:71",
      "B:72",
      "B:73",
      "B:74",
      "B:75",
      "B:76",
      "B:77",
      "B:78",
      "B:79",
      "B:8",
      "B:80",
      "B:81",
      "B:82",
      "B:83",
      "B:84",
      "B:85",
      "B:86",
      "B:87",
      "B:88",
      "B:89",
      "B:9",
      "B:90",
      "B:91",
      "B:92",
      "B:93",
      "B:94",
      "B:95",
      "B:96",
      "B:97",
      "B:98",
      "B:99"
    ],
    "B:102": [
      "B:10",
      "B:100",
      "B:101",
      "B:103",
      "B:104",
      "B:105",
      "B:106",
      "B:107",
      "B:108",
      "B:109",
      "B:11",
      "B:110",
      "B:111",
      "B:112",
      "B:113",
      "B:114",
      "B:115",
      "B:116",
      "B:117",
      "B:118",
      "B:119",
      "B:12",
      "B:120",
      "B:121",
      "B:122",
      "B:123",
      "B:124",
      "B:125",
      "B:126",
      "B:127",
      "B:128",
      "B:129",
      "B:13",
      "B:130",
      "B:131",
      "B:132",
      "B:133",
      "B:134",
      "B:135",
      "B:136",
      "B:137",
      "B:138",
      "B:139",
      "B:14",
      "B:140",
      "B:141",
      "B:142",
      "B:143",
      "B:144",
      "B:145",
      "B:146",
      "B:147",
      "B:148",
      "B:149",
      "B:15",
      "B:150",
      "B:151",
      "B:152",
      "B:153",
      "B:154",
      "B:155",
      "B:156",
      "B:157",
      "B:158",
      "B:159",
      "B:16",
      "B:160",
      "B:161",
      "B:162",
      "B:163",
      "B:164",
      "B:165",
      "B:166",
      "B:167",
      "B:168",
      "B:169",
      "B:17",
      "B:170",
      "B:171",
      "B:172",
      "B:173",
      "B:174",
      "B:175",
      "B:176",
      "B:177",
      "B:178",
      "B:179",
      "B:18",
      "B:180",
      "B:181",
      "B:182",
      "B:183",
      "B:184",
      "B:185",
      "B:186",
      "B:187",
      "B:188",
      "B:189",
      "B:19",
      "B:190",
      "B:191",
      "B:192",
      "B:193",
      "B:194",
      "B:195",
      "B:196",
      "B:197",
      "B:198",
      "B:199",
      "B:2",
      "B:20",
      "B:200",
      "B:201",
      "B:202",
      "B:203",
      "B:204",
      "B:205",
      "B:206",
      "B:207",
      "B:208",
      "B:209",
      "B:21",
      "B:210",
      "B:211",
      "B:212",
      "B:213",
      "B:214",
      "B:215",
      "B:216",
      "B:217",
      "B:218",
      "B:219",
      "B:22",
      "B:220",
      "B:221",
      "B:222",
      "B:223",
      "B:224",
      "B:225",
      "B:226",
      "B:227",
      "B:228",
      "B:229",
      "B:23",
      "B:230",
      "B:231",
      "B:232",
      "B:233",
      "B:234",
      "B:235",
      "B:236",
      "B:237",
      "B:238",
      "B:239",
      "B:24",
      "B:240",
      "B:241",
      "B:242",
      "B:243",
      "B:244",
      "B:245",
      "B:246",
      "B:247",
      "B:248",
      "B:249",
      "B:25",
      "B:250",
      "B:251",
      "B:252",
      "B:253",
      "B:254",
      "B:255",
      "B:256",
      "B:257",
      "B:258",
      "B:259",
      "B:26",
      "B:260",
      "B:261",
      "B:262",
      "B:263",
      "B:264",
      "B:265",
      "B:266",
      "B:267",
      "B:268",
      "B:269",
      "B:27",
      "B:270",
      "B:271",
      "B:272",
      "B:273",
      "B:274",
      "B:275",
      "B:276",
      "B:277",
      "B:278",
      "B:279",
      "B:28",
      "B:280",
      "B:281",
      "B:282",
      "B:283",
      "B:284",
      "B:285",
      "B:286",
      "B:287",
      "B:288",
      "B:289",
      "B:29",
      "B:290",
      "B:291",
      "B:292",
      "B:293",
      "B:294",
      "B:295",
      "B:296",
      "B:297",
      "B:298",
      "B:299",
      "B:3",
      "B:30",
      "B:300",
      "B:301",
      "B:302",
      "B:303",
      "B:304",
      "B:305",
      "B:306",
      "B:307",
      "B:308",
      "B:309",
      "B:31",
      "B:310",
      "B:311",
      "B:312",
      "B:313",
      "B:314",
      "B:315",
      "B:316",
      "B:317",
      "B:318",
      "B:319",
      "B:32",
      "B:320",
      "B:321",
      "B:322",
      "B:323",
      "B:324",
      "B:325",
      "B:326",
      "B:327",
      "B:328",
      "B:329",
      "B:33",
      "B:330",
      "B:331",
      "B:332",
      "B:333",
      "B:334",
      "B:335",
      "B:336",
      "B:337",
      "B:338",
      "B:339",
      "B:34",
      "B:340",
      "B:341",
      "B:342",
      "B:343",
      "B:344",
      "B:35",
      "B:36",
      "B:37",
      "B:38",
      "B:39",
      "B:4",
      "B:40",
      "B:41",
      "B:42",
      "B:43",
      "B:44",
      "B:45",
      "B:46",
      "B:47",
      "B:48",
      "B:49",
      "B:5",
      "B:50",
      "B:51",
      "B:52",
      "B:53",
      "B:54",
      "B:55",
      "B:56",
      "B:57",
      "B:58",
      "B:59",
      "B:6",
      "B:60",
      "B:61",
      "B:62",
      "B:63",
      "B:64",
      "B:65",
      "B:66",
      "B:67",
      "B:68",
      "B:69",
      "B:7",
      "B:70",
      "B:71",
      "B:72",
      "B:73",
      "B:74",
      "B:75",
      "B:76",
      "B:77",
      "B:78",
      "B:79",
      "B:8",
      "B:80",
      "B:81",
      "B:82",
      "B:83",
      "B:84",
      "B:85",
      "B:86",
      "B:87",
      "B:88",
      "B:89",
      "B:9",
      "B:90",
      "B:91",
      "B:92",
      "B:93",
      "B:94",
      "B:95",
      "B:96",
      "B:97",
      "B:98",
      "B:99"
    ],
    "B:103": [
      "B:10",
      "B:100",
      "B:101",
      "B:102",
      "B:104",
      "B:105",
      "B:106",
      "B:107",
      "B:108",
      "B:109",
      "B:11",
      "B:110",
      "B:111",
      "B:112",
      "B:113",
      "B:114",
      "B:115",
      "B:116",
      "B:117",
      "B:118",
      "B:119",
      "B:12",
      "B:120",
      "B:121",
      "B:122",
      "B:123",
      "B:124",
      "B:125",
      "B:126",
      "B:127",
      "B:128",
      "B:129",
      "B:13",
      "B:130",
      "B:131",
      "B:132",
      "B:133",
      "B:134",
      "B:135",
      "B:136",
      "B:137",
      "B:138",
      "B:139",
      "B:14",
      "B:140",
      "B:141",
      "B:142",
      "B:143",
      "B:144",
      "B:145",
      "B:146",
      "B:147",
      "B:148",
      "B:149",
      "B:15",
      "B:150",
      "B:151",
      "B:152",
      "B:153",
      "B:154",
      "B:155",
      "B:156",
      "B:157",
      "B:158",
      "B:159",
      "B:16",
      "B:160",
      "B:161",
      "B:162",
      "B:163",
      "B:164",
      "B:165",
      "B:166",
      "B:167",
      "B:168",
      "B:169",
      "B:17",
      "B:170",
      "B:171",
      "B:172",
      "B:173",
      "B:174",
      "B:175",
      "B:176",
      "B:177",
      "B:178",
      "B:179",
      "B:18",
      "B:180",
      "B:181",
      "B:182",
      "B:183",
      "B:184",
      "B:185",
      "B:186",
      "B:187",
      "B:188",
      "B:189",
      "B:19",
      "B:190",
      "B:191",
      "B:192",
      "B:193",
      "B:194",
      "B:195",
      "B:196",
      "B:197",
      "B:198",
      "B:199",
      "B:2",
      "B:20",
      "B:200",
      "B:201",
      "B:202",
      "B:203",
      "B:204",
      "B:205",
      "B:206",
      "B:207",
      "B:208",
      "B:209",
      "B:21",
      "B:210",
      "B:211",
      "B:212",
      "B:213",
      "B:214",
      "B:215",
      "B:216",
      "B:217",
      "B:218",
      "B:219",
      "B:22",
      "B:220",
      "B:221",
      "B:222",
      "B:223",
      "B:224",
      "B:225",
      "B:226",
      "B:227",
      "B:228",
      "B:229",
      "B:23",
      "B:230",
      "B:231",
      "B:232",
      "B:233",
      "B:234",
      "B:235",
      "B:236",
      "B:237",
      "B:238",
      "B:239",
      "B:24",
      "B:240",
      "B:241",
      "B:242",
      "B:243",
      "B:244",
      "B:245",
      "B:246",
      "B:247",
      "B:248",
      "B:249",
      "B:25",
      "B:250",
      "B:251",
      "B:252",
      "B:253",
      "B:254",
      "B:255",
      "B:256",
      "B:257",
      "B:258",
      "B:259",
      "B:26",
      "B:260",
      "B:261",
      "B:262",
      "B:263",
      "B:264",
      "B:265",
      "B:266",
      "B:267",
      "B:268",
      "B:269",
      "B:27",
      "B:270",
      "B:271",
      "B:272",
      "B:273",
      "B:274",
      "B:275",
      "B:276",
      "B:277",
      "B:278",
      "B:279",
      "B:28",
      "B:280",
      "B:281",
      "B:282",
      "B:283",
      "B:284",
      "B:285",
      "B:286",
      "B:287",
      "B:288",
      "B:289",
      "B:29",
      "B:290",
      "B:291",
      "B:292",
      "B:293",
      "B:294",
      "B:295",
      "B:296",
      "B:297",
      "B:298",
      "B:299",
      "B:3",
      "B:30",
      "B:300",
      "B:301",
      "B:302",
      "B:303",
      "B:304",
      "B:305",
      "B:306",
      "B:307",
      "B:308",
      "B:309",
      "B:31",
      "B:310",
      "B:311",
      "B:312",
      "B:313",
      "B:314",
      "B:315",
      "B:316",
      "B:317",
      "B:318",
      "B:319",
      "B:32",
      "B:320",
      "B:321",
      "B:322",
      "B:323",
      "B:324",
      "B:325",
      "B:326",
      "B:327",
      "B:328",
      "B:329",
      "B:33",
      "B:330",
      "B:331",
      "B:332",
      "B:333",
      "B:334",
      "B:335",
      "B:336",
      "B:337",
      "B:338",
      "B:339",
      "B:34",
      "B:340",
      "B:341",
      "B:342",
      "B:343",
      "B:344",
      "B:35",
      "B:36",
      "B:37",
      "B:38",
      "B:39",
      "B:4",
      "B:40",
      "B:41",
      "B:42",
      "B:43",
      "B:44",
      "B:45",
      "B:46",
      "B:47",
      "B:48",
      "B:49",
      "B:5",
      "B:50",
      "B:51",
      "B:52",
      "B:53",
      "B:54",
      "B:55",
      "B:56",
      "B:57",
      "B:58",
      "B:59",
      "B:6",
      "B:60",
      "B:61",
      "B:62",
      "B:63",
      "B:64",
      "B:65",
      "B:66",
      "B:67",
      "B:68",
      "B:69",
      "B:7",
      "B:70",
      "B:71",
      "B:72",
      "B:73",
      "B:74",
      "B:75",
      "B:76",
      "B:77",
      "B:78",
      "B:79",
      "B:8",
      "B:80",
      "B:81",
      "B:82",
      "B:83",
      "B:84",
      "B:85",
      "B:86",
      "B:87",
      "B:88",
      "B:89",
      "B:9",
      "B:90",
      "B:91",
      "B:92",
      "B:93",
      "B:94",
      "B:95",
      "B:96",
      "B:97",
      "B:98",
      "B:99"
    ],
    "B:104": [
      "B:10",
      "B:100",
      "B:101",
      "B:102",
      "B:103",
      "B:105",
      "B:106",
      "B:107",
      "B:108",
      "B:109",
      "B:11",
      "B:110",
      "B:111",
      "B:112",
      "B:113",
      "B:114",
      "B:115",
      "B:116",
      "B:117",
      "B:118",
      "B:119",
      "B:12",
      "B:120",
      "B:121",
      "B:122",
      "B:123",
      "B:124",
      "B:125",
      "B:126",
      "B:127",
      "B:128",
      "B:129",
      "B:13",
      "B:130",
      "B:131",
      "B:132",
      "B:133",
      "B:134",
      "B:135",
      "B:136",
      "B:137",
      "B:138",
      "B:139",
      "B:14",
      "B:140",
      "B:141",
      "B:142",
      "B:143",
      "B:144",
      "B:145",
      "B:146",
      "B:147",
      "B:148",
      "B:149",
      "B:15",
      "B:150",
      "B:151",
      "B:152",
      "B:153",
      "B:154",
      "B:155",
      "B:156",
      "B:157",
      "B:158",
      "B:159",
      "B:16",
      "B:160",
      "B:161",
      "B:162",
      "B:163",
      "B:164",
      "B:165",
      "B:166",
      "B:167",
      "B:168",
      "B:169",
      "B:17",
      "B:170",
      "B:171",
      "B:172",
      "B:173",
      "B:174",
      "B:175",
      "B:176",
      "B:177",
      "B:178",
      "B:179",
      "B:18",
      "B:180",
      "B:181",
      "B:182",
      "B:183",
      "B:184",
      "B:185",
      "B:186",
      "B:187",
      "B:188",
      "B:189",
      "B:19",
      "B:190",
      "B:191",
      "B:192",
      "B:193",
      "B:194",
      "B:195",
      "B:196",
      "B:197",
      "B:198",
      "B:199",
      "B:2",
      "B:20",
      "B:200",
      "B:201",
      "B:202",
      "B:203",
      "B:204",
      "B:205",
      "B:206",
      "B:207",
      "B:208",
      "B:209",
      "B:21",
      "B:210",
      "B:211",
      "B:212",
      "B:213",
      "B:214",
      "B:215",
      "B:216",
      "B:217",
      "B:218",
      "B:219",
      "B:22",
      "B:220",
      "B:221",
      "B:222",
      "B:223",
      "B:224",
      "B:225",
      "B:226",
      "B:227",
      "B:228",
      "B:229",
      "B:23",
      "B:230",
      "B:231",
      "B:232",
      "B:233",
      "B:234",
      "B:235",
      "B:236",
      "B:237",
      "B:238",
      "B:239",
      "B:24",
      "B:240",
      "B:241",
      "B:242",
      "B:243",
      "B:244",
      "B:245",
      "B:246",
      "B:247",
      "B:248",
      "B:249",
      "B:25",
      "B:250",
      "B:251",
      "B:252",
      "B:253",
      "B:254",
      "B:255",
      "B:256",
      "B:257",
      "B:258",
      "B:259",
      "B:26",
      "B:260",
      "B:261",
      "B:262",
      "B:263",
      "B:264",
      "B:265",
      "B:266",
      "B:267",
      "B:268",
      "B:269",
      "B:27",
      "B:270",
      "B:271",
      "B:272",
      "B:273",
      "B:274",
      "B:275",
      "B:276",
      "B:277",
      "B:278",
      "B:279",
      "B:28",
      "B:280",
      "B:281",
      "B:282",
      "B:283",
      "B:284",
      "B:285",
      "B:286",
      "B:287",
      "B:288",
      "B:289",
      "B:29",
      "B:290",
      "B:291",
      "B:292",
      "B:293",
      "B:294",
      "B:295",
      "B:296",
      "B:297",
      "B:298",
      "B:299",
      "B:3",
      "B:30",
      "B:300",
      "B:301",
      "B:302",
      "B:303",
      "B:304",
      "B:305",
      "B:306",
      "B:307",
      "B:308",
      "B:309",
      "B:31",
      "B:310",
      "B:311",
      "B:312",
      "B:313",
      "B:314",
      "B:315",
      "B:316",
      "B:317",
      "B:318",
      "B:319",
      "B:32",
      "B:320",
      "B:321",
      "B:322",
      "B:323",
      "B:324",
      "B:325",
      "B:326",
      "B:327",
      "B:328",
      "B:329",
      "B:33",
      "B:330",
      "B:331",
      "B:332",
      "B:333",
      "B:334",
      "B:335",
      "B:336",
      "B:337",
      "B:338",
      "B:339",
      "B:34",
      "B:340",
      "B:341",
      "B:342",
      "B:343",
      "B:344",
      "B:35",
      "B:36",
      "B:37",
      "B:38",
      "B:39",
      "B:4",
      "B:40",
      "B:41",
      "B:42",
      "B:43",
      "B:44",
      "B:45",
      "B:46",
      "B:47",
      "B:48",
      "B:49",
      "B:5",
      "B:50",
      "B:51",
      "B:52",
      "B:53",
      "B:54",
      "B:55",
      "B:56",
      "B:57",
      "B:58",
      "B:59",
      "B:6",
      "B:60",
      "B:61",
      "B:62",
      "B:63",
      "B:64",
      "B:65",
      "B:66",
      "B:67",
      "B:68",
      "B:69",
      "B:7",
      "B:70",
      "B:71",
      "B:72",
      "B:73",
      "B:74",
      "B:75",
      "B:76",
      "B:77",
      "B:78",
      "B:79",
      "B:8",
      "B:80",
      "B:81",
      "B:82",
      "B:83",
      "B:84",
      "B:85",
      "B:86",
      "B:87",
      "B:88",
      "B:89",
      "B:9",
      "B:90",
      "B:91",
      "B:92",
      "B:93",
      "B:94",
      "B:95",
      "B:96",
      "B:97",
      "B:98",
      "B:99"
    ],
    "B:105": [
      "B:10",
      "B:100",
      "B:101",
      "B:102",
      "B:103",
      "B:104",
      "B:106",
      "B:107",
      "B:108",
      "B:109",
      "B:11",
      "B:110",
      "B:111",
      "B:112",
      "B:113",
      "B:114",
      "B:115",
      "B:116",
      "B:117",
      "B:118",
      "B:119",
      "B:12",
      "B:120",
      "B:121",
      "B:122",
      "B:123",
      "B:124",
      "B:125",
      "B:126",
      "B:127",
      "B:128",
      "B:129",
      "B:13",
      "B:130",
      "B:131",
      "B:132",
      "B:133",
      "B:134",
      "B:135",
      "B:136",
      "B:137",
      "B:138",
      "B:139",
      "B:14",
      "B:140",
      "B:141",
      "B:142",
      "B:143",
      "B:144",
      "B:145",
      "B:146",
      "B:147",
      "B:148",
      "B:149",
      "B:15",
      "B:150",
      "B:151",
      "B:152",
      "B:153",
      "B:154",
      "B:155",
      "B:156",
      "B:157",
      "B:158",
      "B:159",
      "B:16",
      "B:160",
      "B:161",
      "B:162",
      "B:163",
      "B:164",
      "B:165",
      "B:166",
      "B:167",
      "B:168",
      "B:169",
      "B:17",
      "B:170",
      "B:171",
      "B:172",
      "B:173",
      "B:174",
      "B:175",
      "B:176",
      "B:177",
      "B:178",
      "B:179",
      "B:18",
      "B:180",
      "B:181",
      "B:182",
      "B:183",
      "B:184",
      "B:185",
      "B:186",
      "B:187",
      "B:188",
      "B:189",
      "B:19",
      "B:190",
      "B:191",
      "B:192",
      "B:193",
      "B:194",
      "B:195",
      "B:196",
      "B:197",
      "B:198",
      "B:199",
      "B:2",
      "B:20",
      "B:200",
      "B:201",
      "B:202",
      "B:203",
      "B:204",
      "B:205",
      "B:206",
      "B:207",
      "B:208",
      "B:209",
      "B:21",
      "B:210",
      "B:211",
      "B:212",
      "B:213",
      "B:214",
      "B:215",
      "B:216",
      "B:217",
      "B:218",
      "B:219",
      "B:22",
      "B:220",
      "B:221",
      "B:222",
      "B:223",
      "B:224",
      "B:225",
      "B:226",
      "B:227",
      "B:228",
      "B:229",
      "B:23",
      "B:230",
      "B:231",
      "B:232",
      "B:233",
      "B:234",
      "B:235",
      "B:236",
      "B:237",
      "B:238",
      "B:239",
      "B:24",
      "B:240",
      "B:241",
      "B:242",
      "B:243",
      "B:244",
      "B:245",
      "B:246",
      "B:247",
      "B:248",
      "B:249",
      "B:25",
      "B:250",
      "B:251",
      "B:252",
      "B:253",
      "B:254",
      "B:255",
      "B:256",
      "B:257",
      "B:258",
      "B:259",
      "B:26",
      "B:260",
      "B:261",
      "B:262",
      "B:263",
      "B:264",
      "B:265",
      "B:266",
      "B:267",
      "B:268",
      "B:269",
      "B:27",
      "B:270",
      "B:271",
      "B:272",
      "B:273",
      "B:274",
      "B:275",
      "B:276",
      "B:277",
      "B:278",
      "B:279",
      "B:28",
      "B:280",
      "B:281",
      "B:282",
      "B:283",
      "B:284",
      "B:285",
      "B:286",
      "B:287",
      "B:288",
      "B:289",
      "B:29",
      "B:290",
      "B:291",
      "B:292",
      "B:293",
      "B:294",
      "B:295",
      "B:296",
      "B:297",
      "B:298",
      "B:299",
      "B:3",
      "B:30",
      "B:300",
      "B:301",
      "B:302",
      "B:303",
      "B:304",
      "B:305",
      "B:306",
      "B:307",
      "B:308",
      "B:309",
      "B:31",
      "B:310",
      "B:311",
      "B:312",
      "B:313",
      "B:314",
      "B:315",
      "B:316",
      "B:317",
      "B:318",
      "B:319",
      "B:32",
      "B:320",
      "B:321",
      "B:322",
      "B:323",
      "B:324",
      "B:325",
      "B:326",
      "B:327",
      "B:328",
      "B:329",
      "B:33",
      "B:330",
      "B:331",
      "B:332",
      "B:333",
      "B:334",
      "B:335",
      "B:336",
      "B:337",
      "B:338",
      "B:339",
      "B:34",
      "B:340",
      "B:341",
      "B:342",
      "B:343",
      "B:344",
      "B:35",
      "B:36",
      "B:37",
      "B:38",
      "B:39",
      "B:4",
      "B:40",
      "B:41",
      "B:42",
      "B:43",
      "B:44",
      "B:45",
      "B:46",
      "B:47",
      "B:48",
      "B:49",
      "B:5",
      "B:50",
      "B:51",
      "B:52",
      "B:53",
      "B:54",
      "B:55",
      "B:56",
      "B:57",
      "B:58",
      "B:59",
      "B:6",
      "B:60",
      "B:61",
      "B:62",
      "B:63",
      "B:64",
      "B:65",
      "B:66",
      "B:67",
      "B:68",
      "B:69",
      "B:7",
      "B:70",
      "B:71",
      "B:72",
      "B:73",
      "B:74",
      "B:75",
      "B:76",
      "B:77",
      "B:78",
      "B:79",
      "B:8",
      "B:80",
      "B:81",
      "B:82",
      "B:83",
      "B:84",
      "B:85",
      "B:86",
      "B:87",
      "B:88",
      "B:89",
      "B:9",
      "B:90",
      "B:91",
      "B:92",
      "B:93",
      "B:94",
      "B:95",
      "B:96",
      "B:97",
      "B:98",
      "B:99"
    ],
    "B:106": [
      "B:10",
      "B:100",
      "B:101",
      "B:102",
      "B:103",
      "B:104",
      "B:105",
      "B:107",
      "B:108",
      "B:109",
      "B:11",
      "B:110",
      "B:111",
      "B:112",
      "B:113",
      "B:114",
      "B:115",
      "B:116",
      "B:117",
      "B:118",
      "B:119",
      "B:12",
      "B:120",
      "B:121",
      "B:122",
      "B:123",
      "B:124",
      "B:125",
      "B:126",
      "B:127",
      "B:128",
      "B:129",
      "B:13",
      "B:130",
      "B:131",
      "B:132",
      "B:133",
      "B:134",
      "B:135",
      "B:136",
      "B:137",
      "B:138",
      "B:139",
      "B:14",
      "B:140",
      "B:141",
      "B:142",
      "B:143",
      "B:144",
      "B:145",
      "B:146",
      "B:147",
      "B:148",
      "B:149",
      "B:15",
      "B:150",
      "B:151",
      "B:152",
      "B:153",
      "B:154",
      "B:155",
      "B:156",
      "B:157",
      "B:158",
      "B:159",
      "B:16",
      "B:160",
      "B:161",
      "B:162",
      "B:163",
      "B:164",
      "B:165",
      "B:166",
      "B:167",
      "B:168",
      "B:169",
      "B:17",
      "B:170",
      "B:171",
      "B:172",
      "B:173",
      "B:174",
      "B:175",
      "B:176",
      "B:177",
      "B:178",
      "B:179",
      "B:18",
      "B:180",
      "B:181",
      "B:182",
      "B:183",
      "B:184",
      "B:185",
      "B:186",
      "B:187",
      "B:188",
      "B:189",
      "B:19",
      "B:190",
      "B:191",
      "B:192",
      "B:193",
      "B:194",
      "B:195",
      "B:196",
      "B:197",
      "B:198",
      "B:199",
      "B:2",
      "B:20",
      "B:200",
      "B:201",
      "B:202",
      "B:203",
      "B:204",
      "B:205",
      "B:206",
      "B:207",
      "B:208",
      "B:209",
      "B:21",
      "B:210",
      "B:211",
      "B:212",
      "B:213",
      "B:214",
      "B:215",
      "B:216",
      "B:217",
      "B:218",
      "B:219",
      "B:22",
      "B:220",
      "B:221",
      "B:222",
      "B:223",
      "B:224",
      "B:225",
      "B:226",
      "B:227",
      "B:228",
      "B:229",
      "B:23",
      "B:230",
      "B:231",
      "B:232",
      "B:233",
      "B:234",
      "B:235",
      "B:236",
      "B:237",
      "B:238",
      "B:239",
      "B:24",
      "B:240",
      "B:241",
      "B:242",
      "B:243",
      "B:244",
      "B:245",
      "B:246",
      "B:247",
      "B:248",
      "B:249",
      "B:25",
      "B:250",
      "B:251",
      "B:252",
      "B:253",
      "B:254",
      "B:255",
      "B:256",
      "B:257",
      "B:258",
      "B:259",
      "B:26",
      "B:260",
      "B:261",
      "B:262",
      "B:263",
      "B:264",
      "B:265",
      "B:266",
      "B:267",
      "B:268",
      "B:269",
      "B:27",
      "B:270",
      "B:271",
      "B:272",
      "B:273",
      "B:274",
      "B:275",
      "B:276",
      "B:277",
      "B:278",
      "B:279",
      "B:28",
      "B:280",
      "B:281",
      "B:282",
      "B:283",
      "B:284",
      "B:285",
      "B:286",
      "B:287",
      "B:288",
      "B:289",
      "B:29",
      "B:290",
      "B:291",
      "B:292",
      "B:293",
      "B:294",
      "B:295",
      "B:296",
      "B:297",
      "B:298",
      "B:299",
      "B:3",
      "B:30",
      "B:300",
      "B:301",
      "B:302",
      "B:303",
      "B:304",
      "B:305",
      "B:306",
      "B:307",
      "B:308",
      "B:309",
      "B:31",
      "B:310",
      "B:311",
      "B:312",
      "B:313",
      "B:314",
      "B:315",
      "B:316",
      "B:317",
      "B:318",
      "B:319",
      "B:32",
      "B:320",
      "B:321",
      "B:322",
      "B:323",
      "B:324",
      "B:325",
      "B:326",
      "B:327",
      "B:328",
      "B:329",
      "B:33",
      "B:330",
      "B:331",
      "B:332",
      "B:333",
      "B:334",
      "B:335",
      "B:336",
      "B:337",
      "B:338",
      "B:339",
      "B:34",
      "B:340",
      "B:341",
      "B:342",
      "B:343",
      "B:344",
      "B:35",
      "B:36",
      "B:37",
      "B:38",
      "B:39",
      "B:4",
      "B:40",
      "B:41",
      "B:42",
      "B:43",
      "B:44",
      "B:45",
      "B:46",
      "B:47",
      "B:48",
      "B:49",
      "B:5",
      "B:50",
      "B:51",
      "B:52",
      "B:53",
      "B:54",
      "B:55",
      "B:56",
      "B:57",
      "B:58",
      "B:59",
      "B:6",
      "B:60",
      "B:61",
      "B:62",
      "B:63",
      "B:64",
      "B:65",
      "B:66",
      "B:67",
      "B:68",
      "B:69",
      "B:7",
      "B:70",
      "B:71",
      "B:72",
      "B:73",
      "B:74",
      "B:75",
      "B:76",
      "B:77",
      "B:78",
      "B:79",
      "B:8",
      "B:80",
      "B:81",
      "B:82",
      "B:83",
      "B:84",
      "B:85",
      "B:86",
      "B:87",
      "B:88",
      "B:89",
      "B:9",
      "B:90",
      "B:91",
      "B:92",
      "B:93",
      "B:94",
      "B:95",
      "B:96",
      "B:97",
      "B:98",
      "B:99"
    ],
    "B:107": [
      "B:10",
      "B:100",
      "B:101",
      "B:102",
      "B:103",
      "B:104",
      "B:105",
      "B:106",
      "B:108",
      "B:109",
      "B:11",
      "B:110",
      "B:111",
      "B:112",
      "B:113",
      "B:114",
      "B:115",
      "B:116",
      "B:117",
      "B:118",
      "B:119",
      "B:12",
      "B:120",
      "B:121",
      "B:122",
      "B:123",
      "B:124",
      "B:125",
      "B:126",
      "B:127",
      "B:128",
      "B:129",
      "B:13",
      "B:130",
      "B:131",
      "B:132",
      "B:133",
      "B:134",
      "B:135",
      "B:136",
      "B:137",
      "B:138",
      "B:139",
      "B:14",
      "B:140",
      "B:141",
      "B:142",
      "B:143",
      "B:144",
      "B:145",
      "B:146",
      "B:147",
      "B:148",
      "B:149",
      "B:15",
      "B:150",
      "B:151",
      "B:152",
      "B:153",
      "B:154",
      "B:155",
      "B:156",
      "B:157",
      "B:158",
      "B:159",
      "B:16",
      "B:160",
      "B:161",
      "B:162",
      "B:163",
      "B:164",
      "B:165",
      "B:166",
      "B:167",
      "B:168",
      "B:169",
      "B:17",
      "B:170",
      "B:171",
      "B:172",
      "B:173",
      "B:174",
      "B:175",
      "B:176",
      "B:177",
      "B:178",
      "B:179",
      "B:18",
      "B:180",
      "B:181",
      "B:182",
      "B:183",
      "B:184",
      "B:185",
      "B:186",
      "B:187",
      "B:188",
      "B:189",
      "B:19",
      "B:190",
      "B:191",
      "B:192",
      "B:193",
      "B:194",
      "B:195",
      "B:196",
      "B:197",
      "B:198",
      "B:199",
      "B:2",
      "B:20",
      "B:200",
      "B:201",
      "B:202",
      "B:203",
      "B:204",
      "B:205",
      "B:206",
      "B:207",
      "B:208",
      "B:209",
      "B:21",
      "B:210",
      "B:211",
      "B:212",
      "B:213",
      "B:214",
      "B:215",
      "B:216",
      "B:217",
      "B:218",
      "B:219",
      "B:22",
      "B:220",
      "B:221",
      "B:222",
      "B:223",
      "B:224",
      "B:225",
      "B:226",
      "B:227",
      "B:228",
      "B:229",
      "B:23",
      "B:230",
      "B:231",
      "B:232",
      "B:233",
      "B:234",
      "B:235",
      "B:236",
      "B:237",
      "B:238",
      "B:239",
      "B:24",
      "B:240",
      "B:241",
      "B:242",
      "B:243",
      "B:244",
      "B:245",
      "B:246",
      "B:247",
      "B:248",
      "B:249",
      "B:25",
      "B:250",
      "B:251",
      "B:252",
      "B:253",
      "B:254",
      "B:255",
      "B:256",
      "B:257",
      "B:258",
      "B:259",
      "B:26",
      "B:260",
      "B:261",
      "B:262",
      "B:263",
      "B:264",
      "B:265",
      "B:266",
      "B:267",
      "B:268",
      "B:269",
      "B:27",
      "B:270",
      "B:271",
      "B:272",
      "B:273",
      "B:274",
      "B:275",
      "B:276",
      "B:277",
      "B:278",
      "B:279",
      "B:28",
      "B:280",
      "B:281",
      "B:282",
      "B:283",
      "B:284",
      "B:285",
      "B:286",
      "B:287",
      "B:288",
      "B:289",
      "B:29",
      "B:290",
      "B:291",
      "B:292",
      "B:293",
      "B:294",
      "B:295",
      "B:296",
      "B:297",
      "B:298",
      "B:299",
      "B:3",
      "B:30",
      "B:300",
      "B:301",
      "B:302",
      "B:303",
      "B:304",
      "B:305",
      "B:306",
      "B:307",
      "B:308",
      "B:309",
      "B:31",
      "B:310",
      "B:311",
      "B:312",
      "B:313",
      "B:314",
      "B:315",
      "B:316",
      "B:317",
      "B:318",
      "B:319",
      "B:32",
      "B:320",
      "B:321",
      "B:322",
      "B:323",
      "B:324",
      "B:325",
      "B:326",
      "B:327",
      "B:328",
      "B:329",
      "B:33",
      "B:330",
      "B:331",
      "B:332",
      "B:333",
      "B:334",
      "B:335",
      "B:336",
      "B:337",
      "B:338",
      "B:339",
      "B:34",
      "B:340",
      "B:341",
      "B:342",
      "B:343",
      "B:344",
      "B:35",
      "B:36",
      "B:37",
      "B:38",
      "B:39",
      "B:4",
      "B:40",
      "B:41",
      "B:42",
      "B:43",
      "B:44",
      "B:45",
      "B:46",
      "B:47",
      "B:48",
      "B:49",
      "B:5",
      "B:50",
      "B:51",
      "B:52",
      "B:53",
      "B:54",
      "B:55",
      "B:56",
      "B:57",
      "B:58",
      "B:59",
      "B:6",
      "B:60",
      "B:61",
      "B:62",
      "B:63",
      "B:64",
      "B:65",
      "B:66",
      "B:67",
      "B:68",
      "B:69",
      "B:7",
      "B:70",
      "B:71",
      "B:72",
      "B:73",
      "B:74",
      "B:75",
      "B:76",
      "B:77",
      "B:78",
      "B:79",
      "B:8",
      "B:80",
      "B:81",
      "B:82",
      "B:83",
      "B:84",
      "B:85",
      "B:86",
      "B:87",
      "B:88",
      "B:89",
      "B:9",
      "B:90",
      "B:91",
      "B:92",
      "B:93",
      "B:94",
      "B:95",
      "B:96",
      "B:97",
      "B:98",
      "B:99"
    ],
    "B:108": [
      "B:10",
      "B:100",
      "B:101",
      "B:102",
      "B:103",
      "B:104",
      "B:105",
      "B:106",
      "B:107",
      "B:109",
      "B:11",
      "B:110",
      "B:111",
      "B:112",
      "B:113",
      "B:114",
      "B:115",
      "B:116",
      "B:117",
      "B:118",
      "B:119",
      "B:12",
      "B:120",
      "B:121",
      "B:122",
      "B:123",
      "B:124",
      "B:125",
      "B:126",
      "B:127",
      "B:128",
      "B:129",
      "B:13",
      "B:130",
      "B:131",
      "B:132",
      "B:133",
      "B:134",
      "B:135",
      "B:136",
      "B:137",
      "B:138",
      "B:139",
      "B:14",
      "B:140",
      "B:141",
      "B:142",
      "B:143",
      "B:144",
      "B:145",
      "B:146",
      "B:147",
      "B:148",
      "B:149",
      "B:15",
      "B:150",
      "B:151",
      "B:152",
      "B:153",
      "B:154",
      "B:155",
      "B:156",
      "B:157",
      "B:158",
      "B:159",
      "B:16",
      "B:160",
      "B:161",
      "B:162",
      "B:163",
      "B:164",
      "B:165",
      "B:166",
      "B:167",
      "B:168",
      "B:169",
      "B:17",
      "B:170",
      "B:171",
      "B:172",
      "B:173",
      "B:174",
      "B:175",
      "B:176",
      "B:177",
      "B:178",
      "B:179",
      "B:18",
      "B:180",
      "B:181",
      "B:182",
      "B:183",
      "B:184",
      "B:185",
      "B:186",
      "B:187",
      "B:188",
      "B:189",
      "B:19",
      "B:190",
      "B:191",
      "B:192",
      "B:193",
      "B:194",
      "B:195",
      "B:196",
      "B:197",
      "B:198",
      "B:199",
      "B:2",
      "B:20",
      "B:200",
      "B:201",
      "B:202",
      "B:203",
      "B:204",
      "B:205",
      "B:206",
      "B:207",
      "B:208",
      "B:209",
      "B:21",
      "B:210",
      "B:211",
      "B:212",
      "B:213",
      "B:214",
      "B:215",
      "B:216",
      "B:217",
      "B:218",
      "B:219",
      "B:22",
      "B:220",
      "B:221",
      "B:222",
      "B:223",
      "B:224",
      "B:225",
      "B:226",
      "B:227",
      "B:228",
      "B:229",
      "B:23",
      "B:230",
      "B:231",
      "B:232",
      "B:233",
      "B:234",
      "B:235",
      "B:236",
      "B:237",
      "B:238",
      "B:239",
      "B:24",
      "B:240",
      "B:241",
      "B:242",
      "B:243",
      "B:244",
      "B:245",
      "B:246",
      "B:247",
      "B:248",
      "B:249",
      "B:25",
      "B:250",
      "B:251",
      "B:252",
      "B:253",
      "B:254",
      "B:255",
      "B:256",
      "B:257",
      "B:258",
      "B:259",
      "B:26",
      "B:260",
      "B:261",
      "B:262",
      "B:263",
      "B:264",
      "B:265",
      "B:266",
      "B:267",
      "B:268",
      "B:269",
      "B:27",
      "B:270",
      "B:271",
      "B:272",
      "B:273",
      "B:274",
      "B:275",
      "B:276",
      "B:277",
      "B:278",
      "B:279",
      "B:28",
      "B:280",
      "B:281",
      "B:282",
      "B:283",
      "B:284",
      "B:285",
      "B:286",
      "B:287",
      "B:288",
      "B:289",
      "B:29",
      "B:290",
      "B:291",
      "B:292",
      "B:293",
      "B:294",
      "B:295",
      "B:296",
      "B:297",
      "B:298",
      "B:299",
      "B:3",
      "B:30",
      "B:300",
      "B:301",
      "B:302",
      "B:303",
      "B:304",
      "B:305",
      "B:306",
      "B:307",
      "B:308",
      "B:309",
      "B:31",
      "B:310",
      "B:311",
      "B:312",
      "B:313",
      "B:314",
      "B:315",
      "B:316",
      "B:317",
      "B:318",
      "B:319",
      "B:32",
      "B:320",
      "B:321",
      "B:322",
      "B:323",
      "B:324",
      "B:325",
      "B:326",
      "B:327",
      "B:328",
      "B:329",
      "B:33",
      "B:330",
      "B:331",
      "B:332",
      "B:333",
      "B:334",
      "B:335",
      "B:336",
      "B:337",
      "B:338",
      "B:339",
      "B:34",
      "B:340",
      "B:341",
      "B:342",
      "B:343",
      "B:344",
      "B:35",
      "B:36",
      "B:37",
      "B:38",
      "B:39",
      "B:4",
      "B:40",
      "B:41",
      "B:42",
      "B:43",
      "B:44",
      "B:45",
      "B:46",
      "B:47",
      "B:48",
      "B:49",
      "B:5",
      "B:50",
      "B:51",
      "B:52",
      "B:53",
      "B:54",
      "B:55",
      "B:56",
      "B:57",
      "B:58",
      "B:59",
      "B:6",
      "B:60",
      "B:61",
      "B:62",
      "B:63",
      "B:64",
      "B:65",
      "B:66",
      "B:67",
      "B:68",
      "B:69",
      "B:7",
      "B:70",
      "B:71",
      "B:72",
      "B:73",
      "B:74",
      "B:75",
      "B:76",
      "B:77",
      "B:78",
      "B:79",
      "B:8",
      "B:80",
      "B:81",
      "B:82",
      "B:83",
      "B:84",
      "B:85",
      "B:86",
      "B:87",
      "B:88",
      "B:89",
      "B:9",
      "B:90",
      "B:91",
      "B:92",
      "B:93",
      "B:94",
      "B:95",
      "B:96",
      "B:97",
      "B:98",
      "B:99"
    ],
    "B:109": [
      "B:10",
      "B:100",
      "B:101",
      "B:102",
      "B:103",
      "B:104",
      "B:105",
      "B:106",
      "B:107",
      "B:108",
      "B:11",
      "B:110",
      "B:111",
      "B:112",
      "B:113",
      "B:114",
      "B:115",
      "B:116",
      "B:117",
      "B:118",
      "B:119",
      "B:12",
      "B:120",
      "B:121",
      "B:122",
      "B:123",
      "B:124",
      "B:125",
      "B:126",
      "B:127",
      "B:128",
      "B:129",
      "B:13",
      "B:130",
      "B:131",
      "B:132",
      "B:133",
      "B:134",
      "B:135",
      "B:136",
      "B:137",
      "B:138",
      "B:139",
      "B:14",
      "B:140",
      "B:141",
      "B:142",
      "B:143",
      "B:144",
      "B:145",
      "B:146",
      "B:147",
      "B:148",
      "B:149",
      "B:15",
      "B:150",
      "B:151",
      "B:152",
      "B:153",
      "B:154",
      "B:155",
      "B:156",
      "B:157",
      "B:158",
      "B:159",
      "B:16",
      "B:160",
      "B:161",
      "B:162",
      "B:163",
      "B:164",
      "B:165",
      "B:166",
      "B:167",
      "B:168",
      "B:169",
      "B:17",
      "B:170",
      "B:171",
      "B:172",
      "B:173",
      "B:174",
      "B:175",
      "B:176",
      "B:177",
      "B:178",
      "B:179",
      "B:18",
      "B:180",
      "B:181",
      "B:182",
      "B:183",
      "B:184",
      "B:185",
      "B:186",
      "B:187",
      "B:188",
      "B:189",
      "B:19",
      "B:190",
      "B:191",
      "B:192",
      "B:193",
      "B:194",
      "B:195",
      "B:196",
      "B:197",
      "B:198",
      "B:199",
      "B:2",
      "B:20",
      "B:200",
      "B:201",
      "B:202",
      "B:203",
      "B:204",
      "B:205",
      "B:206",
      "B:207",
      "B:208",
      "B:209",
      "B:21",
      "B:210",
      "B:211",
      "B:212",
      "B:213",
      "B:214",
      "B:215",
      "B:216",
      "B:217",
      "B:218",
      "B:219",
      "B:22",
      "B:220",
      "B:221",
      "B:222",
      "B:223",
      "B:224",
      "B:225",
      "B:226",
      "B:227",
      "B:228",
      "B:229",
      "B:23",
      "B:230",
      "B:231",
      "B:232",
      "B:233",
      "B:234",
      "B:235",
      "B:236",
      "B:237",
      "B:238",
      "B:239",
      "B:24",
      "B:240",
      "B:241",
      "B:242",
      "B:243",
      "B:244",
      "B:245",
      "B:246",
      "B:247",
      "B:248",
      "B:249",
      "B:25",
      "B:250",
      "B:251",
      "B:252",
      "B:253",
      "B:254",
      "B:255",
      "B:256",
      "B:257",
      "B:258",
      "B:259",
      "B:26",
      "B:260",
      "B:261",
      "B:262",
      "B:263",
      "B:264",
      "B:265",
      "B:266",
      "B:267",
      "B:268",
      "B:269",
      "B:27",
      "B:270",
      "B:271",
      "B:272",
      "B:273",
      "B:274",
      "B:275",
      "B:276",
      "B:277",
      "B:278",
      "B:279",
      "B:28",
      "B:280",
      "B:281",
      "B:282",
      "B:283",
      "B:284",
      "B:285",
      "B:286",
      "B:287",
      "B:288",
      "B:289",
      "B:29",
      "B:290",
      "B:291",
      "B:292",
      "B:293",
      "B:294",
      "B:295",
      "B:296",
      "B:297",
      "B:298",
      "B:299",
      "B:3",
      "B:30",
      "B:300",
      "B:301",
      "B:302",
      "B:303",
      "B:304",
      "B:305",
      "B:306",
      "B:307",
      "B:308",
      "B:309",
      "B:31",
      "B:310",
      "B:311",
      "B:312",
      "B:313",
      "B:314",
      "B:315",
      "B:316",
      "B:317",
      "B:318",
      "B:319",
      "B:32",
      "B:320",
      "B:321",
      "B:322",
      "B:323",
      "B:324",
      "B:325",
      "B:326",
      "B:327",
      "B:328",
      "B:329",
      "B:33",
      "B:330",
      "B:331",
      "B:332",
      "B:333",
      "B:334",
      "B:335",
      "B:336",
      "B:337",
      "B:338",
      "B:339",
      "B:34",
      "B:340",
      "B:341",
      "B:342",
      "B:343",
      "B:344",
      "B:35",
      "B:36",
      "B:37",
      "B:38",
      "B:39",
      "B:4",
      "B:40",
      "B:41",
      "B:42",
      "B:43",
      "B:44",
      "B:45",
      "B:46",
      "B:47",
      "B:48",
      "B:49",
      "B:5",
      "B:50",
      "B:51",
      "B:52",
      "B:53",
      "B:54",
      "B:55",
      "B:56",
      "B:57",
      "B:58",
      "B:59",
      "B:6",
      "B:60",
      "B:61",
      "B:62",
      "B:63",
      "B:64",
      "B:65",
      "B:66",
      "B:67",
      "B:68",
      "B:69",
      "B:7",
      "B:70",
      "B:71",
      "B:72",
      "B:73",
      "B:74",
      "B:75",
      "B:76",
      "B:77",
      "B:78",
      "B:79",
      "B:8",
      "B:80",
      "B:81",
      "B:82",
      "B:83",
      "B:84",
      "B:85",
      "B:86",
      "B:87",
      "B:88",
      "B:89",
      "B:9",
      "B:90",
      "B:91",
      "B:92",
      "B:93",
      "B:94",
      "B:95",
      "B:96",
      "B:97",
      "B:98",
      "B:99"
    ],
    "B:110": [
      "B:10",
      "B:100",
      "B:101",
      "B:102",
      "B:103",
      "B:104",
      "B:105",
      "B:106",
      "B:107",
      "B:108",
      "B:109",
      "B:11",
      "B:111",
      "B:112",
      "B:113",
      "B:114",
      "B:115",
      "B:116",
      "B:117",
      "B:118",
      "B:119",
      "B:12",
      "B:120",
      "B:121",
      "B:122",
      "B:123",
      "B:124",
      "B:125",
      "B:126",
      "B:127",
      "B:128",
      "B:129",
      "B:13",
      "B:130",
      "B:131",
      "B:132",
      "B:133",
      "B:134",
      "B:135",
      "B:136",
      "B:137",
      "B:138",
      "B:139",
      "B:14",
      "B:140",
      "B:141",
      "B:142",
      "B:143",
      "B:144",
      "B:145",
      "B:146",
      "B:147",
      "B:148",
      "B:149",
      "B:15",
      "B:150",
      "B:151",
      "B:152",
      "B:153",
      "B:154",
      "B:155",
      "B:156",
      "B:157",
      "B:158",
      "B:159",
      "B:16",
      "B:160",
      "B:161",
      "B:162",
      "B:163",
      "B:164",
      "B:165",
      "B:166",
      "B:167",
      "B:168",
      "B:169",
      "B:17",
      "B:170",
      "B:171",
      "B:172",
      "B:173",
      "B:174",
      "B:175",
      "B:176",
      "B:177",
      "B:178",
      "B:179",
      "B:18",
      "B:180",
      "B:181",
      "B:182",
      "B:183",
      "B:184",
      "B:185",
      "B:186",
      "B:187",
      "B:188",
      "B:189",
      "B:19",
      "B:190",
      "B:191",
      "B:192",
      "B:193",
      "B:194",
      "B:195",
      "B:196",
      "B:197",
      "B:198",
      "B:199",
      "B:2",
      "B:20",
      "B:200",
      "B:201",
      "B:202",
      "B:203",
      "B:204",
      "B:205",
      "B:206",
      "B:207",
      "B:208",
      "B:209",
      "B:21",
      "B:210",
      "B:211",
      "B:212",
      "B:213",
      "B:214",
      "B:215",
      "B:216",
      "B:217",
      "B:218",
      "B:219",
      "B:22",
      "B:220",
      "B:221",
      "B:222",
      "B:223",
      "B:224",
      "B:225",
      "B:226",
      "B:227",
      "B:228",
      "B:229",
      "B:23",
      "B:230",
      "B:231",
      "B:232",
      "B:233",
      "B:234",
      "B:235",
      "B:236",
      "B:237",
      "B:238",
      "B:239",
      "B:24",
      "B:240",
      "B:241",
      "B:242",
      "B:243",
      "B:244",
      "B:245",
      "B:246",
      "B:247",
      "B:248",
      "B:249",
      "B:25",
      "B:250",
      "B:251",
      "B:252",
      "B:253",
      "B:254",
      "B:255",
      "B:256",
      "B:257",
      "B:258",
      "B:259",
      "B:26",
      "B:260",
      "B:261",
      "B:262",
      "B:263",
      "B:264",
      "B:265",
      "B:266",
      "B:267",
      "B:268",
      "B:269",
      "B:27",
      "B:270",
      "B:271",
      "B:272",
      "B:273",
      "B:274",
      "B:275",
      "B:276",
      "B:277",
      "B:278",
      "B:279",
      "B:28",
      "B:280",
      "B:281",
      "B:282",
      "B:283",
      "B:284",
      "B:285",
      "B:286",
      "B:287",
      "B:288",
      "B:289",
      "B:29",
      "B:290",
      "B:291",
      "B:292",
      "B:293",
      "B:294",
      "B:295",
      "B:296",
      "B:297",
      "B:298",
      "B:299",
      "B:3",
      "B:30",
      "B:300",
      "B:301",
      "B:302",
      "B:303",
      "B:304",
      "B:305",
      "B:306",
      "B:307",
      "B:308",
      "B:309",
      "B:31",
      "B:310",
      "B:311",
      "B:312",
      "B:313",
      "B:314",
      "B:315",
      "B:316",
      "B:317",
      "B:318",
      "B:319",
      "B:32",
      "B:320",
      "B:321",
      "B:322",
      "B:323",
      "B:324",
      "B:325",
      "B:326",
      "B:327",
      "B:328",
      "B:329",
      "B:33",
      "B:330",
      "B:331",
      "B:332",
      "B:333",
      "B:334",
      "B:335",
      "B:336",
      "B:337",
      "B:338",
      "B:339",
      "B:34",
      "B:340",
      "B:341",
      "B:342",
      "B:343",
      "B:344",
      "B:35",
      "B:36",
      "B:37",
      "B:38",
      "B:39",
      "B:4",
      "B:40",
      "B:41",
      "B:42",
      "B:43",
      "B:44",
      "B:45",
      "B:46",
      "B:47",
      "B:48",
      "B:49",
      "B:5",
      "B:50",
      "B:51",
      "B:52",
      "B:53",
      "B:54",
      "B:55",
      "B:56",
      "B:57",
      "B:58",
      "B:59",
      "B:6",
      "B:60",
      "B:61",
      "B:62",
      "B:63",
      "B:64",
      "B:65",
      "B:66",
      "B:67",
      "B:68",
      "B:69",
      "B:7",
      "B:70",
      "B:71",
      "B:72",
      "B:73",
      "B:74",
      "B:75",
      "B:76",
      "B:77",
      "B:78",
      "B:79",
      "B:8",
      "B:80",
      "B:81",
      "B:82",
      "B:83",
      "B:84",
      "B:85",
      "B:86",
      "B:87",
      "B:88",
      "B:89",
      "B:9",
      "B:90",
      "B:91",
      "B:92",
      "B:93",
      "B:94",
      "B:95",
      "B:96",
      "B:97",
      "B:98",
      "B:99"
    ],
    "B:111": [
      "B:10",
      "B:100",
      "B:101",
      "B:102",
      "B:103",
      "B:104",
      "B:105",
      "B:106",
      "B:107",
      "B:108",
      "B:109",
      "B:11",
      "B:110",
      "B:112",
      "B:113",
      "B:114",
      "B:115",
      "B:116",
      "B:117",
      "B:118",
      "B:119",
      "B:12",
      "B:120",
      "B:121",
      "B:122",
      "B:123",
      "B:124",
      "B:125",
      "B:126",
      "B:127",
      "B:128",
      "B:129",
      "B:13",
      "B:130",
      "B:131",
      "B:132",
      "B:133",
      "B:134",
      "B:135",
      "B:136",
      "B:137",
      "B:138",
      "B:139",
      "B:14",
      "B:140",
      "B:141",
      "B:142",
      "B:143",
      "B:144",
      "B:145",
      "B:146",
      "B:147",
      "B:148",
      "B:149",
      "B:15",
      "B:150",
      "B:151",
      "B:152",
      "B:153",
      "B:154",
      "B:155",
      "B:156",
      "B:157",
      "B:158",
      "B:159",
      "B:16",
      "B:160",
      "B:161",
      "B:162",
      "B:163",
      "B:164",
      "B:165",
      "B:166",
      "B:167",
      "B:168",
      "B:169",
      "B:17",
      "B:170",
      "B:171",
      "B:172",
      "B:173",
      "B:174",
      "B:175",
      "B:176",
      "B:177",
      "B:178",
      "B:179",
      "B:18",
      "B:180",
      "B:181",
      "B:182",
      "B:183",
      "B:184",
      "B:185",
      "B:186",
      "B:187",
      "B:188",
      "B:189",
      "B:19",
      "B:190",
      "B:191",
      "B:192",
      "B:193",
      "B:194",
      "B:195",
      "B:196",
      "B:197",
      "B:198",
      "B:199",
      "B:2",
      "B:20",
      "B:200",
      "B:201",
      "B:202",
      "B:203",
      "B:204",
      "B:205",
      "B:206",
      "B:207",
      "B:208",
      "B:209",
      "B:21",
      "B:210",
      "B:211",
      "B:212",
      "B:213",
      "B:214",
      "B:215",
      "B:216",
      "B:217",
      "B:218",
      "B:219",
      "B:22",
      "B:220",
      "B:221",
      "B:222",
      "B:223",
      "B:224",
      "B:225",
      "B:226",
      "B:227",
      "B:228",
      "B:229",
      "B:23",
      "B:230",
      "B:231",
      "B:232",
      "B:233",
      "B:234",
      "B:235",
      "B:236",
      "B:237",
      "B:238",
      "B:239",
      "B:24",
      "B:240",
      "B:241",
      "B:242",
      "B:243",
      "B:244",
      "B:245",
      "B:246",
      "B:247",
      "B:248",
      "B:249",
      "B:25",
      "B:250",
      "B:251",
      "B:252",
      "B:253",
      "B:254",
      "B:255",
      "B:256",
      "B:257",
      "B:258",
      "B:259",
      "B:26",
      "B:260",
      "B:261",
      "B:262",
      "B:263",
      "B:264",
      "B:265",
      "B:266",
      "B:267",
      "B:268",
      "B:269",
      "B:27",
      "B:270",
      "B:271",
      "B:272",
      "B:273",
      "B:274",
      "B:275",
      "B:276",
      "B:277",
      "B:278",
      "B:279",
      "B:28",
      "B:280",
      "B:281",
      "B:282",
      "B:283",
      "B:284",
      "B:285",
      "B:286",
      "B:287",
      "B:288",
      "B:289",
      "B:29",
      "B:290",
      "B:291",
      "B:292",
      "B:293",
      "B:294",
      "B:295",
      "B:296",
      "B:297",
      "B:298",
      "B:299",
      "B:3",
      "B:30",
      "B:300",
      "B:301",
      "B:302",
      "B:303",
      "B:304",
      "B:305",
      "B:306",
      "B:307",
      "B:308",
      "B:309",
      "B:31",
      "B:310",
      "B:311",
      "B:312",
      "B:313",
      "B:314",
      "B:315",
      "B:316",
      "B:317",
      "B:318",
      "B:319",
      "B:32",
      "B:320",
      "B:321",
      "B:322",
      "B:323",
      "B:324",
      "B:325",
      "B:326",
      "B:327",
      "B:328",
      "B:329",
      "B:33",
      "B:330",
      "B:331",
      "B:332",
      "B:333",
      "B:334",
      "B:335",
      "B:336",
      "B:337",
      "B:338",
      "B:339",
      "B:34",
      "B:340",
      "B:341",
      "B:342",
      "B:343",
      "B:344",
      "B:35",
      "B:36",
      "B:37",
      "B:38",
      "B:39",
      "B:4",
      "B:40",
      "B:41",
      "B:42",
      "B:43",
      "B:44",
      "B:45",
      "B:46",
      "B:47",
      "B:48",
      "B:49",
      "B:5",
      "B:50",
      "B:51",
      "B:52",
      "B:53",
      "B:54",
      "B:55",
      "B:56",
      "B:57",
      "B:58",
      "B:59",
      "B:6",
      "B:60",
      "B:61",
      "B:62",
      "B:63",
      "B:64",
      "B:65",
      "B:66",
      "B:67",
      "B:68",
      "B:69",
      "B:7",
      "B:70",
      "B:71",
      "B:72",
      "B:73",
      "B:74",
      "B:75",
      "B:76",
      "B:77",
      "B:78",
      "B:79",
      "B:8",
      "B:80",
      "B:81",
      "B:82",
      "B:83",
      "B:84",
      "B:85",
      "B:86",
      "B:87",
      "B:88",
      "B:89",
      "B:9",
      "B:90",
      "B:91",
      "B:92",
      "B:93",
      "B:94",
      "B:95",
      "B:96",
      "B:97",
      "B:98",
      "B:99"
    ],
    "B:112": [
      "B:10",
      "B:100",
      "B:101",
      "B:102",
      "B:103",
      "B:104",
      "B:105",
      "B:106",
      "B:107",
      "B:108",
      "B:109",
      "B:11",
      "B:110",
      "B:111",
      "B:113",
      "B:114",
      "B:115",
      "B:116",
      "B:117",
      "B:118",
      "B:119",
      "B:12",
      "B:120",
      "B:121",
      "B:122",
      "B:123",
      "B:124",
      "B:125",
      "B:126",
      "B:127",
      "B:128",
      "B:129",
      "B:13",
      "B:130",
      "B:131",
      "B:132",
      "B:133",
      "B:134",
      "B:135",
      "B:136",
      "B:137",
      "B:138",
      "B:139",
      "B:14",
      "B:140",
      "B:141",
      "B:142",
      "B:143",
      "B:144",
      "B:145",
      "B:146",
      "B:147",
      "B:148",
      "B:149",
      "B:15",
      "B:150",
      "B:151",
      "B:152",
      "B:153",
      "B:154",
      "B:155",
      "B:156",
      "B:157",
      "B:158",
      "B:159",
      "B:16",
      "B:160",
      "B:161",
      "B:162",
      "B:163",
      "B:164",
      "B:165",
      "B:166",
      "B:167",
      "B:168",
      "B:169",
      "B:17",
      "B:170",
      "B:171",
      "B:172",
      "B:173",
      "B:174",
      "B:175",
      "B:176",
      "B:177",
      "B:178",
      "B:179",
      "B:18",
      "B:180",
      "B:181",
      "B:182",
      "B:183",
      "B:184",
      "B:185",
      "B:186",
      "B:187",
      "B:188",
      "B:189",
      "B:19",
      "B:190",
      "B:191",
      "B:192",
      "B:193",
      "B:194",
      "B:195",
      "B:196",
      "B:197",
      "B:198",
      "B:199",
      "B:2",
      "B:20",
      "B:200",
      "B:201",
      "B:202",
      "B:203",
      "B:204",
      "B:205",
      "B:206",
      "B:207",
      "B:208",
      "B:209",
      "B:21",
      "B:210",
      "B:211",
      "B:212",
      "B:213",
      "B:214",
      "B:215",
      "B:216",
      "B:217",
      "B:218",
      "B:219",
      "B:22",
      "B:220",
      "B:221",
      "B:222",
      "B:223",
      "B:224",
      "B:225",
      "B:226",
      "B:227",
      "B:228",
      "B:229",
      "B:23",
      "B:230",
      "B:231",
      "B:232",
      "B:233",
      "B:234",
      "B:235",
      "B:236",
      "B:237",
      "B:238",
      "B:239",
      "B:24",
      "B:240",
      "B:241",
      "B:242",
      "B:243",
      "B:244",
      "B:245",
      "B:246",
      "B:247",
      "B:248",
      "B:249",
      "B:25",
      "B:250",
      "B:251",
      "B:252",
      "B:253",
      "B:254",
      "B:255",
      "B:256",
      "B:257",
      "B:258",
      "B:259",
      "B:26",
      "B:260",
      "B:261",
      "B:262",
      "B:263",
      "B:264",
      "B:265",
      "B:266",
      "B:267",
      "B:268",
      "B:269",
      "B:27",
      "B:270",
      "B:271",
      "B:272",
      "B:273",
      "B:274",
      "B:275",
      "B:276",
      "B:277",
      "B:278",
      "B:279",
      "B:28",
      "B:280",
      "B:281",
      "B:282",
      "B:283",
      "B:284",
      "B:285",
      "B:286",
      "B:287",
      "B:288",
      "B:289",
      "B:29",
      "B:290",
      "B:291",
      "B:292",
      "B:293",
      "B:294",
      "B:295",
      "B:296",
      "B:297",
      "B:298",
      "B:299",
      "B:3",
      "B:30",
      "B:300",
      "B:301",
      "B:302",
      "B:303",
      "B:304",
      "B:305",
      "B:306",
      "B:307",
      "B:308",
      "B:309",
      "B:31",
      "B:310",
      "B:311",
      "B:312",
      "B:313",
      "B:314",
      "B:315",
      "B:316",
      "B:317",
      "B:318",
      "B:319",
      "B:32",
      "B:320",
      "B:321",
      "B:322",
      "B:323",
      "B:324",
      "B:325",
      "B:326",
      "B:327",
      "B:328",
      "B:329",
      "B:33",
      "B:330",
      "B:331",
      "B:332",
      "B:333",
      "B:334",
      "B:335",
      "B:336",
      "B:337",
      "B:338",
      "B:339",
      "B:34",
      "B:340",
      "B:341",
      "B:342",
      "B:343",
      "B:344",
      "B:35",
      "B:36",
      "B:37",
      "B:38",
      "B:39",
      "B:4",
      "B:40",
      "B:41",
      "B:42",
      "B:43",
      "B:44",
      "B:45",
      "B:46",
      "B:47",
      "B:48",
      "B:49",
      "B:5",
      "B:50",
      "B:51",
      "B:52",
      "B:53",
      "B:54",
      "B:55",
      "B:56",
      "B:57",
      "B:58",
      "B:59",
      "B:6",
      "B:60",
      "B:61",
      "B:62",
      "B:63",
      "B:64",
      "B:65",
      "B:66",
      "B:67",
      "B:68",
      "B:69",
      "B:7",
      "B:70",
      "B:71",
      "B:72",
      "B:73",
      "B:74",
      "B:75",
      "B:76",
      "B:77",
      "B:78",
      "B:79",
      "B:8",
      "B:80",
      "B:81",
      "B:82",
      "B:83",
      "B:84",
      "B:85",
      "B:86",
      "B:87",
      "B:88",
      "B:89",
      "B:9",
      "B:90",
      "B:91",
      "B:92",
      "B:93",
      "B:94",
      "B:95",
      "B:96",
      "B:97",
      "B:98",
      "B:99"
    ],
    "B:113": [
      "B:10",
      "B:100",
      "B:101",
      "B:102",
      "B:103",
      "B:104",
      "B:105",
      "B:106",
      "B:107",
      "B:108",
      "B:109",
      "B:11",
      "B:110",
      "B:111",
      "B:112",
      "B:114",
      "B:115",
      "B:116",
      "B:117",
      "B:118",
      "B:119",
      "B:12",
      "B:120",
      "B:121",
      "B:122",
      "B:123",
      "B:124",
      "B:125",
      "B:126",
      "B:127",
      "B:128",
      "B:129",
      "B:13",
      "B:130",
      "B:131",
      "B:132",
      "B:133",
      "B:134",
      "B:135",
      "B:136",
      "B:137",
      "B:138",
      "B:139",
      "B:14",
      "B:140",
      "B:141",
      "B:142",
      "B:143",
      "B:144",
      "B:145",
      "B:146",
      "B:147",
      "B:148",
      "B:149",
      "B:15",
      "B:150",
      "B:151",
      "B:152",
      "B:153",
      "B:154",
      "B:155",
      "B:156",
      "B:157",
      "B:158",
      "B:159",
      "B:16",
      "B:160",
      "B:161",
      "B:162",
      "B:163",
      "B:164",
      "B:165",
      "B:166",
      "B:167",
      "B:168",
      "B:169",
      "B:17",
      "B:170",
      "B:171",
      "B:172",
      "B:173",
      "B:174",
      "B:175",
      "B:176",
      "B:177",
      "B:178",
      "B:179",
      "B:18",
      "B:180",
      "B:181",
      "B:182",
      "B:183",
      "B:184",
      "B:185",
      "B:186",
      "B:187",
      "B:188",
      "B:189",
      "B:19",
      "B:190",
      "B:191",
      "B:192",
      "B:193",
      "B:194",
      "B:195",
      "B:196",
      "B:197",
      "B:198",
      "B:199",
      "B:2",
      "B:20",
      "B:200",
      "B:201",
      "B:202",
      "B:203",
      "B:204",
      "B:205",
      "B:206",
      "B:207",
      "B:208",
      "B:209",
      "B:21",
      "B:210",
      "B:211",
      "B:212",
      "B:213",
      "B:214",
      "B:215",
      "B:216",
      "B:217",
      "B:218",
      "B:219",
      "B:22",
      "B:220",
      "B:221",
      "B:222",
      "B:223",
      "B:224",
      "B:225",
      "B:226",
      "B:227",
      "B:228",
      "B:229",
      "B:23",
      "B:230",
      "B:231",
      "B:232",
      "B:233",
      "B:234",
      "B:235",
      "B:236",
      "B:237",
      "B:238",
      "B:239",
      "B:24",
      "B:240",
      "B:241",
      "B:242",
      "B:243",
      "B:244",
      "B:245",
      "B:246",
      "B:247",
      "B:248",
      "B:249",
      "B:25",
      "B:250",
      "B:251",
      "B:252",
      "B:253",
      "B:254",
      "B:255",
      "B:256",
      "B:257",
      "B:258",
      "B:259",
      "B:26",
      "B:260",
      "B:261",
      "B:262",
      "B:263",
      "B:264",
      "B:265",
      "B:266",
      "B:267",
      "B:268",
      "B:269",
      "B:27",
      "B:270",
      "B:271",
      "B:272",
      "B:273",
      "B:274",
      "B:275",
      "B:276",
      "B:277",
      "B:278",
      "B:279",
      "B:28",
      "B:280",
      "B:281",
      "B:282",
      "B:283",
      "B:284",
      "B:285",
      "B:286",
      "B:287",
      "B:288",
      "B:289",
      "B:29",
      "B:290",
      "B:291",
      "B:292",
      "B:293",
      "B:294",
      "B:295",
      "B:296",
      "B:297",
      "B:298",
      "B:299",
      "B:3",
      "B:30",
      "B:300",
      "B:301",
      "B:302",
      "B:303",
      "B:304",
      "B:305",
      "B:306",
      "B:307",
      "B:308",
      "B:309",
      "B:31",
      "B:310",
      "B:311",
      "B:312",
      "B:313",
      "B:314",
      "B:315",
      "B:316",
      "B:317",
      "B:318",
      "B:319",
      "B:32",
      "B:320",
      "B:321",
      "B:322",
      "B:323",
      "B:324",
      "B:325",
      "B:326",
      "B:327",
      "B:328",
      "B:329",
      "B:33",
      "B:330",
      "B:331",
      "B:332",
      "B:333",
      "B:334",
      "B:335",
      "B:336",
      "B:337",
      "B:338",
      "B:339",
      "B:34",
      "B:340",
      "B:341",
      "B:342",
      "B:343",
      "B:344",
      "B:35",
      "B:36",
      "B:37",
      "B:38",
      "B:39",
      "B:4",
      "B:40",
      "B:41",
      "B:42",
      "B:43",
      "B:44",
      "B:45",
      "B:46",
      "B:47",
      "B:48",
      "B:49",
      "B:5",
      "B:50",
      "B:51",
      "B:52",
      "B:53",
      "B:54",
      "B:55",
      "B:56",
      "B:57",
      "B:58",
      "B:59",
      "B:6",
      "B:60",
      "B:61",
      "B:62",
      "B:63",
      "B:64",
      "B:65",
      "B:66",
      "B:67",
      "B:68",
      "B:69",
      "B:7",
      "B:70",
      "B:71",
      "B:72",
      "B:73",
      "B:74",
      "B:75",
      "B:76",
      "B:77",
      "B:78",
      "B:79",
      "B:8",
      "B:80",
      "B:81",
      "B:82",
      "B:83",
      "B:84",
      "B:85",
      "B:86",
      "B:87",
      "B:88",
      "B:89",
      "B:9",
      "B:90",
      "B:91",
      "B:92",
      "B:93",
      "B:94",
      "B:95",
      "B:96",
      "B:97",
      "B:98",
      "B:99"
    ],
    "B:114": [
      "B:10",
      "B:100",
      "B:101",
      "B:102",
      "B:103",
      "B:104",
      "B:105",
      "B:106",
      "B:107",
      "B:108",
      "B:109",
      "B:11",
      "B:110",
      "B:111",
      "B:112",
      "B:113",
      "B:115",
      "B:116",
      "B:117",
      "B:118",
      "B:119",
      "B:12",
      "B:120",
      "B:121",
      "B:122",
      "B:123",
      "B:124",
      "B:125",
      "B:126",
      "B:127",
      "B:128",
      "B:129",
      "B:13",
      "B:130",
      "B:131",
      "B:132",
      "B:133",
      "B:134",
      "B:135",
      "B:136",
      "B:137",
      "B:138",
      "B:139",
      "B:14",
      "B:140",
      "B:141",
      "B:142",
      "B:143",
      "B:144",
      "B:145",
      "B:146",
      "B:147",
      "B:148",
      "B:149",
      "B:15",
      "B:150",
      "B:151",
      "B:152",
      "B:153",
      "B:154",
      "B:155",
      "B:156",
      "B:157",
      "B:158",
      "B:159",
      "B:16",
      "B:160",
      "B:161",
      "B:162",
      "B:163",
      "B:164",
      "B:165",
      "B:166",
      "B:167",
      "B:168",
      "B:169",
      "B:17",
      "B:170",
      "B:171",
      "B:172",
      "B:173",
      "B:174",
      "B:175",
      "B:176",
      "B:177",
      "B:178",
      "B:179",
      "B:18",
      "B:180",
      "B:181",
      "B:182",
      "B:183",
      "B:184",
      "B:185",
      "B:186",
      "B:187",
      "B:188",
      "B:189",
      "B:19",
      "B:190",
      "B:191",
      "B:192",
      "B:193",
      "B:194",
      "B:195",
      "B:196",
      "B:197",
      "B:198",
      "B:199",
      "B:2",
      "B:20",
      "B:200",
      "B:201",
      "B:202",
      "B:203",
      "B:204",
      "B:205",
      "B:206",
      "B:207",
      "B:208",
      "B:209",
      "B:21",
      "B:210",
      "B:211",
      "B:212",
      "B:213",
      "B:214",
      "B:215",
      "B:216",
      "B:217",
      "B:218",
      "B:219",
      "B:22",
      "B:220",
      "B:221",
      "B:222",
      "B:223",
      "B:224",
      "B:225",
      "B:226",
      "B:227",
      "B:228",
      "B:229",
      "B:23",
      "B:230",
      "B:231",
      "B:232",
      "B:233",
      "B:234",
      "B:235",
      "B:236",
      "B:237",
      "B:238",
      "B:239",
      "B:24",
      "B:240",
      "B:241",
      "B:242",
      "B:243",
      "B:244",
      "B:245",
      "B:246",
      "B:247",
      "B:248",
      "B:249",
      "B:25",
      "B:250",
      "B:251",
      "B:252",
      "B:253",
      "B:254",
      "B:255",
      "B:256",
      "B:257",
      "B:258",
      "B:259",
      "B:26",
      "B:260",
      "B:261",
      "B:262",
      "B:263",
      "B:264",
      "B:265",
      "B:266",
      "B:267",
      "B:268",
      "B:269",
      "B:27",
      "B:270",
      "B:271",
      "B:272",
      "B:273",
      "B:274",
      "B:275",
      "B:276",
      "B:277",
      "B:278",
      "B:279",
      "B:28",
      "B:280",
      "B:281",
      "B:282",
      "B:283",
      "B:284",
      "B:285",
      "B:286",
      "B:287",
      "B:288",
      "B:289",
      "B:29",
      "B:290",
      "B:291",
      "B:292",
      "B:293",
      "B:294",
      "B:295",
      "B:296",
      "B:297",
      "B:298",
      "B:299",
      "B:3",
      "B:30",
      "B:300",
      "B:301",
      "B:302",
      "B:303",
      "B:304",
      "B:305",
      "B:306",
      "B:307",
      "B:308",
      "B:309",
      "B:31",
      "B:310",
      "B:311",
      "B:312",
      "B:313",
      "B:314",
      "B:315",
      "B:316",
      "B:317",
      "B:318",
      "B:319",
      "B:32",
      "B:320",
      "B:321",
      "B:322",
      "B:323",
      "B:324",
      "B:325",
      "B:326",
      "B:327",
      "B:328",
      "B:329",
      "B:33",
      "B:330",
      "B:331",
      "B:332",
      "B:333",
      "B:334",
      "B:335",
      "B:336",
      "B:337",
      "B:338",
      "B:339",
      "B:34",
      "B:340",
      "B:341",
      "B:342",
      "B:343",
      "B:344",
      "B:35",
      "B:36",
      "B:37",
      "B:38",
      "B:39",
      "B:4",
      "B:40",
      "B:41",
      "B:42",
      "B:43",
      "B:44",
      "B:45",
      "B:46",
      "B:47",
      "B:48",
      "B:49",
      "B:5",
      "B:50",
      "B:51",
      "B:52",
      "B:53",
      "B:54",
      "B:55",
      "B:56",
      "B:57",
      "B:58",
      "B:59",
      "B:6",
      "B:60",
      "B:61",
      "B:62",
      "B:63",
      "B:64",
      "B:65",
      "B:66",
      "B:67",
      "B:68",
      "B:69",
      "B:7",
      "B:70",
      "B:71",
      "B:72",
      "B:73",
      "B:74",
      "B:75",
      "B:76",
      "B:77",
      "B:78",
      "B:79",
      "B:8",
      "B:80",
      "B:81",
      "B:82",
      "B:83",
      "B:84",
      "B:85",
      "B:86",
      "B:87",
      "B:88",
      "B:89",
      "B:9",
      "B:90",
      "B:91",
      "B:92",
      "B:93",
      "B:94",
      "B:95",
      "B:96",
      "B:97",
      "B:98",
      "B:99"
    ],
    "B:115": [
      "B:10",
      "B:100",
      "B:101",
      "B:102",
      "B:103",
      "B:104",
      "B:105",
      "B:106",
      "B:107",
      "B:108",
      "B:109",
      "B:11",
      "B:110",
      "B:111",
      "B:112",
      "B:113",
      "B:114",
      "B:116",
      "B:117",
      "B:118",
      "B:119",
      "B:12",
      "B:120",
      "B:121",
      "B:122",
      "B:123",
      "B:124",
      "B:125",
      "B:126",
      "B:127",
      "B:128",
      "B:129",
      "B:13",
      "B:130",
      "B:131",
      "B:132",
      "B:133",
      "B:134",
      "B:135",
      "B:136",
      "B:137",
      "B:138",
      "B:139",
      "B:14",
      "B:140",
      "B:141",
      "B:142",
      "B:143",
      "B:144",
      "B:145",
      "B:146",
      "B:147",
      "B:148",
      "B:149",
      "B:15",
      "B:150",
      "B:151",
      "B:152",
      "B:153",
      "B:154",
      "B:155",
      "B:156",
      "B:157",
      "B:158",
      "B:159",
      "B:16",
      "B:160",
      "B:161",
      "B:162",
      "B:163",
      "B:164",
      "B:165",
      "B:166",
      "B:167",
      "B:168",
      "B:169",
      "B:17",
      "B:170",
      "B:171",
      "B:172",
      "B:173",
      "B:174",
      "B:175",
      "B:176",
      "B:177",
      "B:178",
      "B:179",
      "B:18",
      "B:180",
      "B:181",
      "B:182",
      "B:183",
      "B:184",
      "B:185",
      "B:186",
      "B:187",
      "B:188",
      "B:189",
      "B:19",
      "B:190",
      "B:191",
      "B:192",
      "B:193",
      "B:194",
      "B:195",
      "B:196",
      "B:197",
      "B:198",
      "B:199",
      "B:2",
      "B:20",
      "B:200",
      "B:201",
      "B:202",
      "B:203",
      "B:204",
      "B:205",
      "B:206",
      "B:207",
      "B:208",
      "B:209",
      "B:21",
      "B:210",
      "B:211",
      "B:212",
      "B:213",
      "B:214",
      "B:215",
      "B:216",
      "B:217",
      "B:218",
      "B:219",
      "B:22",
      "B:220",
      "B:221",
      "B:222",
      "B:223",
      "B:224",
      "B:225",
      "B:226",
      "B:227",
      "B:228",
      "B:229",
      "B:23",
      "B:230",
      "B:231",
      "B:232",
      "B:233",
      "B:234",
      "B:235",
      "B:236",
      "B:237",
      "B:238",
      "B:239",
      "B:24",
      "B:240",
      "B:241",
      "B:242",
      "B:243",
      "B:244",
      "B:245",
      "B:246",
      "B:247",
      "B:248",
      "B:249",
      "B:25",
      "B:250",
      "B:251",
      "B:252",
      "B:253",
      "B:254",
      "B:255",
      "B:256",
      "B:257",
      "B:258",
      "B:259",
      "B:26",
      "B:260",
      "B:261",
      "B:262",
      "B:263",
      "B:264",
      "B:265",
      "B:266",
      "B:267",
      "B:268",
      "B:269",
      "B:27",
      "B:270",
      "B:271",
      "B:272",
      "B:273",
      "B:274",
      "B:275",
      "B:276",
      "B:277",
      "B:278",
      "B:279",
      "B:28",
      "B:280",
      "B:281",
      "B:282",
      "B:283",
      "B:284",
      "B:285",
      "B:286",
      "B:287",
      "B:288",
      "B:289",
      "B:29",
      "B:290",
      "B:291",
      "B:292",
      "B:293",
      "B:294",
      "B:295",
      "B:296",
      "B:297",
      "B:298",
      "B:299",
      "B:3",
      "B:30",
      "B:300",
      "B:301",
      "B:302",
      "B:303",
      "B:304",
      "B:305",
      "B:306",
      "B:307",
      "B:308",
      "B:309",
      "B:31",
      "B:310",
      "B:311",
      "B:312",
      "B:313",
      "B:314",
      "B:315",
      "B:316",
      "B:317",
      "B:318",
      "B:319",
      "B:32",
      "B:320",
      "B:321",
      "B:322",
      "B:323",
      "B:324",
      "B:325",
      "B:326",
      "B:327",
      "B:328",
      "B:329",
      "B:33",
      "B:330",
      "B:331",
      "B:332",
      "B:333",
      "B:334",
      "B:335",
      "B:336",
      "B:337",
      "B:338",
      "B:339",
      "B:34",
      "B:340",
      "B:341",
      "B:342",
      "B:343",
      "B:344",
      "B:35",
      "B:36",
      "B:37",
      "B:38",
      "B:39",
      "B:4",
      "B:40",
      "B:41",
      "B:42",
      "B:43",
      "B:44",
      "B:45",
      "B:46",
      "B:47",
      "B:48",
      "B:49",
      "B:5",
      "B:50",
      "B:51",
      "B:52",
      "B:53",
      "B:54",
      "B:55",
      "B:56",
      "B:57",
      "B:58",
      "B:59",
      "B:6",
      "B:60",
      "B:61",
      "B:62",
      "B:63",
      "B:64",
      "B:65",
      "B:66",
      "B:67",
      "B:68",
      "B:69",
      "B:7",
      "B:70",
      "B:71",
      "B:72",
      "B:73",
      "B:74",
      "B:75",
      "B:76",
      "B:77",
      "B:78",
      "B:79",
      "B:8",
      "B:80",
      "B:81",
      "B:82",
      "B:83",
      "B:84",
      "B:85",
      "B:86",
      "B:87",
      "B:88",
      "B:89",
      "B:9",
      "B:90",
      "B:91",
      "B:92",
      "B:93",
      "B:94",
      "B:95",
      "B:96",
      "B:97",
      "B:98",
      "B:99"
    ],
    "B:116": [
      "B:10",
      "B:100",
      "B:101",
      "B:102",
      "B:103",
      "B:104",
      "B:105",
      "B:106",
      "B:107",
      "B:108",
      "B:109",
      "B:11",
      "B:110",
      "B:111",
      "B:112",
      "B:113",
      "B:114",
      "B:115",
      "B:117",
      "B:118",
      "B:119",
      "B:12",
      "B:120",
      "B:121",
      "B:122",
      "B:123",
      "B:124",
      "B:125",
      "B:126",
      "B:127",
      "B:128",
      "B:129",
      "B:13",
      "B:130",
      "B:131",
      "B:132",
      "B:133",
      "B:134",
      "B:135",
      "B:136",
      "B:137",
      "B:138",
      "B:139",
      "B:14",
      "B:140",
      "B:141",
      "B:142",
      "B:143",
      "B:144",
      "B:145",
      "B:146",
      "B:147",
      "B:148",
      "B:149",
      "B:15",
      "B:150",
      "B:151",
      "B:152",
      "B:153",
      "B:154",
      "B:155",
      "B:156",
      "B:157",
      "B:158",
      "B:159",
      "B:16",
      "B:160",
      "B:161",
      "B:162",
      "B:163",
      "B:164",
      "B:165",
      "B:166",
      "B:167",
      "B:168",
      "B:169",
      "B:17",
      "B:170",
      "B:171",
      "B:172",
      "B:173",
      "B:174",
      "B:175",
      "B:176",
      "B:177",
      "B:178",
      "B:179",
      "B:18",
      "B:180",
      "B:181",
      "B:182",
      "B:183",
      "B:184",
      "B:185",
      "B:186",
      "B:187",
      "B:188",
      "B:189",
      "B:19",
      "B:190",
      "B:191",
      "B:192",
      "B:193",
      "B:194",
      "B:195",
      "B:196",
      "B:197",
      "B:198",
      "B:199",
      "B:2",
      "B:20",
      "B:200",
      "B:201",
      "B:202",
      "B:203",
      "B:204",
      "B:205",
      "B:206",
      "B:207",
      "B:208",
      "B:209",
      "B:21",
      "B:210",
      "B:211",
      "B:212",
      "B:213",
      "B:214",
      "B:215",
      "B:216",
      "B:217",
      "B:218",
      "B:219",
      "B:22",
      "B:220",
      "B:221",
      "B:222",
      "B:223",
      "B:224",
      "B:225",
      "B:226",
      "B:227",
      "B:228",
      "B:229",
      "B:23",
      "B:230",
      "B:231",
      "B:232",
      "B:233",
      "B:234",
      "B:235",
      "B:236",
      "B:237",
      "B:238",
      "B:239",
      "B:24",
      "B:240",
      "B:241",
      "B:242",
      "B:243",
      "B:244",
      "B:245",
      "B:246",
      "B:247",
      "B:248",
      "B:249",
      "B:25",
      "B:250",
      "B:251",
      "B:252",
      "B:253",
      "B:254",
      "B:255",
      "B:256",
      "B:257",
      "B:258",
      "B:259",
      "B:26",
      "B:260",
      "B:261",
      "B:262",
      "B:263",
      "B:264",
      "B:265",
      "B:266",
      "B:267",
      "B:268",
      "B:269",
      "B:27",
      "B:270",
      "B:271",
      "B:272",
      "B:273",
      "B:274",
      "B:275",
      "B:276",
      "B:277",
      "B:278",
      "B:279",
      "B:28",
      "B:280",
      "B:281",
      "B:282",
      "B:283",
      "B:284",
      "B:285",
      "B:286",
      "B:287",
      "B:288",
      "B:289",
      "B:29",
      "B:290",
      "B:291",
      "B:292",
      "B:293",
      "B:294",
      "B:295",
      "B:296",
      "B:297",
      "B:298",
      "B:299",
      "B:3",
      "B:30",
      "B:300",
      "B:301",
      "B:302",
      "B:303",
      "B:304",
      "B:305",
      "B:306",
      "B:307",
      "B:308",
      "B:309",
      "B:31",
      "B:310",
      "B:311",
      "B:312",
      "B:313",
      "B:314",
      "B:315",
      "B:316",
      "B:317",
      "B:318",
      "B:319",
      "B:32",
      "B:320",
      "B:321",
      "B:322",
      "B:323",
      "B:324",
      "B:325",
      "B:326",
      "B:327",
      "B:328",
      "B:329",
      "B:33",
      "B:330",
      "B:331",
      "B:332",
      "B:333",
      "B:334",
      "B:335",
      "B:336",
      "B:337",
      "B:338",
      "B:339",
      "B:34",
      "B:340",
      "B:341",
      "B:342",
      "B:343",
      "B:344",
      "B:35",
      "B:36",
      "B:37",
      "B:38",
      "B:39",
      "B:4",
      "B:40",
      "B:41",
      "B:42",
      "B:43",
      "B:44",
      "B:45",
      "B:46",
      "B:47",
      "B:48",
      "B:49",
      "B:5",
      "B:50",
      "B:51",
      "B:52",
      "B:53",
      "B:54",
      "B:55",
      "B:56",
      "B:57",
      "B:58",
      "B:59",
      "B:6",
      "B:60",
      "B:61",
      "B:62",
      "B:63",
      "B:64",
      "B:65",
      "B:66",
      "B:67",
      "B:68",
      "B:69",
      "B:7",
      "B:70",
      "B:71",
      "B:72",
      "B:73",
      "B:74",
      "B:75",
      "B:76",
      "B:77",
      "B:78",
      "B:79",
      "B:8",
      "B:80",
      "B:81",
      "B:82",
      "B:83",
      "B:84",
      "B:85",
      "B:86",
      "B:87",
      "B:88",
      "B:89",
      "B:9",
      "B:90",
      "B:91",
      "B:92",
      "B:93",
      "B:94",
      "B:95",
      "B:96",
      "B:97",
      "B:98",
      "B:99"
    ],
    "B:117": [
      "B:10",
      "B:100",
      "B:101",
      "B:102",
      "B:103",
      "B:104",
      "B:105",
      "B:106",
      "B:107",
      "B:108",
      "B:109",
      "B:11",
      "B:110",
      "B:111",
      "B:112",
      "B:113",
      "B:114",
      "B:115",
      "B:116",
      "B:118",
      "B:119",
      "B:12",
      "B:120",
      "B:121",
      "B:122",
      "B:123",
      "B:124",
      "B:125",
      "B:126",
      "B:127",
      "B:128",
      "B:129",
      "B:13",
      "B:130",
      "B:131",
      "B:132",
      "B:133",
      "B:134",
      "B:135",
      "B:136",
      "B:137",
      "B:138",
      "B:139",
      "B:14",
      "B:140",
      "B:141",
      "B:142",
      "B:143",
      "B:144",
      "B:145",
      "B:146",
      "B:147",
      "B:148",
      "B:149",
      "B:15",
      "B:150",
      "B:151",
      "B:152",
      "B:153",
      "B:154",
      "B:155",
      "B:156",
      "B:157",
      "B:158",
      "B:159",
      "B:16",
      "B:160",
      "B:161",
      "B:162",
      "B:163",
      "B:164",
      "B:165",
      "B:166",
      "B:167",
      "B:168",
      "B:169",
      "B:17",
      "B:170",
      "B:171",
      "B:172",
      "B:173",
      "B:174",
      "B:175",
      "B:176",
      "B:177",
      "B:178",
      "B:179",
      "B:18",
      "B:180",
      "B:181",
      "B:182",
      "B:183",
      "B:184",
      "B:185",
      "B:186",
      "B:187",
      "B:188",
      "B:189",
      "B:19",
      "B:190",
      "B:191",
      "B:192",
      "B:193",
      "B:194",
      "B:195",
      "B:196",
      "B:197",
      "B:198",
      "B:199",
      "B:2",
      "B:20",
      "B:200",
      "B:201",
      "B:202",
      "B:203",
      "B:204",
      "B:205",
      "B:206",
      "B:207",
      "B:208",
      "B:209",
      "B:21",
      "B:210",
      "B:211",
      "B:212",
      "B:213",
      "B:214",
      "B:215",
      "B:216",
      "B:217",
      "B:218",
      "B:219",
      "B:22",
      "B:220",
      "B:221",
      "B:222",
      "B:223",
      "B:224",
      "B:225",
      "B:226",
      "B:227",
      "B:228",
      "B:229",
      "B:23",
      "B:230",
      "B:231",
      "B:232",
      "B:233",
      "B:234",
      "B:235",
      "B:236",
      "B:237",
      "B:238",
      "B:239",
      "B:24",
      "B:240",
      "B:241",
      "B:242",
      "B:243",
      "B:244",
      "B:245",
      "B:246",
      "B:247",
      "B:248",
      "B:249",
      "B:25",
      "B:250",
      "B:251",
      "B:252",
      "B:253",
      "B:254",
      "B:255",
      "B:256",
      "B:257",
      "B:258",
      "B:259",
      "B:26",
      "B:260",
      "B:261",
      "B:262",
      "B:263",
      "B:264",
      "B:265",
      "B:266",
      "B:267",
      "B:268",
      "B:269",
      "B:27",
      "B:270",
      "B:271",
      "B:272",
      "B:273",
      "B:274",
      "B:275",
      "B:276",
      "B:277",
      "B:278",
      "B:279",
      "B:28",
      "B:280",
      "B:281",
      "B:282",
      "B:283",
      "B:284",
      "B:285",
      "B:286",
      "B:287",
      "B:288",
      "B:289",
      "B:29",
      "B:290",
      "B:291",
      "B:292",
      "B:293",
      "B:294",
      "B:295",
      "B:296",
      "B:297",
      "B:298",
      "B:299",
      "B:3",
      "B:30",
      "B:300",
      "B:301",
      "B:302",
      "B:303",
      "B:304",
      "B:305",
      "B:306",
      "B:307",
      "B:308",
      "B:309",
      "B:31",
      "B:310",
      "B:311",
      "B:312",
      "B:313",
      "B:314",
      "B:315",
      "B:316",
      "B:317",
      "B:318",
      "B:319",
      "B:32",
      "B:320",
      "B:321",
      "B:322",
      "B:323",
      "B:324",
      "B:325",
      "B:326",
      "B:327",
      "B:328",
      "B:329",
      "B:33",
      "B:330",
      "B:331",
      "B:332",
      "B:333",
      "B:334",
      "B:335",
      "B:336",
      "B:337",
      "B:338",
      "B:339",
      "B:34",
      "B:340",
      "B:341",
      "B:342",
      "B:343",
      "B:344",
      "B:35",
      "B:36",
      "B:37",
      "B:38",
      "B:39",
      "B:4",
      "B:40",
      "B:41",
      "B:42",
      "B:43",
      "B:44",
      "B:45",
      "B:46",
      "B:47",
      "B:48",
      "B:49",
      "B:5",
      "B:50",
      "B:51",
      "B:52",
      "B:53",
      "B:54",
      "B:55",
      "B:56",
      "B:57",
      "B:58",
      "B:59",
      "B:6",
      "B:60",
      "B:61",
      "B:62",
      "B:63",
      "B:64",
      "B:65",
      "B:66",
      "B:67",
      "B:68",
      "B:69",
      "B:7",
      "B:70",
      "B:71",
      "B:72",
      "B:73",
      "B:74",
      "B:75",
      "B:76",
      "B:77",
      "B:78",
      "B:79",
      "B:8",
      "B:80",
      "B:81",
      "B:82",
      "B:83",
      "B:84",
      "B:85",
      "B:86",
      "B:87",
      "B:88",
      "B:89",
      "B:9",
      "B:90",
      "B:91",
      "B:92",
      "B:93",
      "B:94",
      "B:95",
      "B:96",
      "B:97",
      "B:98",
      "B:99"
    ],
    "B:118": [
      "B:10",
      "B:100",
      "B:101",
      "B:102",
      "B:103",
      "B:104",
      "B:105",
      "B:106",
      "B:107",
      "B:108",
      "B:109",
      "B:11",
      "B:110",
      "B:111",
      "B:112",
      "B:113",
      "B:114",
      "B:115",
      "B:116",
      "B:117",
      "B:119",
      "B:12",
      "B:120",
      "B:121",
      "B:122",
      "B:123",
      "B:124",
      "B:125",
      "B:126",
      "B:127",
      "B:128",
      "B:129",
      "B:13",
      "B:130",
      "B:131",
      "B:132",
      "B:133",
      "B:134",
      "B:135",
      "B:136",
      "B:137",
      "B:138",
      "B:139",
      "B:14",
      "B:140",
      "B:141",
      "B:142",
      "B:143",
      "B:144",
      "B:145",
      "B:146",
      "B:147",
      "B:148",
      "B:149",
      "B:15",
      "B:150",
      "B:151",
      "B:152",
      "B:153",
      "B:154",
      "B:155",
      "B:156",
      "B:157",
      "B:158",
      "B:159",
      "B:16",
      "B:160",
      "B:161",
      "B:162",
      "B:163",
      "B:164",
      "B:165",
      "B:166",
      "B:167",
      "B:168",
      "B:169",
      "B:17",
      "B:170",
      "B:171",
      "B:172",
      "B:173",
      "B:174",
      "B:175",
      "B:176",
      "B:177",
      "B:178",
      "B:179",
      "B:18",
      "B:180",
      "B:181",
      "B:182",
      "B:183",
      "B:184",
      "B:185",
      "B:186",
      "B:187",
      "B:188",
      "B:189",
      "B:19",
      "B:190",
      "B:191",
      "B:192",
      "B:193",
      "B:194",
      "B:195",
      "B:196",
      "B:197",
      "B:198",
      "B:199",
      "B:2",
      "B:20",
      "B:200",
      "B:201",
      "B:202",
      "B:203",
      "B:204",
      "B:205",
      "B:206",
      "B:207",
      "B:208",
      "B:209",
      "B:21",
      "B:210",
      "B:211",
      "B:212",
      "B:213",
      "B:214",
      "B:215",
      "B:216",
      "B:217",
      "B:218",
      "B:219",
      "B:22",
      "B:220",
      "B:221",
      "B:222",
      "B:223",
      "B:224",
      "B:225",
      "B:226",
      "B:227",
      "B:228",
      "B:229",
      "B:23",
      "B:230",
      "B:231",
      "B:232",
      "B:233",
      "B:234",
      "B:235",
      "B:236",
      "B:237",
      "B:238",
      "B:239",
      "B:24",
      "B:240",
      "B:241",
      "B:242",
      "B:243",
      "B:244",
      "B:245",
      "B:246",
      "B:247",
      "B:248",
      "B:249",
      "B:25",
      "B:250",
      "B:251",
      "B:252",
      "B:253",
      "B:254",
      "B:255",
      "B:256",
      "B:257",
      "B:258",
      "B:259",
      "B:26",
      "B:260",
      "B:261",
      "B:262",
      "B:263",
      "B:264",
      "B:265",
      "B:266",
      "B:267",
      "B:268",
      "B:269",
      "B:27",
      "B:270",
      "B:271",
      "B:272",
      "B:273",
      "B:274",
      "B:275",
      "B:276",
      "B:277",
      "B:278",
      "B:279",
      "B:28",
      "B:280",
      "B:281",
      "B:282",
      "B:283",
      "B:284",
      "B:285",
      "B:286",
      "B:287",
      "B:288",
      "B:289",
      "B:29",
      "B:290",
      "B:291",
      "B:292",
      "B:293",
      "B:294",
      "B:295",
      "B:296",
      "B:297",
      "B:298",
      "B:299",
      "B:3",
      "B:30",
      "B:300",
      "B:301",
      "B:302",
      "B:303",
      "B:304",
      "B:305",
      "B:306",
      "B:307",
      "B:308",
      "B:309",
      "B:31",
      "B:310",
      "B:311",
      "B:312",
      "B:313",
      "B:314",
      "B:315",
      "B:316",
      "B:317",
      "B:318",
      "B:319",
      "B:32",
      "B:320",
      "B:321",
      "B:322",
      "B:323",
      "B:324",
      "B:325",
      "B:326",
      "B:327",
      "B:328",
      "B:329",
      "B:33",
      "B:330",
      "B:331",
      "B:332",
      "B:333",
      "B:334",
      "B:335",
      "B:336",
      "B:337",
      "B:338",
      "B:339",
      "B:34",
      "B:340",
      "B:341",
      "B:342",
      "B:343",
      "B:344",
      "B:35",
      "B:36",
      "B:37",
      "B:38",
      "B:39",
      "B:4",
      "B:40",
      "B:41",
      "B:42",
      "B:43",
      "B:44",
      "B:45",
      "B:46",
      "B:47",
      "B:48",
      "B:49",
      "B:5",
      "B:50",
      "B:51",
      "B:52",
      "B:53",
      "B:54",
      "B:55",
      "B:56",
      "B:57",
      "B:58",
      "B:59",
      "B:6",
      "B:60",
      "B:61",
      "B:62",
      "B:63",
      "B:64",
      "B:65",
      "B:66",
      "B:67",
      "B:68",
      "B:69",
      "B:7",
      "B:70",
      "B:71",
      "B:72",
      "B:73",
      "B:74",
      "B:75",
      "B:76",
      "B:77",
      "B:78",
      "B:79",
      "B:8",
      "B:80",
      "B:81",
      "B:82",
      "B:83",
      "B:84",
      "B:85",
      "B:86",
      "B:87",
      "B:88",
      "B:89",
      "B:9",
      "B:90",
      "B:91",
      "B:92",
      "B:93",
      "B:94",
      "B:95",
      "B:96",
      "B:97",
      "B:98",
      "B:99"
    ],
    "B:119": [
      "B:10",
      "B:100",
      "B:101",
      "B:102",
      "B:103",
      "B:104",
      "B:105",
      "B:106",
      "B:107",
      "B:108",
      "B:109",
      "B:11",
      "B:110",
      "B:111",
      "B:112",
      "B:113",
      "B:114",
      "B:115",
      "B:116",
      "B:117",
      "B:118",
      "B:12",
      "B:120",
      "B:121",
      "B:122",
      "B:123",
      "B:124",
      "B:125",
      "B:126",
      "B:127",
      "B:128",
      "B:129",
      "B:13",
      "B:130",
      "B:131",
      "B:132",
      "B:133",
      "B:134",
      "B:135",
      "B:136",
      "B:137",
      "B:138",
      "B:139",
      "B:14",
      "B:140",
      "B:141",
      "B:142",
      "B:143",
      "B:144",
      "B:145",
      "B:146",
      "B:147",
      "B:148",
      "B:149",
      "B:15",
      "B:150",
      "B:151",
      "B:152",
      "B:153",
      "B:154",
      "B:155",
      "B:156",
      "B:157",
      "B:158",
      "B:159",
      "B:16",
      "B:160",
      "B:161",
      "B:162",
      "B:163",
      "B:164",
      "B:165",
      "B:166",
      "B:167",
      "B:168",
      "B:169",
      "B:17",
      "B:170",
      "B:171",
      "B:172",
      "B:173",
      "B:174",
      "B:175",
      "B:176",
      "B:177",
      "B:178",
      "B:179",
      "B:18",
      "B:180",
      "B:181",
      "B:182",
      "B:183",
      "B:184",
      "B:185",
      "B:186",
      "B:187",
      "B:188",
      "B:189",
      "B:19",
      "B:190",
      "B:191",
      "B:192",
      "B:193",
      "B:194",
      "B:195",
      "B:196",
      "B:197",
      "B:198",
      "B:199",
      "B:2",
      "B:20",
      "B:200",
      "B:201",
      "B:202",
      "B:203",
      "B:204",
      "B:205",
      "B:206",
      "B:207",
      "B:208",
      "B:209",
      "B:21",
      "B:210",
      "B:211",
      "B:212",
      "B:213",
      "B:214",
      "B:215",
      "B:216",
      "B:217",
      "B:218",
      "B:219",
      "B:22",
      "B:220",
      "B:221",
      "B:222",
      "B:223",
      "B:224",
      "B:225",
      "B:226",
      "B:227",
      "B:228",
      "B:229",
      "B:23",
      "B:230",
      "B:231",
      "B:232",
      "B:233",
      "B:234",
      "B:235",
      "B:236",
      "B:237",
      "B:238",
      "B:239",
      "B:24",
      "B:240",
      "B:241",
      "B:242",
      "B:243",
      "B:244",
      "B:245",
      "B:246",
      "B:247",
      "B:248",
      "B:249",
      "B:25",
      "B:250",
      "B:251",
      "B:252",
      "B:253",
      "B:254",
      "B:255",
      "B:256",
      "B:257",
      "B:258",
      "B:259",
      "B:26",
      "B:260",
      "B:261",
      "B:262",
      "B:263",
      "B:264",
      "B:265",
      "B:266",
      "B:267",
      "B:268",
      "B:269",
      "B:27",
      "B:270",
      "B:271",
      "B:272",
      "B:273",
      "B:274",
      "B:275",
      "B:276",
      "B:277",
      "B:278",
      "B:279",
      "B:28",
      "B:280",
      "B:281",
      "B:282",
      "B:283",
      "B:284",
      "B:285",
      "B:286",
      "B:287",
      "B:288",
      "B:289",
      "B:29",
      "B:290",
      "B:291",
      "B:292",
      "B:293",
      "B:294",
      "B:295",
      "B:296",
      "B:297",
      "B:298",
      "B:299",
      "B:3",
      "B:30",
      "B:300",
      "B:301",
      "B:302",
      "B:303",
      "B:304",
      "B:305",
      "B:306",
      "B:307",
      "B:308",
      "B:309",
      "B:31",
      "B:310",
      "B:311",
      "B:312",
      "B:313",
      "B:314",
      "B:315",
      "B:316",
      "B:317",
      "B:318",
      "B:319",
      "B:32",
      "B:320",
      "B:321",
      "B:322",
      "B:323",
      "B:324",
      "B:325",
      "B:326",
      "B:327",
      "B:328",
      "B:329",
      "B:33",
      "B:330",
      "B:331",
      "B:332",
      "B:333",
      "B:334",
      "B:335",
      "B:336",
      "B:337",
      "B:338",
      "B:339",
      "B:34",
      "B:340",
      "B:341",
      "B:342",
      "B:343",
      "B:344",
      "B:35",
      "B:36",
      "B:37",
      "B:38",
      "B:39",
      "B:4",
      "B:40",
      "B:41",
      "B:42",
      "B:43",
      "B:44",
      "B:45",
      "B:46",
      "B:47",
      "B:48",
      "B:49",
      "B:5",
      "B:50",
      "B:51",
      "B:52",
      "B:53",
      "B:54",
      "B:55",
      "B:56",
      "B:57",
      "B:58",
      "B:59",
      "B:6",
      "B:60",
      "B:61",
      "B:62",
      "B:63",
      "B:64",
      "B:65",
      "B:66",
      "B:67",
      "B:68",
      "B:69",
      "B:7",
      "B:70",
      "B:71",
      "B:72",
      "B:73",
      "B:74",
      "B:75",
      "B:76",
      "B:77",
      "B:78",
      "B:79",
      "B:8",
      "B:80",
      "B:81",
      "B:82",
      "B:83",
      "B:84",
      "B:85",
      "B:86",
      "B:87",
      "B:88",
      "B:89",
      "B:9",
      "B:90",
      "B:91",
      "B:92",
      "B:93",
      "B:94",
      "B:95",
      "B:96",
      "B:97",
      "B:98",
      "B:99"
    ],
    "B:120": [
      "B:10",
      "B:100",
      "B:101",
      "B:102",
      "B:103",
      "B:104",
      "B:105",
      "B:106",
      "B:107",
      "B:108",
      "B:109",
      "B:11",
      "B:110",
      "B:111",
      "B:112",
      "B:113",
      "B:114",
      "B:115",
      "B:116",
      "B:117",
      "B:118",
      "B:119",
      "B:12",
      "B:121",
      "B:122",
      "B:123",
      "B:124",
      "B:125",
      "B:126",
      "B:127",
      "B:128",
      "B:129",
      "B:13",
      "B:130",
      "B:131",
      "B:132",
      "B:133",
      "B:134",
      "B:135",
      "B:136",
      "B:137",
      "B:138",
      "B:139",
      "B:14",
      "B:140",
      "B:141",
      "B:142",
      "B:143",
      "B:144",
      "B:145",
      "B:146",
      "B:147",
      "B:148",
      "B:149",
      "B:15",
      "B:150",
      "B:151",
      "B:152",
      "B:153",
      "B:154",
      "B:155",
      "B:156",
      "B:157",
      "B:158",
      "B:159",
      "B:16",
      "B:160",
      "B:161",
      "B:162",
      "B:163",
      "B:164",
      "B:165",
      "B:166",
      "B:167",
      "B:168",
      "B:169",
      "B:17",
      "B:170",
      "B:171",
      "B:172",
      "B:173",
      "B:174",
      "B:175",
      "B:176",
      "B:177",
      "B:178",
      "B:179",
      "B:18",
      "B:180",
      "B:181",
      "B:182",
      "B:183",
      "B:184",
      "B:185",
      "B:186",
      "B:187",
      "B:188",
      "B:189",
      "B:19",
      "B:190",
      "B:191",
      "B:192",
      "B:193",
      "B:194",
      "B:195",
      "B:196",
      "B:197",
      "B:198",
      "B:199",
      "B:2",
      "B:20",
      "B:200",
      "B:201",
      "B:202",
      "B:203",
      "B:204",
      "B:205",
      "B:206",
      "B:207",
      "B:208",
      "B:209",
      "B:21",
      "B:210",
      "B:211",
      "B:212",
      "B:213",
      "B:214",
      "B:215",
      "B:216",
      "B:217",
      "B:218",
      "B:219",
      "B:22",
      "B:220",
      "B:221",
      "B:222",
      "B:223",
      "B:224",
      "B:225",
      "B:226",
      "B:227",
      "B:228",
      "B:229",
      "B:23",
      "B:230",
      "B:231",
      "B:232",
      "B:233",
      "B:234",
      "B:235",
      "B:236",
      "B:237",
      "B:238",
      "B:239",
      "B:24",
      "B:240",
      "B:241",
      "B:242",
      "B:243",
      "B:244",
      "B:245",
      "B:246",
      "B:247",
      "B:248",
      "B:249",
      "B:25",
      "B:250",
      "B:251",
      "B:252",
      "B:253",
      "B:254",
      "B:255",
      "B:256",
      "B:257",
      "B:258",
      "B:259",
      "B:26",
      "B:260",
      "B:261",
      "B:262",
      "B:263",
      "B:264",
      "B:265",
      "B:266",
      "B:267",
      "B:268",
      "B:269",
      "B:27",
      "B:270",
      "B:271",
      "B:272",
      "B:273",
      "B:274",
      "B:275",
      "B:276",
      "B:277",
      "B:278",
      "B:279",
      "B:28",
      "B:280",
      "B:281",
      "B:282",
      "B:283",
      "B:284",
      "B:285",
      "B:286",
      "B:287",
      "B:288",
      "B:289",
      "B:29",
      "B:290",
      "B:291",
      "B:292",
      "B:293",
      "B:294",
      "B:295",
      "B:296",
      "B:297",
      "B:298",
      "B:299",
      "B:3",
      "B:30",
      "B:300",
      "B:301",
      "B:302",
      "B:303",
      "B:304",
      "B:305",
      "B:306",
      "B:307",
      "B:308",
      "B:309",
      "B:31",
      "B:310",
      "B:311",
      "B:312",
      "B:313",
      "B:314",
      "B:315",
      "B:316",
      "B:317",
      "B:318",
      "B:319",
      "B:32",
      "B:320",
      "B:321",
      "B:322",
      "B:323",
      "B:324",
      "B:325",
      "B:326",
      "B:327",
      "B:328",
      "B:329",
      "B:33",
      "B:330",
      "B:331",
      "B:332",
      "B:333",
      "B:334",
      "B:335",
      "B:336",
      "B:337",
      "B:338",
      "B:339",
      "B:34",
      "B:340",
      "B:341",
      "B:342",
      "B:343",
      "B:344",
      "B:35",
      "B:36",
      "B:37",
      "B:38",
      "B:39",
      "B:4",
      "B:40",
      "B:41",
      "B:42",
      "B:43",
      "B:44",
      "B:45",
      "B:46",
      "B:47",
      "B:48",
      "B:49",
      "B:5",
      "B:50",
      "B:51",
      "B:52",
      "B:53",
      "B:54",
      "B:55",
      "B:56",
      "B:57",
      "B:58",
      "B:59",
      "B:6",
      "B:60",
      "B:61",
      "B:62",
      "B:63",
      "B:64",
      "B:65",
      "B:66",
      "B:67",
      "B:68",
      "B:69",
      "B:7",
      "B:70",
      "B:71",
      "B:72",
      "B:73",
      "B:74",
      "B:75",
      "B:76",
      "B:77",
      "B:78",
      "B:79",
      "B:8",
      "B:80",
      "B:81",
      "B:82",
      "B:83",
      "B:84",
      "B:85",
      "B:86",
      "B:87",
      "B:88",
      "B:89",
      "B:9",
      "B:90",
      "B:91",
      "B:92",
      "B:93",
      "B:94",
      "B:95",
      "B:96",
      "B:97",
      "B:98",
      "B:99"
    ],
    "B:121": [
      "B:10",
      "B:100",
      "B:101",
      "B:102",
      "B:103",
      "B:104",
      "B:105",
      "B:106",
      "B:107",
      "B:108",
      "B:109",
      "B:11",
      "B:110",
      "B:111",
      "B:112",
      "B:113",
      "B:114",
      "B:115",
      "B:116",
      "B:117",
      "B:118",
      "B:119",
      "B:12",
      "B:120",
      "B:122",
      "B:123",
      "B:124",
      "B:125",
      "B:126",
      "B:127",
      "B:128",
      "B:129",
      "B:13",
      "B:130",
      "B:131",
      "B:132",
      "B:133",
      "B:134",
      "B:135",
      "B:136",
      "B:137",
      "B:138",
      "B:139",
      "B:14",
      "B:140",
      "B:141",
      "B:142",
      "B:143",
      "B:144",
      "B:145",
      "B:146",
      "B:147",
      "B:148",
      "B:149",
      "B:15",
      "B:150",
      "B:151",
      "B:152",
      "B:153",
      "B:154",
      "B:155",
      "B:156",
      "B:157",
      "B:158",
      "B:159",
      "B:16",
      "B:160",
      "B:161",
      "B:162",
      "B:163",
      "B:164",
      "B:165",
      "B:166",
      "B:167",
      "B:168",
      "B:169",
      "B:17",
      "B:170",
      "B:171",
      "B:172",
      "B:173",
      "B:174",
      "B:175",
      "B:176",
      "B:177",
      "B:178",
      "B:179",
      "B:18",
      "B:180",
      "B:181",
      "B:182",
      "B:183",
      "B:184",
      "B:185",
      "B:186",
      "B:187",
      "B:188",
      "B:189",
      "B:19",
      "B:190",
      "B:191",
      "B:192",
      "B:193",
      "B:194",
      "B:195",
      "B:196",
      "B:197",
      "B:198",
      "B:199",
      "B:2",
      "B:20",
      "B:200",
      "B:201",
      "B:202",
      "B:203",
      "B:204",
      "B:205",
      "B:206",
      "B:207",
      "B:208",
      "B:209",
      "B:21",
      "B:210",
      "B:211",
      "B:212",
      "B:213",
      "B:214",
      "B:215",
      "B:216",
      "B:217",
      "B:218",
      "B:219",
      "B:22",
      "B:220",
      "B:221",
      "B:222",
      "B:223",
      "B:224",
      "B:225",
      "B:226",
      "B:227",
      "B:228",
      "B:229",
      "B:23",
      "B:230",
      "B:231",
      "B:232",
      "B:233",
      "B:234",
      "B:235",
      "B:236",
      "B:237",
      "B:238",
      "B:239",
      "B:24",
      "B:240",
      "B:241",
      "B:242",
      "B:243",
      "B:244",
      "B:245",
      "B:246",
      "B:247",
      "B:248",
      "B:249",
      "B:25",
      "B:250",
      "B:251",
      "B:252",
      "B:253",
      "B:254",
      "B:255",
      "B:256",
      "B:257",
      "B:258",
      "B:259",
      "B:26",
      "B:260",
      "B:261",
      "B:262",
      "B:263",
      "B:264",
      "B:265",
      "B:266",
      "B:267",
      "B:268",
      "B:269",
      "B:27",
      "B:270",
      "B:271",
      "B:272",
      "B:273",
      "B:274",
      "B:275",
      "B:276",
      "B:277",
      "B:278",
      "B:279",
      "B:28",
      "B:280",
      "B:281",
      "B:282",
      "B:283",
      "B:284",
      "B:285",
      "B:286",
      "B:287",
      "B:288",
      "B:289",
      "B:29",
      "B:290",
      "B:291",
      "B:292",
      "B:293",
      "B:294",
      "B:295",
      "B:296",
      "B:297",
      "B:298",
      "B:299",
      "B:3",
      "B:30",
      "B:300",
      "B:301",
      "B:302",
      "B:303",
      "B:304",
      "B:305",
      "B:306",
      "B:307",
      "B:308",
      "B:309",
      "B:31",
      "B:310",
      "B:311",
      "B:312",
      "B:313",
      "B:314",
      "B:315",
      "B:316",
      "B:317",
      "B:318",
      "B:319",
      "B:32",
      "B:320",
      "B:321",
      "B:322",
      "B:323",
      "B:324",
      "B:325",
      "B:326",
      "B:327",
      "B:328",
      "B:329",
      "B:33",
      "B:330",
      "B:331",
      "B:332",
      "B:333",
      "B:334",
      "B:335",
      "B:336",
      "B:337",
      "B:338",
      "B:339",
      "B:34",
      "B:340",
      "B:341",
      "B:342",
      "B:343",
      "B:344",
      "B:35",
      "B:36",
      "B:37",
      "B:38",
      "B:39",
      "B:4",
      "B:40",
      "B:41",
      "B:42",
      "B:43",
      "B:44",
      "B:45",
      "B:46",
      "B:47",
      "B:48",
      "B:49",
      "B:5",
      "B:50",
      "B:51",
      "B:52",
      "B:53",
      "B:54",
      "B:55",
      "B:56",
      "B:57",
      "B:58",
      "B:59",
      "B:6",
      "B:60",
      "B:61",
      "B:62",
      "B:63",
      "B:64",
      "B:65",
      "B:66",
      "B:67",
      "B:68",
      "B:69",
      "B:7",
      "B:70",
      "B:71",
      "B:72",
      "B:73",
      "B:74",
      "B:75",
      "B:76",
      "B:77",
      "B:78",
      "B:79",
      "B:8",
      "B:80",
      "B:81",
      "B:82",
      "B:83",
      "B:84",
      "B:85",
      "B:86",
      "B:87",
      "B:88",
      "B:89",
      "B:9",
      "B:90",
      "B:91",
      "B:92",
      "B:93",
      "B:94",
      "B:95",
      "B:96",
      "B:97",
      "B:98",
      "B:99"
    ],
    "B:122": [
      "B:10",
      "B:100",
      "B:101",
      "B:102",
      "B:103",
      "B:104",
      "B:105",
      "B:106",
      "B:107",
      "B:108",
      "B:109",
      "B:11",
      "B:110",
      "B:111",
      "B:112",
      "B:113",
      "B:114",
      "B:115",
      "B:116",
      "B:117",
      "B:118",
      "B:119",
      "B:12",
      "B:120",
      "B:121",
      "B:123",
      "B:124",
      "B:125",
      "B:126",
      "B:127",
      "B:128",
      "B:129",
      "B:13",
      "B:130",
      "B:131",
      "B:132",
      "B:133",
      "B:134",
      "B:135",
      "B:136",
      "B:137",
      "B:138",
      "B:139",
      "B:14",
      "B:140",
      "B:141",
      "B:142",
      "B:143",
      "B:144",
      "B:145",
      "B:146",
      "B:147",
      "B:148",
      "B:149",
      "B:15",
      "B:150",
      "B:151",
      "B:152",
      "B:153",
      "B:154",
      "B:155",
      "B:156",
      "B:157",
      "B:158",
      "B:159",
      "B:16",
      "B:160",
      "B:161",
      "B:162",
      "B:163",
      "B:164",
      "B:165",
      "B:166",
      "B:167",
      "B:168",
      "B:169",
      "B:17",
      "B:170",
      "B:171",
      "B:172",
      "B:173",
      "B:174",
      "B:175",
      "B:176",
      "B:177",
      "B:178",
      "B:179",
      "B:18",
      "B:180",
      "B:181",
      "B:182",
      "B:183",
      "B:184",
      "B:185",
      "B:186",
      "B:187",
      "B:188",
      "B:189",
      "B:19",
      "B:190",
      "B:191",
      "B:192",
      "B:193",
      "B:194",
      "B:195",
      "B:196",
      "B:197",
      "B:198",
      "B:199",
      "B:2",
      "B:20",
      "B:200",
      "B:201",
      "B:202",
      "B:203",
      "B:204",
      "B:205",
      "B:206",
      "B:207",
      "B:208",
      "B:209",
      "B:21",
      "B:210",
      "B:211",
      "B:212",
      "B:213",
      "B:214",
      "B:215",
      "B:216",
      "B:217",
      "B:218",
      "B:219",
      "B:22",
      "B:220",
      "B:221",
      "B:222",
      "B:223",
      "B:224",
      "B:225",
      "B:226",
      "B:227",
      "B:228",
      "B:229",
      "B:23",
      "B:230",
      "B:231",
      "B:232",
      "B:233",
      "B:234",
      "B:235",
      "B:236",
      "B:237",
      "B:238",
      "B:239",
      "B:24",
      "B:240",
      "B:241",
      "B:242",
      "B:243",
      "B:244",
      "B:245",
      "B:246",
      "B:247",
      "B:248",
      "B:249",
      "B:25",
      "B:250",
      "B:251",
      "B:252",
      "B:253",
      "B:254",
      "B:255",
      "B:256",
      "B:257",
      "B:258",
      "B:259",
      "B:26",
      "B:260",
      "B:261",
      "B:262",
      "B:263",
      "B:264",
      "B:265",
      "B:266",
      "B:267",
      "B:268",
      "B:269",
      "B:27",
      "B:270",
      "B:271",
      "B:272",
      "B:273",
      "B:274",
      "B:275",
      "B:276",
      "B:277",
      "B:278",
      "B:279",
      "B:28",
      "B:280",
      "B:281",
      "B:282",
      "B:283",
      "B:284",
      "B:285",
      "B:286",
      "B:287",
      "B:288",
      "B:289",
      "B:29",
      "B:290",
      "B:291",
      "B:292",
      "B:293",
      "B:294",
      "B:295",
      "B:296",
      "B:297",
      "B:298",
      "B:299",
      "B:3",
      "B:30",
      "B:300",
      "B:301",
      "B:302",
      "B:303",
      "B:304",
      "B:305",
      "B:306",
      "B:307",
      "B:308",
      "B:309",
      "B:31",
      "B:310",
      "B:311",
      "B:312",
      "B:313",
      "B:314",
      "B:315",
      "B:316",
      "B:317",
      "B:318",
      "B:319",
      "B:32",
      "B:320",
      "B:321",
      "B:322",
      "B:323",
      "B:324",
      "B:325",
      "B:326",
      "B:327",
      "B:328",
      "B:329",
      "B:33",
      "B:330",
      "B:331",
      "B:332",
      "B:333",
      "B:334",
      "B:335",
      "B:336",
      "B:337",
      "B:338",
      "B:339",
      "B:34",
      "B:340",
      "B:341",
      "B:342",
      "B:343",
      "B:344",
      "B:35",
      "B:36",
      "B:37",
      "B:38",
      "B:39",
      "B:4",
      "B:40",
      "B:41",
      "B:42",
      "B:43",
      "B:44",
      "B:45",
      "B:46",
      "B:47",
      "B:48",
      "B:49",
      "B:5",
      "B:50",
      "B:51",
      "B:52",
      "B:53",
      "B:54",
      "B:55",
      "B:56",
      "B:57",
      "B:58",
      "B:59",
      "B:6",
      "B:60",
      "B:61",
      "B:62",
      "B:63",
      "B:64",
      "B:65",
      "B:66",
      "B:67",
      "B:68",
      "B:69",
      "B:7",
      "B:70",
      "B:71",
      "B:72",
      "B:73",
      "B:74",
      "B:75",
      "B:76",
      "B:77",
      "B:78",
      "B:79",
      "B:8",
      "B:80",
      "B:81",
      "B:82",
      "B:83",
      "B:84",
      "B:85",
      "B:86",
      "B:87",
      "B:88",
      "B:89",
      "B:9",
      "B:90",
      "B:91",
      "B:92",
      "B:93",
      "B:94",
      "B:95",
      "B:96",
      "B:97",
      "B:98",
      "B:99"
    ],
    "B:123": [
      "B:10",
      "B:100",
      "B:101",
      "B:102",
      "B:103",
      "B:104",
      "B:105",
      "B:106",
      "B:107",
      "B:108",
      "B:109",
      "B:11",
      "B:110",
      "B:111",
      "B:112",
      "B:113",
      "B:114",
      "B:115",
      "B:116",
      "B:117",
      "B:118",
      "B:119",
      "B:12",
      "B:120",
      "B:121",
      "B:122",
      "B:124",
      "B:125",
      "B:126",
      "B:127",
      "B:128",
      "B:129",
      "B:13",
      "B:130",
      "B:131",
      "B:132",
      "B:133",
      "B:134",
      "B:135",
      "B:136",
      "B:137",
      "B:138",
      "B:139",
      "B:14",
      "B:140",
      "B:141",
      "B:142",
      "B:143",
      "B:144",
      "B:145",
      "B:146",
      "B:147",
      "B:148",
      "B:149",
      "B:15",
      "B:150",
      "B:151",
      "B:152",
      "B:153",
      "B:154",
      "B:155",
      "B:156",
      "B:157",
      "B:158",
      "B:159",
      "B:16",
      "B:160",
      "B:161",
      "B:162",
      "B:163",
      "B:164",
      "B:165",
      "B:166",
      "B:167",
      "B:168",
      "B:169",
      "B:17",
      "B:170",
      "B:171",
      "B:172",
      "B:173",
      "B:174",
      "B:175",
      "B:176",
      "B:177",
      "B:178",
      "B:179",
      "B:18",
      "B:180",
      "B:181",
      "B:182",
      "B:183",
      "B:184",
      "B:185",
      "B:186",
      "B:187",
      "B:188",
      "B:189",
      "B:19",
      "B:190",
      "B:191",
      "B:192",
      "B:193",
      "B:194",
      "B:195",
      "B:196",
      "B:197",
      "B:198",
      "B:199",
      "B:2",
      "B:20",
      "B:200",
      "B:201",
      "B:202",
      "B:203",
      "B:204",
      "B:205",
      "B:206",
      "B:207",
      "B:208",
      "B:209",
      "B:21",
      "B:210",
      "B:211",
      "B:212",
      "B:213",
      "B:214",
      "B:215",
      "B:216",
      "B:217",
      "B:218",
      "B:219",
      "B:22",
      "B:220",
      "B:221",
      "B:222",
      "B:223",
      "B:224",
      "B:225",
      "B:226",
      "B:227",
      "B:228",
      "B:229",
      "B:23",
      "B:230",
      "B:231",
      "B:232",
      "B:233",
      "B:234",
      "B:235",
      "B:236",
      "B:237",
      "B:238",
      "B:239",
      "B:24",
      "B:240",
      "B:241",
      "B:242",
      "B:243",
      "B:244",
      "B:245",
      "B:246",
      "B:247",
      "B:248",
      "B:249",
      "B:25",
      "B:250",
      "B:251",
      "B:252",
      "B:253",
      "B:254",
      "B:255",
      "B:256",
      "B:257",
      "B:258",
      "B:259",
      "B:26",
      "B:260",
      "B:261",
      "B:262",
      "B:263",
      "B:264",
      "B:265",
      "B:266",
      "B:267",
      "B:268",
      "B:269",
      "B:27",
      "B:270",
      "B:271",
      "B:272",
      "B:273",
      "B:274",
      "B:275",
      "B:276",
      "B:277",
      "B:278",
      "B:279",
      "B:28",
      "B:280",
      "B:281",
      "B:282",
      "B:283",
      "B:284",
      "B:285",
      "B:286",
      "B:287",
      "B:288",
      "B:289",
      "B:29",
      "B:290",
      "B:291",
      "B:292",
      "B:293",
      "B:294",
      "B:295",
      "B:296",
      "B:297",
      "B:298",
      "B:299",
      "B:3",
      "B:30",
      "B:300",
      "B:301",
      "B:302",
      "B:303",
      "B:304",
      "B:305",
      "B:306",
      "B:307",
      "B:308",
      "B:309",
      "B:31",
      "B:310",
      "B:311",
      "B:312",
      "B:313",
      "B:314",
      "B:315",
      "B:316",
      "B:317",
      "B:318",
      "B:319",
      "B:32",
      "B:320",
      "B:321",
      "B:322",
      "B:323",
      "B:324",
      "B:325",
      "B:326",
      "B:327",
      "B:328",
      "B:329",
      "B:33",
      "B:330",
      "B:331",
      "B:332",
      "B:333",
      "B:334",
      "B:335",
      "B:336",
      "B:337",
      "B:338",
      "B:339",
      "B:34",
      "B:340",
      "B:341",
      "B:342",
      "B:343",
      "B:344",
      "B:35",
      "B:36",
      "B:37",
      "B:38",
      "B:39",
      "B:4",
      "B:40",
      "B:41",
      "B:42",
      "B:43",
      "B:44",
      "B:45",
      "B:46",
      "B:47",
      "B:48",
      "B:49",
      "B:5",
      "B:50",
      "B:51",
      "B:52",
      "B:53",
      "B:54",
      "B:55",
      "B:56",
      "B:57",
      "B:58",
      "B:59",
      "B:6",
      "B:60",
      "B:61",
      "B:62",
      "B:63",
      "B:64",
      "B:65",
      "B:66",
      "B:67",
      "B:68",
      "B:69",
      "B:7",
      "B:70",
      "B:71",
      "B:72",
      "B:73",
      "B:74",
      "B:75",
      "B:76",
      "B:77",
      "B:78",
      "B:79",
      "B:8",
      "B:80",
      "B:81",
      "B:82",
      "B:83",
      "B:84",
      "B:85",
      "B:86",
      "B:87",
      "B:88",
      "B:89",
      "B:9",
      "B:90",
      "B:91",
      "B:92",
      "B:93",
      "B:94",
      "B:95",
      "B:96",
      "B:97",
      "B:98",
      "B:99"
    ],
    "B:124": [
      "B:10",
      "B:100",
      "B:101",
      "B:102",
      "B:103",
      "B:104",
      "B:105",
      "B:106",
      "B:107",
      "B:108",
      "B:109",
      "B:11",
      "B:110",
      "B:111",
      "B:112",
      "B:113",
      "B:114",
      "B:115",
      "B:116",
      "B:117",
      "B:118",
      "B:119",
      "B:12",
      "B:120",
      "B:121",
      "B:122",
      "B:123",
      "B:125",
      "B:126",
      "B:127",
      "B:128",
      "B:129",
      "B:13",
      "B:130",
      "B:131",
      "B:132",
      "B:133",
      "B:134",
      "B:135",
      "B:136",
      "B:137",
      "B:138",
      "B:139",
      "B:14",
      "B:140",
      "B:141",
      "B:142",
      "B:143",
      "B:144",
      "B:145",
      "B:146",
      "B:147",
      "B:148",
      "B:149",
      "B:15",
      "B:150",
      "B:151",
      "B:152",
      "B:153",
      "B:154",
      "B:155",
      "B:156",
      "B:157",
      "B:158",
      "B:159",
      "B:16",
      "B:160",
      "B:161",
      "B:162",
      "B:163",
      "B:164",
      "B:165",
      "B:166",
      "B:167",
      "B:168",
      "B:169",
      "B:17",
      "B:170",
      "B:171",
      "B:172",
      "B:173",
      "B:174",
      "B:175",
      "B:176",
      "B:177",
      "B:178",
      "B:179",
      "B:18",
      "B:180",
      "B:181",
      "B:182",
      "B:183",
      "B:184",
      "B:185",
      "B:186",
      "B:187",
      "B:188",
      "B:189",
      "B:19",
      "B:190",
      "B:191",
      "B:192",
      "B:193",
      "B:194",
      "B:195",
      "B:196",
      "B:197",
      "B:198",
      "B:199",
      "B:2",
      "B:20",
      "B:200",
      "B:201",
      "B:202",
      "B:203",
      "B:204",
      "B:205",
      "B:206",
      "B:207",
      "B:208",
      "B:209",
      "B:21",
      "B:210",
      "B:211",
      "B:212",
      "B:213",
      "B:214",
      "B:215",
      "B:216",
      "B:217",
      "B:218",
      "B:219",
      "B:22",
      "B:220",
      "B:221",
      "B:222",
      "B:223",
      "B:224",
      "B:225",
      "B:226",
      "B:227",
      "B:228",
      "B:229",
      "B:23",
      "B:230",
      "B:231",
      "B:232",
      "B:233",
      "B:234",
      "B:235",
      "B:236",
      "B:237",
      "B:238",
      "B:239",
      "B:24",
      "B:240",
      "B:241",
      "B:242",
      "B:243",
      "B:244",
      "B:245",
      "B:246",
      "B:247",
      "B:248",
      "B:249",
      "B:25",
      "B:250",
      "B:251",
      "B:252",
      "B:253",
      "B:254",
      "B:255",
      "B:256",
      "B:257",
      "B:258",
      "B:259",
      "B:26",
      "B:260",
      "B:261",
      "B:262",
      "B:263",
      "B:264",
      "B:265",
      "B:266",
      "B:267",
      "B:268",
      "B:269",
      "B:27",
      "B:270",
      "B:271",
      "B:272",
      "B:273",
      "B:274",
      "B:275",
      "B:276",
      "B:277",
      "B:278",
      "B:279",
      "B:28",
      "B:280",
      "B:281",
      "B:282",
      "B:283",
      "B:284",
      "B:285",
      "B:286",
      "B:287",
      "B:288",
      "B:289",
      "B:29",
      "B:290",
      "B:291",
      "B:292",
      "B:293",
      "B:294",
      "B:295",
      "B:296",
      "B:297",
      "B:298",
      "B:299",
      "B:3",
      "B:30",
      "B:300",
      "B:301",
      "B:302",
      "B:303",
      "B:304",
      "B:305",
      "B:306",
      "B:307",
      "B:308",
      "B:309",
      "B:31",
      "B:310",
      "B:311",
      "B:312",
      "B:313",
      "B:314",
      "B:315",
      "B:316",
      "B:317",
      "B:318",
      "B:319",
      "B:32",
      "B:320",
      "B:321",
      "B:322",
      "B:323",
      "B:324",
      "B:325",
      "B:326",
      "B:327",
      "B:328",
      "B:329",
      "B:33",
      "B:330",
      "B:331",
      "B:332",
      "B:333",
      "B:334",
      "B:335",
      "B:336",
      "B:337",
      "B:338",
      "B:339",
      "B:34",
      "B:340",
      "B:341",
      "B:342",
      "B:343",
      "B:344",
      "B:35",
      "B:36",
      "B:37",
      "B:38",
      "B:39",
      "B:4",
      "B:40",
      "B:41",
      "B:42",
      "B:43",
      "B:44",
      "B:45",
      "B:46",
      "B:47",
      "B:48",
      "B:49",
      "B:5",
      "B:50",
      "B:51",
      "B:52",
      "B:53",
      "B:54",
      "B:55",
      "B:56",
      "B:57",
      "B:58",
      "B:59",
      "B:6",
      "B:60",
      "B:61",
      "B:62",
      "B:63",
      "B:64",
      "B:65",
      "B:66",
      "B:67",
      "B:68",
      "B:69",
      "B:7",
      "B:70",
      "B:71",
      "B:72",
      "B:73",
      "B:74",
      "B:75",
      "B:76",
      "B:77",
      "B:78",
      "B:79",
      "B:8",
      "B:80",
      "B:81",
      "B:82",
      "B:83",
      "B:84",
      "B:85",
      "B:86",
      "B:87",
      "B:88",
      "B:89",
      "B:9",
      "B:90",
      "B:91",
      "B:92",
      "B:93",
      "B:94",
      "B:95",
      "B:96",
      "B:97",
      "B:98",
      "B:99"
    ],
    "B:125": [
      "B:10",
      "B:100",
      "B:101",
      "B:102",
      "B:103",
      "B:104",
      "B:105",
      "B:106",
      "B:107",
      "B:108",
      "B:109",
      "B:11",
      "B:110",
      "B:111",
      "B:112",
      "B:113",
      "B:114",
      "B:115",
      "B:116",
      "B:117",
      "B:118",
      "B:119",
      "B:12",
      "B:120",
      "B:121",
      "B:122",
      "B:123",
      "B:124",
      "B:126",
      "B:127",
      "B:128",
      "B:129",
      "B:13",
      "B:130",
      "B:131",
      "B:132",
      "B:133",
      "B:134",
      "B:135",
      "B:136",
      "B:137",
      "B:138",
      "B:139",
      "B:14",
      "B:140",
      "B:141",
      "B:142",
      "B:143",
      "B:144",
      "B:145",
      "B:146",
      "B:147",
      "B:148",
      "B:149",
      "B:15",
      "B:150",
      "B:151",
      "B:152",
      "B:153",
      "B:154",
      "B:155",
      "B:156",
      "B:157",
      "B:158",
      "B:159",
      "B:16",
      "B:160",
      "B:161",
      "B:162",
      "B:163",
      "B:164",
      "B:165",
      "B:166",
      "B:167",
      "B:168",
      "B:169",
      "B:17",
      "B:170",
      "B:171",
      "B:172",
      "B:173",
      "B:174",
      "B:175",
      "B:176",
      "B:177",
      "B:178",
      "B:179",
      "B:18",
      "B:180",
      "B:181",
      "B:182",
      "B:183",
      "B:184",
      "B:185",
      "B:186",
      "B:187",
      "B:188",
      "B:189",
      "B:19",
      "B:190",
      "B:191",
      "B:192",
      "B:193",
      "B:194",
      "B:195",
      "B:196",
      "B:197",
      "B:198",
      "B:199",
      "B:2",
      "B:20",
      "B:200",
      "B:201",
      "B:202",
      "B:203",
      "B:204",
      "B:205",
      "B:206",
      "B:207",
      "B:208",
      "B:209",
      "B:21",
      "B:210",
      "B:211",
      "B:212",
      "B:213",
      "B:214",
      "B:215",
      "B:216",
      "B:217",
      "B:218",
      "B:219",
      "B:22",
      "B:220",
      "B:221",
      "B:222",
      "B:223",
      "B:224",
      "B:225",
      "B:226",
      "B:227",
      "B:228",
      "B:229",
      "B:23",
      "B:230",
      "B:231",
      "B:232",
      "B:233",
      "B:234",
      "B:235",
      "B:236",
      "B:237",
      "B:238",
      "B:239",
      "B:24",
      "B:240",
      "B:241",
      "B:242",
      "B:243",
      "B:244",
      "B:245",
      "B:246",
      "B:247",
      "B:248",
      "B:249",
      "B:25",
      "B:250",
      "B:251",
      "B:252",
      "B:253",
      "B:254",
      "B:255",
      "B:256",
      "B:257",
      "B:258",
      "B:259",
      "B:26",
      "B:260",
      "B:261",
      "B:262",
      "B:263",
      "B:264",
      "B:265",
      "B:266",
      "B:267",
      "B:268",
      "B:269",
      "B:27",
      "B:270",
      "B:271",
      "B:272",
      "B:273",
      "B:274",
      "B:275",
      "B:276",
      "B:277",
      "B:278",
      "B:279",
      "B:28",
      "B:280",
      "B:281",
      "B:282",
      "B:283",
      "B:284",
      "B:285",
      "B:286",
      "B:287",
      "B:288",
      "B:289",
      "B:29",
      "B:290",
      "B:291",
      "B:292",
      "B:293",
      "B:294",
      "B:295",
      "B:296",
      "B:297",
      "B:298",
      "B:299",
      "B:3",
      "B:30",
      "B:300",
      "B:301",
      "B:302",
      "B:303",
      "B:304",
      "B:305",
      "B:306",
      "B:307",
      "B:308",
      "B:309",
      "B:31",
      "B:310",
      "B:311",
      "B:312",
      "B:313",
      "B:314",
      "B:315",
      "B:316",
      "B:317",
      "B:318",
      "B:319",
      "B:32",
      "B:320",
      "B:321",
      "B:322",
      "B:323",
      "B:324",
      "B:325",
      "B:326",
      "B:327",
      "B:328",
      "B:329",
      "B:33",
      "B:330",
      "B:331",
      "B:332",
      "B:333",
      "B:334",
      "B:335",
      "B:336",
      "B:337",
      "B:338",
      "B:339",
      "B:34",
      "B:340",
      "B:341",
      "B:342",
      "B:343",
      "B:344",
      "B:35",
      "B:36",
      "B:37",
      "B:38",
      "B:39",
      "B:4",
      "B:40",
      "B:41",
      "B:42",
      "B:43",
      "B:44",
      "B:45",
      "B:46",
      "B:47",
      "B:48",
      "B:49",
      "B:5",
      "B:50",
      "B:51",
      "B:52",
      "B:53",
      "B:54",
      "B:55",
      "B:56",
      "B:57",
      "B:58",
      "B:59",
      "B:6",
      "B:60",
      "B:61",
      "B:62",
      "B:63",
      "B:64",
      "B:65",
      "B:66",
      "B:67",
      "B:68",
      "B:69",
      "B:7",
      "B:70",
      "B:71",
      "B:72",
      "B:73",
      "B:74",
      "B:75",
      "B:76",
      "B:77",
      "B:78",
      "B:79",
      "B:8",
      "B:80",
      "B:81",
      "B:82",
      "B:83",
      "B:84",
      "B:85",
      "B:86",
      "B:87",
      "B:88",
      "B:89",
      "B:9",
      "B:90",
      "B:91",
      "B:92",
      "B:93",
      "B:94",
      "B:95",
      "B:96",
      "B:97",
      "B:98",
      "B:99"
    ],
    "B:126": [
      "B:10",
      "B:100",
      "B:101",
      "B:102",
      "B:103",
      "B:104",
      "B:105",
      "B:106",
      "B:107",
      "B:108",
      "B:109",
      "B:11",
      "B:110",
      "B:111",
      "B:112",
      "B:113",
      "B:114",
      "B:115",
      "B:116",
      "B:117",
      "B:118",
      "B:119",
      "B:12",
      "B:120",
      "B:121",
      "B:122",
      "B:123",
      "B:124",
      "B:125",
      "B:127",
      "B:128",
      "B:129",
      "B:13",
      "B:130",
      "B:131",
      "B:132",
      "B:133",
      "B:134",
      "B:135",
      "B:136",
      "B:137",
      "B:138",
      "B:139",
      "B:14",
      "B:140",
      "B:141",
      "B:142",
      "B:143",
      "B:144",
      "B:145",
      "B:146",
      "B:147",
      "B:148",
      "B:149",
      "B:15",
      "B:150",
      "B:151",
      "B:152",
      "B:153",
      "B:154",
      "B:155",
      "B:156",
      "B:157",
      "B:158",
      "B:159",
      "B:16",
      "B:160",
      "B:161",
      "B:162",
      "B:163",
      "B:164",
      "B:165",
      "B:166",
      "B:167",
      "B:168",
      "B:169",
      "B:17",
      "B:170",
      "B:171",
      "B:172",
      "B:173",
      "B:174",
      "B:175",
      "B:176",
      "B:177",
      "B:178",
      "B:179",
      "B:18",
      "B:180",
      "B:181",
      "B:182",
      "B:183",
      "B:184",
      "B:185",
      "B:186",
      "B:187",
      "B:188",
      "B:189",
      "B:19",
      "B:190",
      "B:191",
      "B:192",
      "B:193",
      "B:194",
      "B:195",
      "B:196",
      "B:197",
      "B:198",
      "B:199",
      "B:2",
      "B:20",
      "B:200",
      "B:201",
      "B:202",
      "B:203",
      "B:204",
      "B:205",
      "B:206",
      "B:207",
      "B:208",
      "B:209",
      "B:21",
      "B:210",
      "B:211",
      "B:212",
      "B:213",
      "B:214",
      "B:215",
      "B:216",
      "B:217",
      "B:218",
      "B:219",
      "B:22",
      "B:220",
      "B:221",
      "B:222",
      "B:223",
      "B:224",
      "B:225",
      "B:226",
      "B:227",
      "B:228",
      "B:229",
      "B:23",
      "B:230",
      "B:231",
      "B:232",
      "B:233",
      "B:234",
      "B:235",
      "B:236",
      "B:237",
      "B:238",
      "B:239",
      "B:24",
      "B:240",
      "B:241",
      "B:242",
      "B:243",
      "B:244",
      "B:245",
      "B:246",
      "B:247",
      "B:248",
      "B:249",
      "B:25",
      "B:250",
      "B:251",
      "B:252",
      "B:253",
      "B:254",
      "B:255",
      "B:256",
      "B:257",
      "B:258",
      "B:259",
      "B:26",
      "B:260",
      "B:261",
      "B:262",
      "B:263",
      "B:264",
      "B:265",
      "B:266",
      "B:267",
      "B:268",
      "B:269",
      "B:27",
      "B:270",
      "B:271",
      "B:272",
      "B:273",
      "B:274",
      "B:275",
      "B:276",
      "B:277",
      "B:278",
      "B:279",
      "B:28",
      "B:280",
      "B:281",
      "B:282",
      "B:283",
      "B:284",
      "B:285",
      "B:286",
      "B:287",
      "B:288",
      "B:289",
      "B:29",
      "B:290",
      "B:291",
      "B:292",
      "B:293",
      "B:294",
      "B:295",
      "B:296",
      "B:297",
      "B:298",
      "B:299",
      "B:3",
      "B:30",
      "B:300",
      "B:301",
      "B:302",
      "B:303",
      "B:304",
      "B:305",
      "B:306",
      "B:307",
      "B:308",
      "B:309",
      "B:31",
      "B:310",
      "B:311",
      "B:312",
      "B:313",
      "B:314",
      "B:315",
      "B:316",
      "B:317",
      "B:318",
      "B:319",
      "B:32",
      "B:320",
      "B:321",
      "B:322",
      "B:323",
      "B:324",
      "B:325",
      "B:326",
      "B:327",
      "B:328",
      "B:329",
      "B:33",
      "B:330",
      "B:331",
      "B:332",
      "B:333",
      "B:334",
      "B:335",
      "B:336",
      "B:337",
      "B:338",
      "B:339",
      "B:34",
      "B:340",
      "B:341",
      "B:342",
      "B:343",
      "B:344",
      "B:35",
      "B:36",
      "B:37",
      "B:38",
      "B:39",
      "B:4",
      "B:40",
      "B:41",
      "B:42",
      "B:43",
      "B:44",
      "B:45",
      "B:46",
      "B:47",
      "B:48",
      "B:49",
      "B:5",
      "B:50",
      "B:51",
      "B:52",
      "B:53",
      "B:54",
      "B:55",
      "B:56",
      "B:57",
      "B:58",
      "B:59",
      "B:6",
      "B:60",
      "B:61",
      "B:62",
      "B:63",
      "B:64",
      "B:65",
      "B:66",
      "B:67",
      "B:68",
      "B:69",
      "B:7",
      "B:70",
      "B:71",
      "B:72",
      "B:73",
      "B:74",
      "B:75",
      "B:76",
      "B:77",
      "B:78",
      "B:79",
      "B:8",
      "B:80",
      "B:81",
      "B:82",
      "B:83",
      "B:84",
      "B:85",
      "B:86",
      "B:87",
      "B:88",
      "B:89",
      "B:9",
      "B:90",
      "B:91",
      "B:92",
      "B:93",
      "B:94",
      "B:95",
      "B:96",
      "B:97",
      "B:98",
      "B:99"
    ],
    "B:127": [
      "B:10",
      "B:100",
      "B:101",
      "B:102",
      "B:103",
      "B:104",
      "B:105",
      "B:106",
      "B:107",
      "B:108",
      "B:109",
      "B:11",
      "B:110",
      "B:111",
      "B:112",
      "B:113",
      "B:114",
      "B:115",
      "B:116",
      "B:117",
      "B:118",
      "B:119",
      "B:12",
      "B:120",
      "B:121",
      "B:122",
      "B:123",
      "B:124",
      "B:125",
      "B:126",
      "B:128",
      "B:129",
      "B:13",
      "B:130",
      "B:131",
      "B:132",
      "B:133",
      "B:134",
      "B:135",
      "B:136",
      "B:137",
      "B:138",
      "B:139",
      "B:14",
      "B:140",
      "B:141",
      "B:142",
      "B:143",
      "B:144",
      "B:145",
      "B:146",
      "B:147",
      "B:148",
      "B:149",
      "B:15",
      "B:150",
      "B:151",
      "B:152",
      "B:153",
      "B:154",
      "B:155",
      "B:156",
      "B:157",
      "B:158",
      "B:159",
      "B:16",
      "B:160",
      "B:161",
      "B:162",
      "B:163",
      "B:164",
      "B:165",
      "B:166",
      "B:167",
      "B:168",
      "B:169",
      "B:17",
      "B:170",
      "B:171",
      "B:172",
      "B:173",
      "B:174",
      "B:175",
      "B:176",
      "B:177",
      "B:178",
      "B:179",
      "B:18",
      "B:180",
      "B:181",
      "B:182",
      "B:183",
      "B:184",
      "B:185",
      "B:186",
      "B:187",
      "B:188",
      "B:189",
      "B:19",
      "B:190",
      "B:191",
      "B:192",
      "B:193",
      "B:194",
      "B:195",
      "B:196",
      "B:197",
      "B:198",
      "B:199",
      "B:2",
      "B:20",
      "B:200",
      "B:201",
      "B:202",
      "B:203",
      "B:204",
      "B:205",
      "B:206",
      "B:207",
      "B:208",
      "B:209",
      "B:21",
      "B:210",
      "B:211",
      "B:212",
      "B:213",
      "B:214",
      "B:215",
      "B:216",
      "B:217",
      "B:218",
      "B:219",
      "B:22",
      "B:220",
      "B:221",
      "B:222",
      "B:223",
      "B:224",
      "B:225",
      "B:226",
      "B:227",
      "B:228",
      "B:229",
      "B:23",
      "B:230",
      "B:231",
      "B:232",
      "B:233",
      "B:234",
      "B:235",
      "B:236",
      "B:237",
      "B:238",
      "B:239",
      "B:24",
      "B:240",
      "B:241",
      "B:242",
      "B:243",
      "B:244",
      "B:245",
      "B:246",
      "B:247",
      "B:248",
      "B:249",
      "B:25",
      "B:250",
      "B:251",
      "B:252",
      "B:253",
      "B:254",
      "B:255",
      "B:256",
      "B:257",
      "B:258",
      "B:259",
      "B:26",
      "B:260",
      "B:261",
      "B:262",
      "B:263",
      "B:264",
      "B:265",
      "B:266",
      "B:267",
      "B:268",
      "B:269",
      "B:27",
      "B:270",
      "B:271",
      "B:272",
      "B:273",
      "B:274",
      "B:275",
      "B:276",
      "B:277",
      "B:278",
      "B:279",
      "B:28",
      "B:280",
      "B:281",
      "B:282",
      "B:283",
      "B:284",
      "B:285",
      "B:286",
      "B:287",
      "B:288",
      "B:289",
      "B:29",
      "B:290",
      "B:291",
      "B:292",
      "B:293",
      "B:294",
      "B:295",
      "B:296",
      "B:297",
      "B:298",
      "B:299",
      "B:3",
      "B:30",
      "B:300",
      "B:301",
      "B:302",
      "B:303",
      "B:304",
      "B:305",
      "B:306",
      "B:307",
      "B:308",
      "B:309",
      "B:31",
      "B:310",
      "B:311",
      "B:312",
      "B:313",
      "B:314",
      "B:315",
      "B:316",
      "B:317",
      "B:318",
      "B:319",
      "B:32",
      "B:320",
      "B:321",
      "B:322",
      "B:323",
      "B:324",
      "B:325",
      "B:326",
      "B:327",
      "B:328",
      "B:329",
      "B:33",
      "B:330",
      "B:331",
      "B:332",
      "B:333",
      "B:334",
      "B:335",
      "B:336",
      "B:337",
      "B:338",
      "B:339",
      "B:34",
      "B:340",
      "B:341",
      "B:342",
      "B:343",
      "B:344",
      "B:35",
      "B:36",
      "B:37",
      "B:38",
      "B:39",
      "B:4",
      "B:40",
      "B:41",
      "B:42",
      "B:43",
      "B:44",
      "B:45",
      "B:46",
      "B:47",
      "B:48",
      "B:49",
      "B:5",
      "B:50",
      "B:51",
      "B:52",
      "B:53",
      "B:54",
      "B:55",
      "B:56",
      "B:57",
      "B:58",
      "B:59",
      "B:6",
      "B:60",
      "B:61",
      "B:62",
      "B:63",
      "B:64",
      "B:65",
      "B:66",
      "B:67",
      "B:68",
      "B:69",
      "B:7",
      "B:70",
      "B:71",
      "B:72",
      "B:73",
      "B:74",
      "B:75",
      "B:76",
      "B:77",
      "B:78",
      "B:79",
      "B:8",
      "B:80",
      "B:81",
      "B:82",
      "B:83",
      "B:84",
      "B:85",
      "B:86",
      "B:87",
      "B:88",
      "B:89",
      "B:9",
      "B:90",
      "B:91",
      "B:92",
      "B:93",
      "B:94",
      "B:95",
      "B:96",
      "B:97",
      "B:98",
      "B:99"
    ],
    "B:128": [
      "B:10",
      "B:100",
      "B:101",
      "B:102",
      "B:103",
      "B:104",
      "B:105",
      "B:106",
      "B:107",
      "B:108",
      "B:109",
      "B:11",
      "B:110",
      "B:111",
      "B:112",
      "B:113",
      "B:114",
      "B:115",
      "B:116",
      "B:117",
      "B:118",
      "B:119",
      "B:12",
      "B:120",
      "B:121",
      "B:122",
      "B:123",
      "B:124",
      "B:125",
      "B:126",
      "B:127",
      "B:129",
      "B:13",
      "B:130",
      "B:131",
      "B:132",
      "B:133",
      "B:134",
      "B:135",
      "B:136",
      "B:137",
      "B:138",
      "B:139",
      "B:14",
      "B:140",
      "B:141",
      "B:142",
      "B:143",
      "B:144",
      "B:145",
      "B:146",
      "B:147",
      "B:148",
      "B:149",
      "B:15",
      "B:150",
      "B:151",
      "B:152",
      "B:153",
      "B:154",
      "B:155",
      "B:156",
      "B:157",
      "B:158",
      "B:159",
      "B:16",
      "B:160",
      "B:161",
      "B:162",
      "B:163",
      "B:164",
      "B:165",
      "B:166",
      "B:167",
      "B:168",
      "B:169",
      "B:17",
      "B:170",
      "B:171",
      "B:172",
      "B:173",
      "B:174",
      "B:175",
      "B:176",
      "B:177",
      "B:178",
      "B:179",
      "B:18",
      "B:180",
      "B:181",
      "B:182",
      "B:183",
      "B:184",
      "B:185",
      "B:186",
      "B:187",
      "B:188",
      "B:189",
      "B:19",
      "B:190",
      "B:191",
      "B:192",
      "B:193",
      "B:194",
      "B:195",
      "B:196",
      "B:197",
      "B:198",
      "B:199",
      "B:2",
      "B:20",
      "B:200",
      "B:201",
      "B:202",
      "B:203",
      "B:204",
      "B:205",
      "B:206",
      "B:207",
      "B:208",
      "B:209",
      "B:21",
      "B:210",
      "B:211",
      "B:212",
      "B:213",
      "B:214",
      "B:215",
      "B:216",
      "B:217",
      "B:218",
      "B:219",
      "B:22",
      "B:220",
      "B:221",
      "B:222",
      "B:223",
      "B:224",
      "B:225",
      "B:226",
      "B:227",
      "B:228",
      "B:229",
      "B:23",
      "B:230",
      "B:231",
      "B:232",
      "B:233",
      "B:234",
      "B:235",
      "B:236",
      "B:237",
      "B:238",
      "B:239",
      "B:24",
      "B:240",
      "B:241",
      "B:242",
      "B:243",
      "B:244",
      "B:245",
      "B:246",
      "B:247",
      "B:248",
      "B:249",
      "B:25",
      "B:250",
      "B:251",
      "B:252",
      "B:253",
      "B:254",
      "B:255",
      "B:256",
      "B:257",
      "B:258",
      "B:259",
      "B:26",
      "B:260",
      "B:261",
      "B:262",
      "B:263",
      "B:264",
      "B:265",
      "B:266",
      "B:267",
      "B:268",
      "B:269",
      "B:27",
      "B:270",
      "B:271",
      "B:272",
      "B:273",
      "B:274",
      "B:275",
      "B:276",
      "B:277",
      "B:278",
      "B:279",
      "B:28",
      "B:280",
      "B:281",
      "B:282",
      "B:283",
      "B:284",
      "B:285",
      "B:286",
      "B:287",
      "B:288",
      "B:289",
      "B:29",
      "B:290",
      "B:291",
      "B:292",
      "B:293",
      "B:294",
      "B:295",
      "B:296",
      "B:297",
      "B:298",
      "B:299",
      "B:3",
      "B:30",
      "B:300",
      "B:301",
      "B:302",
      "B:303",
      "B:304",
      "B:305",
      "B:306",
      "B:307",
      "B:308",
      "B:309",
      "B:31",
      "B:310",
      "B:311",
      "B:312",
      "B:313",
      "B:314",
      "B:315",
      "B:316",
      "B:317",
      "B:318",
      "B:319",
      "B:32",
      "B:320",
      "B:321",
      "B:322",
      "B:323",
      "B:324",
      "B:325",
      "B:326",
      "B:327",
      "B:328",
      "B:329",
      "B:33",
      "B:330",
      "B:331",
      "B:332",
      "B:333",
      "B:334",
      "B:335",
      "B:336",
      "B:337",
      "B:338",
      "B:339",
      "B:34",
      "B:340",
      "B:341",
      "B:342",
      "B:343",
      "B:344",
      "B:35",
      "B:36",
      "B:37",
      "B:38",
      "B:39",
      "B:4",
      "B:40",
      "B:41",
      "B:42",
      "B:43",
      "B:44",
      "B:45",
      "B:46",
      "B:47",
      "B:48",
      "B:49",
      "B:5",
      "B:50",
      "B:51",
      "B:52",
      "B:53",
      "B:54",
      "B:55",
      "B:56",
      "B:57",
      "B:58",
      "B:59",
      "B:6",
      "B:60",
      "B:61",
      "B:62",
      "B:63",
      "B:64",
      "B:65",
      "B:66",
      "B:67",
      "B:68",
      "B:69",
      "B:7",
      "B:70",
      "B:71",
      "B:72",
      "B:73",
      "B:74",
      "B:75",
      "B:76",
      "B:77",
      "B:78",
      "B:79",
      "B:8",
      "B:80",
      "B:81",
      "B:82",
      "B:83",
      "B:84",
      "B:85",
      "B:86",
      "B:87",
      "B:88",
      "B:89",
      "B:9",
      "B:90",
      "B:91",
      "B:92",
      "B:93",
      "B:94",
      "B:95",
      "B:96",
      "B:97",
      "B:98",
      "B:99"
    ],
    "B:129": [
      "B:10",
      "B:100",
      "B:101",
      "B:102",
      "B:103",
      "B:104",
      "B:105",
      "B:106",
      "B:107",
      "B:108",
      "B:109",
      "B:11",
      "B:110",
      "B:111",
      "B:112",
      "B:113",
      "B:114",
      "B:115",
      "B:116",
      "B:117",
      "B:118",
      "B:119",
      "B:12",
      "B:120",
      "B:121",
      "B:122",
      "B:123",
      "B:124",
      "B:125",
      "B:126",
      "B:127",
      "B:128",
      "B:13",
      "B:130",
      "B:131",
      "B:132",
      "B:133",
      "B:134",
      "B:135",
      "B:136",
      "B:137",
      "B:138",
      "B:139",
      "B:14",
      "B:140",
      "B:141",
      "B:142",
      "B:143",
      "B:144",
      "B:145",
      "B:146",
      "B:147",
      "B:148",
      "B:149",
      "B:15",
      "B:150",
      "B:151",
      "B:152",
      "B:153",
      "B:154",
      "B:155",
      "B:156",
      "B:157",
      "B:158",
      "B:159",
      "B:16",
      "B:160",
      "B:161",
      "B:162",
      "B:163",
      "B:164",
      "B:165",
      "B:166",
      "B:167",
      "B:168",
      "B:169",
      "B:17",
      "B:170",
      "B:171",
      "B:172",
      "B:173",
      "B:174",
      "B:175",
      "B:176",
      "B:177",
      "B:178",
      "B:179",
      "B:18",
      "B:180",
      "B:181",
      "B:182",
      "B:183",
      "B:184",
      "B:185",
      "B:186",
      "B:187",
      "B:188",
      "B:189",
      "B:19",
      "B:190",
      "B:191",
      "B:192",
      "B:193",
      "B:194",
      "B:195",
      "B:196",
      "B:197",
      "B:198",
      "B:199",
      "B:2",
      "B:20",
      "B:200",
      "B:201",
      "B:202",
      "B:203",
      "B:204",
      "B:205",
      "B:206",
      "B:207",
      "B:208",
      "B:209",
      "B:21",
      "B:210",
      "B:211",
      "B:212",
      "B:213",
      "B:214",
      "B:215",
      "B:216",
      "B:217",
      "B:218",
      "B:219",
      "B:22",
      "B:220",
      "B:221",
      "B:222",
      "B:223",
      "B:224",
      "B:225",
      "B:226",
      "B:227",
      "B:228",
      "B:229",
      "B:23",
      "B:230",
      "B:231",
      "B:232",
      "B:233",
      "B:234",
      "B:235",
      "B:236",
      "B:237",
      "B:238",
      "B:239",
      "B:24",
      "B:240",
      "B:241",
      "B:242",
      "B:243",
      "B:244",
      "B:245",
      "B:246",
      "B:247",
      "B:248",
      "B:249",
      "B:25",
      "B:250",
      "B:251",
      "B:252",
      "B:253",
      "B:254",
      "B:255",
      "B:256",
      "B:257",
      "B:258",
      "B:259",
      "B:26",
      "B:260",
      "B:261",
      "B:262",
      "B:263",
      "B:264",
      "B:265",
      "B:266",
      "B:267",
      "B:268",
      "B:269",
      "B:27",
      "B:270",
      "B:271",
      "B:272",
      "B:273",
      "B:274",
      "B:275",
      "B:276",
      "B:277",
      "B:278",
      "B:279",
      "B:28",
      "B:280",
      "B:281",
      "B:282",
      "B:283",
      "B:284",
      "B:285",
      "B:286",
      "B:287",
      "B:288",
      "B:289",
      "B:29",
      "B:290",
      "B:291",
      "B:292",
      "B:293",
      "B:294",
      "B:295",
      "B:296",
      "B:297",
      "B:298",
      "B:299",
      "B:3",
      "B:30",
      "B:300",
      "B:301",
      "B:302",
      "B:303",
      "B:304",
      "B:305",
      "B:306",
      "B:307",
      "B:308",
      "B:309",
      "B:31",
      "B:310",
      "B:311",
      "B:312",
      "B:313",
      "B:314",
      "B:315",
      "B:316",
      "B:317",
      "B:318",
      "B:319",
      "B:32",
      "B:320",
      "B:321",
      "B:322",
      "B:323",
      "B:324",
      "B:325",
      "B:326",
      "B:327",
      "B:328",
      "B:329",
      "B:33",
      "B:330",
      "B:331",
      "B:332",
      "B:333",
      "B:334",
      "B:335",
      "B:336",
      "B:337",
      "B:338",
      "B:339",
      "B:34",
      "B:340",
      "B:341",
      "B:342",
      "B:343",
      "B:344",
      "B:35",
      "B:36",
      "B:37",
      "B:38",
      "B:39",
      "B:4",
      "B:40",
      "B:41",
      "B:42",
      "B:43",
      "B:44",
      "B:45",
      "B:46",
      "B:47",
      "B:48",
      "B:49",
      "B:5",
      "B:50",
      "B:51",
      "B:52",
      "B:53",
      "B:54",
      "B:55",
      "B:56",
      "B:57",
      "B:58",
      "B:59",
      "B:6",
      "B:60",
      "B:61",
      "B:62",
      "B:63",
      "B:64",
      "B:65",
      "B:66",
      "B:67",
      "B:68",
      "B:69",
      "B:7",
      "B:70",
      "B:71",
      "B:72",
      "B:73",
      "B:74",
      "B:75",
      "B:76",
      "B:77",
      "B:78",
      "B:79",
      "B:8",
      "B:80",
      "B:81",
      "B:82",
      "B:83",
      "B:84",
      "B:85",
      "B:86",
      "B:87",
      "B:88",
      "B:89",
      "B:9",
      "B:90",
      "B:91",
      "B:92",
      "B:93",
      "B:94",
      "B:95",
      "B:96",
      "B:97",
      "B:98",
      "B:99"
    ],
    "B:130": [
      "B:10",
      "B:100",
      "B:101",
      "B:102",
      "B:103",
      "B:104",
      "B:105",
      "B:106",
      "B:107",
      "B:108",
      "B:109",
      "B:11",
      "B:110",
      "B:111",
      "B:112",
      "B:113",
      "B:114",
      "B:115",
      "B:116",
      "B:117",
      "B:118",
      "B:119",
      "B:12",
      "B:120",
      "B:121",
      "B:122",
      "B:123",
      "B:124",
      "B:125",
      "B:126",
      "B:127",
      "B:128",
      "B:129",
      "B:13",
      "B:131",
      "B:132",
      "B:133",
      "B:134",
      "B:135",
      "B:136",
      "B:137",
      "B:138",
      "B:139",
      "B:14",
      "B:140",
      "B:141",
      "B:142",
      "B:143",
      "B:144",
      "B:145",
      "B:146",
      "B:147",
      "B:148",
      "B:149",
      "B:15",
      "B:150",
      "B:151",
      "B:152",
      "B:153",
      "B:154",
      "B:155",
      "B:156",
      "B:157",
      "B:158",
      "B:159",
      "B:16",
      "B:160",
      "B:161",
      "B:162",
      "B:163",
      "B:164",
      "B:165",
      "B:166",
      "B:167",
      "B:168",
      "B:169",
      "B:17",
      "B:170",
      "B:171",
      "B:172",
      "B:173",
      "B:174",
      "B:175",
      "B:176",
      "B:177",
      "B:178",
      "B:179",
      "B:18",
      "B:180",
      "B:181",
      "B:182",
      "B:183",
      "B:184",
      "B:185",
      "B:186",
      "B:187",
      "B:188",
      "B:189",
      "B:19",
      "B:190",
      "B:191",
      "B:192",
      "B:193",
      "B:194",
      "B:195",
      "B:196",
      "B:197",
      "B:198",
      "B:199",
      "B:2",
      "B:20",
      "B:200",
      "B:201",
      "B:202",
      "B:203",
      "B:204",
      "B:205",
      "B:206",
      "B:207",
      "B:208",
      "B:209",
      "B:21",
      "B:210",
      "B:211",
      "B:212",
      "B:213",
      "B:214",
      "B:215",
      "B:216",
      "B:217",
      "B:218",
      "B:219",
      "B:22",
      "B:220",
      "B:221",
      "B:222",
      "B:223",
      "B:224",
      "B:225",
      "B:226",
      "B:227",
      "B:228",
      "B:229",
      "B:23",
      "B:230",
      "B:231",
      "B:232",
      "B:233",
      "B:234",
      "B:235",
      "B:236",
      "B:237",
      "B:238",
      "B:239",
      "B:24",
      "B:240",
      "B:241",
      "B:242",
      "B:243",
      "B:244",
      "B:245",
      "B:246",
      "B:247",
      "B:248",
      "B:249",
      "B:25",
      "B:250",
      "B:251",
      "B:252",
      "B:253",
      "B:254",
      "B:255",
      "B:256",
      "B:257",
      "B:258",
      "B:259",
      "B:26",
      "B:260",
      "B:261",
      "B:262",
      "B:263",
      "B:264",
      "B:265",
      "B:266",
      "B:267",
      "B:268",
      "B:269",
      "B:27",
      "B:270",
      "B:271",
      "B:272",
      "B:273",
      "B:274",
      "B:275",
      "B:276",
      "B:277",
      "B:278",
      "B:279",
      "B:28",
      "B:280",
      "B:281",
      "B:282",
      "B:283",
      "B:284",
      "B:285",
      "B:286",
      "B:287",
      "B:288",
      "B:289",
      "B:29",
      "B:290",
      "B:291",
      "B:292",
      "B:293",
      "B:294",
      "B:295",
      "B:296",
      "B:297",
      "B:298",
      "B:299",
      "B:3",
      "B:30",
      "B:300",
      "B:301",
      "B:302",
      "B:303",
      "B:304",
      "B:305",
      "B:306",
      "B:307",
      "B:308",
      "B:309",
      "B:31",
      "B:310",
      "B:311",
      "B:312",
      "B:313",
      "B:314",
      "B:315",
      "B:316",
      "B:317",
      "B:318",
      "B:319",
      "B:32",
      "B:320",
      "B:321",
      "B:322",
      "B:323",
      "B:324",
      "B:325",
      "B:326",
      "B:327",
      "B:328",
      "B:329",
      "B:33",
      "B:330",
      "B:331",
      "B:332",
      "B:333",
      "B:334",
      "B:335",
      "B:336",
      "B:337",
      "B:338",
      "B:339",
      "B:34",
      "B:340",
      "B:341",
      "B:342",
      "B:343",
      "B:344",
      "B:35",
      "B:36",
      "B:37",
      "B:38",
      "B:39",
      "B:4",
      "B:40",
      "B:41",
      "B:42",
      "B:43",
      "B:44",
      "B:45",
      "B:46",
      "B:47",
      "B:48",
      "B:49",
      "B:5",
      "B:50",
      "B:51",
      "B:52",
      "B:53",
      "B:54",
      "B:55",
      "B:56",
      "B:57",
      "B:58",
      "B:59",
      "B:6",
      "B:60",
      "B:61",
      "B:62",
      "B:63",
      "B:64",
      "B:65",
      "B:66",
      "B:67",
      "B:68",
      "B:69",
      "B:7",
      "B:70",
      "B:71",
      "B:72",
      "B:73",
      "B:74",
      "B:75",
      "B:76",
      "B:77",
      "B:78",
      "B:79",
      "B:8",
      "B:80",
      "B:81",
      "B:82",
      "B:83",
      "B:84",
      "B:85",
      "B:86",
      "B:87",
      "B:88",
      "B:89",
      "B:9",
      "B:90",
      "B:91",
      "B:92",
      "B:93",
      "B:94",
      "B:95",
      "B:96",
      "B:97",
      "B:98",
      "B:99"
    ],
    "B:131": [
      "B:10",
      "B:100",
      "B:101",
      "B:102",
      "B:103",
      "B:104",
      "B:105",
      "B:106",
      "B:107",
      "B:108",
      "B:109",
      "B:11",
      "B:110",
      "B:111",
      "B:112",
      "B:113",
      "B:114",
      "B:115",
      "B:116",
      "B:117",
      "B:118",
      "B:119",
      "B:12",
      "B:120",
      "B:121",
      "B:122",
      "B:123",
      "B:124",
      "B:125",
      "B:126",
      "B:127",
      "B:128",
      "B:129",
      "B:13",
      "B:130",
      "B:132",
      "B:133",
      "B:134",
      "B:135",
      "B:136",
      "B:137",
      "B:138",
      "B:139",
      "B:14",
      "B:140",
      "B:141",
      "B:142",
      "B:143",
      "B:144",
      "B:145",
      "B:146",
      "B:147",
      "B:148",
      "B:149",
      "B:15",
      "B:150",
      "B:151",
      "B:152",
      "B:153",
      "B:154",
      "B:155",
      "B:156",
      "B:157",
      "B:158",
      "B:159",
      "B:16",
      "B:160",
      "B:161",
      "B:162",
      "B:163",
      "B:164",
      "B:165",
      "B:166",
      "B:167",
      "B:168",
      "B:169",
      "B:17",
      "B:170",
      "B:171",
      "B:172",
      "B:173",
      "B:174",
      "B:175",
      "B:176",
      "B:177",
      "B:178",
      "B:179",
      "B:18",
      "B:180",
      "B:181",
      "B:182",
      "B:183",
      "B:184",
      "B:185",
      "B:186",
      "B:187",
      "B:188",
      "B:189",
      "B:19",
      "B:190",
      "B:191",
      "B:192",
      "B:193",
      "B:194",
      "B:195",
      "B:196",
      "B:197",
      "B:198",
      "B:199",
      "B:2",
      "B:20",
      "B:200",
      "B:201",
      "B:202",
      "B:203",
      "B:204",
      "B:205",
      "B:206",
      "B:207",
      "B:208",
      "B:209",
      "B:21",
      "B:210",
      "B:211",
      "B:212",
      "B:213",
      "B:214",
      "B:215",
      "B:216",
      "B:217",
      "B:218",
      "B:219",
      "B:22",
      "B:220",
      "B:221",
      "B:222",
      "B:223",
      "B:224",
      "B:225",
      "B:226",
      "B:227",
      "B:228",
      "B:229",
      "B:23",
      "B:230",
      "B:231",
      "B:232",
      "B:233",
      "B:234",
      "B:235",
      "B:236",
      "B:237",
      "B:238",
      "B:239",
      "B:24",
      "B:240",
      "B:241",
      "B:242",
      "B:243",
      "B:244",
      "B:245",
      "B:246",
      "B:247",
      "B:248",
      "B:249",
      "B:25",
      "B:250",
      "B:251",
      "B:252",
      "B:253",
      "B:254",
      "B:255",
      "B:256",
      "B:257",
      "B:258",
      "B:259",
      "B:26",
      "B:260",
      "B:261",
      "B:262",
      "B:263",
      "B:264",
      "B:265",
      "B:266",
      "B:267",
      "B:268",
      "B:269",
      "B:27",
      "B:270",
      "B:271",
      "B:272",
      "B:273",
      "B:274",
      "B:275",
      "B:276",
      "B:277",
      "B:278",
      "B:279",
      "B:28",
      "B:280",
      "B:281",
      "B:282",
      "B:283",
      "B:284",
      "B:285",
      "B:286",
      "B:287",
      "B:288",
      "B:289",
      "B:29",
      "B:290",
      "B:291",
      "B:292",
      "B:293",
      "B:294",
      "B:295",
      "B:296",
      "B:297",
      "B:298",
      "B:299",
      "B:3",
      "B:30",
      "B:300",
      "B:301",
      "B:302",
      "B:303",
      "B:304",
      "B:305",
      "B:306",
      "B:307",
      "B:308",
      "B:309",
      "B:31",
      "B:310",
      "B:311",
      "B:312",
      "B:313",
      "B:314",
      "B:315",
      "B:316",
      "B:317",
      "B:318",
      "B:319",
      "B:32",
      "B:320",
      "B:321",
      "B:322",
      "B:323",
      "B:324",
      "B:325",
      "B:326",
      "B:327",
      "B:328",
      "B:329",
      "B:33",
      "B:330",
      "B:331",
      "B:332",
      "B:333",
      "B:334",
      "B:335",
      "B:336",
      "B:337",
      "B:338",
      "B:339",
      "B:34",
      "B:340",
      "B:341",
      "B:342",
      "B:343",
      "B:344",
      "B:35",
      "B:36",
      "B:37",
      "B:38",
      "B:39",
      "B:4",
      "B:40",
      "B:41",
      "B:42",
      "B:43",
      "B:44",
      "B:45",
      "B:46",
      "B:47",
      "B:48",
      "B:49",
      "B:5",
      "B:50",
      "B:51",
      "B:52",
      "B:53",
      "B:54",
      "B:55",
      "B:56",
      "B:57",
      "B:58",
      "B:59",
      "B:6",
      "B:60",
      "B:61",
      "B:62",
      "B:63",
      "B:64",
      "B:65",
      "B:66",
      "B:67",
      "B:68",
      "B:69",
      "B:7",
      "B:70",
      "B:71",
      "B:72",
      "B:73",
      "B:74",
      "B:75",
      "B:76",
      "B:77",
      "B:78",
      "B:79",
      "B:8",
      "B:80",
      "B:81",
      "B:82",
      "B:83",
      "B:84",
      "B:85",
      "B:86",
      "B:87",
      "B:88",
      "B:89",
      "B:9",
      "B:90",
      "B:91",
      "B:92",
      "B:93",
      "B:94",
      "B:95",
      "B:96",
      "B:97",
      "B:98",
      "B:99"
    ],
    "B:132": [
      "B:10",
      "B:100",
      "B:101",
      "B:102",
      "B:103",
      "B:104",
      "B:105",
      "B:106",
      "B:107",
      "B:108",
      "B:109",
      "B:11",
      "B:110",
      "B:111",
      "B:112",
      "B:113",
      "B:114",
      "B:115",
      "B:116",
      "B:117",
      "B:118",
      "B:119",
      "B:12",
      "B:120",
      "B:121",
      "B:122",
      "B:123",
      "B:124",
      "B:125",
      "B:126",
      "B:127",
      "B:128",
      "B:129",
      "B:13",
      "B:130",
      "B:131",
      "B:133",
      "B:134",
      "B:135",
      "B:136",
      "B:137",
      "B:138",
      "B:139",
      "B:14",
      "B:140",
      "B:141",
      "B:142",
      "B:143",
      "B:144",
      "B:145",
      "B:146",
      "B:147",
      "B:148",
      "B:149",
      "B:15",
      "B:150",
      "B:151",
      "B:152",
      "B:153",
      "B:154",
      "B:155",
      "B:156",
      "B:157",
      "B:158",
      "B:159",
      "B:16",
      "B:160",
      "B:161",
      "B:162",
      "B:163",
      "B:164",
      "B:165",
      "B:166",
      "B:167",
      "B:168",
      "B:169",
      "B:17",
      "B:170",
      "B:171",
      "B:172",
      "B:173",
      "B:174",
      "B:175",
      "B:176",
      "B:177",
      "B:178",
      "B:179",
      "B:18",
      "B:180",
      "B:181",
      "B:182",
      "B:183",
      "B:184",
      "B:185",
      "B:186",
      "B:187",
      "B:188",
      "B:189",
      "B:19",
      "B:190",
      "B:191",
      "B:192",
      "B:193",
      "B:194",
      "B:195",
      "B:196",
      "B:197",
      "B:198",
      "B:199",
      "B:2",
      "B:20",
      "B:200",
      "B:201",
      "B:202",
      "B:203",
      "B:204",
      "B:205",
      "B:206",
      "B:207",
      "B:208",
      "B:209",
      "B:21",
      "B:210",
      "B:211",
      "B:212",
      "B:213",
      "B:214",
      "B:215",
      "B:216",
      "B:217",
      "B:218",
      "B:219",
      "B:22",
      "B:220",
      "B:221",
      "B:222",
      "B:223",
      "B:224",
      "B:225",
      "B:226",
      "B:227",
      "B:228",
      "B:229",
      "B:23",
      "B:230",
      "B:231",
      "B:232",
      "B:233",
      "B:234",
      "B:235",
      "B:236",
      "B:237",
      "B:238",
      "B:239",
      "B:24",
      "B:240",
      "B:241",
      "B:242",
      "B:243",
      "B:244",
      "B:245",
      "B:246",
      "B:247",
      "B:248",
      "B:249",
      "B:25",
      "B:250",
      "B:251",
      "B:252",
      "B:253",
      "B:254",
      "B:255",
      "B:256",
      "B:257",
      "B:258",
      "B:259",
      "B:26",
      "B:260",
      "B:261",
      "B:262",
      "B:263",
      "B:264",
      "B:265",
      "B:266",
      "B:267",
      "B:268",
      "B:269",
      "B:27",
      "B:270",
      "B:271",
      "B:272",
      "B:273",
      "B:274",
      "B:275",
      "B:276",
      "B:277",
      "B:278",
      "B:279",
      "B:28",
      "B:280",
      "B:281",
      "B:282",
      "B:283",
      "B:284",
      "B:285",
      "B:286",
      "B:287",
      "B:288",
      "B:289",
      "B:29",
      "B:290",
      "B:291",
      "B:292",
      "B:293",
      "B:294",
      "B:295",
      "B:296",
      "B:297",
      "B:298",
      "B:299",
      "B:3",
      "B:30",
      "B:300",
      "B:301",
      "B:302",
      "B:303",
      "B:304",
      "B:305",
      "B:306",
      "B:307",
      "B:308",
      "B:309",
      "B:31",
      "B:310",
      "B:311",
      "B:312",
      "B:313",
      "B:314",
      "B:315",
      "B:316",
      "B:317",
      "B:318",
      "B:319",
      "B:32",
      "B:320",
      "B:321",
      "B:322",
      "B:323",
      "B:324",
      "B:325",
      "B:326",
      "B:327",
      "B:328",
      "B:329",
      "B:33",
      "B:330",
      "B:331",
      "B:332",
      "B:333",
      "B:334",
      "B:335",
      "B:336",
      "B:337",
      "B:338",
      "B:339",
      "B:34",
      "B:340",
      "B:341",
      "B:342",
      "B:343",
      "B:344",
      "B:35",
      "B:36",
      "B:37",
      "B:38",
      "B:39",
      "B:4",
      "B:40",
      "B:41",
      "B:42",
      "B:43",
      "B:44",
      "B:45",
      "B:46",
      "B:47",
      "B:48",
      "B:49",
      "B:5",
      "B:50",
      "B:51",
      "B:52",
      "B:53",
      "B:54",
      "B:55",
      "B:56",
      "B:57",
      "B:58",
      "B:59",
      "B:6",
      "B:60",
      "B:61",
      "B:62",
      "B:63",
      "B:64",
      "B:65",
      "B:66",
      "B:67",
      "B:68",
      "B:69",
      "B:7",
      "B:70",
      "B:71",
      "B:72",
      "B:73",
      "B:74",
      "B:75",
      "B:76",
      "B:77",
      "B:78",
      "B:79",
      "B:8",
      "B:80",
      "B:81",
      "B:82",
      "B:83",
      "B:84",
      "B:85",
      "B:86",
      "B:87",
      "B:88",
      "B:89",
      "B:9",
      "B:90",
      "B:91",
      "B:92",
      "B:93",
      "B:94",
      "B:95",
      "B:96",
      "B:97",
      "B:98",
      "B:99"
    ],
    "B:133": [
      "B:10",
      "B:100",
      "B:101",
      "B:102",
      "B:103",
      "B:104",
      "B:105",
      "B:106",
      "B:107",
      "B:108",
      "B:109",
      "B:11",
      "B:110",
      "B:111",
      "B:112",
      "B:113",
      "B:114",
      "B:115",
      "B:116",
      "B:117",
      "B:118",
      "B:119",
      "B:12",
      "B:120",
      "B:121",
      "B:122",
      "B:123",
      "B:124",
      "B:125",
      "B:126",
      "B:127",
      "B:128",
      "B:129",
      "B:13",
      "B:130",
      "B:131",
      "B:132",
      "B:134",
      "B:135",
      "B:136",
      "B:137",
      "B:138",
      "B:139",
      "B:14",
      "B:140",
      "B:141",
      "B:142",
      "B:143",
      "B:144",
      "B:145",
      "B:146",
      "B:147",
      "B:148",
      "B:149",
      "B:15",
      "B:150",
      "B:151",
      "B:152",
      "B:153",
      "B:154",
      "B:155",
      "B:156",
      "B:157",
      "B:158",
      "B:159",
      "B:16",
      "B:160",
      "B:161",
      "B:162",
      "B:163",
      "B:164",
      "B:165",
      "B:166",
      "B:167",
      "B:168",
      "B:169",
      "B:17",
      "B:170",
      "B:171",
      "B:172",
      "B:173",
      "B:174",
      "B:175",
      "B:176",
      "B:177",
      "B:178",
      "B:179",
      "B:18",
      "B:180",
      "B:181",
      "B:182",
      "B:183",
      "B:184",
      "B:185",
      "B:186",
      "B:187",
      "B:188",
      "B:189",
      "B:19",
      "B:190",
      "B:191",
      "B:192",
      "B:193",
      "B:194",
      "B:195",
      "B:196",
      "B:197",
      "B:198",
      "B:199",
      "B:2",
      "B:20",
      "B:200",
      "B:201",
      "B:202",
      "B:203",
      "B:204",
      "B:205",
      "B:206",
      "B:207",
      "B:208",
      "B:209",
      "B:21",
      "B:210",
      "B:211",
      "B:212",
      "B:213",
      "B:214",
      "B:215",
      "B:216",
      "B:217",
      "B:218",
      "B:219",
      "B:22",
      "B:220",
      "B:221",
      "B:222",
      "B:223",
      "B:224",
      "B:225",
      "B:226",
      "B:227",
      "B:228",
      "B:229",
      "B:23",
      "B:230",
      "B:231",
      "B:232",
      "B:233",
      "B:234",
      "B:235",
      "B:236",
      "B:237",
      "B:238",
      "B:239",
      "B:24",
      "B:240",
      "B:241",
      "B:242",
      "B:243",
      "B:244",
      "B:245",
      "B:246",
      "B:247",
      "B:248",
      "B:249",
      "B:25",
      "B:250",
      "B:251",
      "B:252",
      "B:253",
      "B:254",
      "B:255",
      "B:256",
      "B:257",
      "B:258",
      "B:259",
      "B:26",
      "B:260",
      "B:261",
      "B:262",
      "B:263",
      "B:264",
      "B:265",
      "B:266",
      "B:267",
      "B:268",
      "B:269",
      "B:27",
      "B:270",
      "B:271",
      "B:272",
      "B:273",
      "B:274",
      "B:275",
      "B:276",
      "B:277",
      "B:278",
      "B:279",
      "B:28",
      "B:280",
      "B:281",
      "B:282",
      "B:283",
      "B:284",
      "B:285",
      "B:286",
      "B:287",
      "B:288",
      "B:289",
      "B:29",
      "B:290",
      "B:291",
      "B:292",
      "B:293",
      "B:294",
      "B:295",
      "B:296",
      "B:297",
      "B:298",
      "B:299",
      "B:3",
      "B:30",
      "B:300",
      "B:301",
      "B:302",
      "B:303",
      "B:304",
      "B:305",
      "B:306",
      "B:307",
      "B:308",
      "B:309",
      "B:31",
      "B:310",
      "B:311",
      "B:312",
      "B:313",
      "B:314",
      "B:315",
      "B:316",
      "B:317",
      "B:318",
      "B:319",
      "B:32",
      "B:320",
      "B:321",
      "B:322",
      "B:323",
      "B:324",
      "B:325",
      "B:326",
      "B:327",
      "B:328",
      "B:329",
      "B:33",
      "B:330",
      "B:331",
      "B:332",
      "B:333",
      "B:334",
      "B:335",
      "B:336",
      "B:337",
      "B:338",
      "B:339",
      "B:34",
      "B:340",
      "B:341",
      "B:342",
      "B:343",
      "B:344",
      "B:35",
      "B:36",
      "B:37",
      "B:38",
      "B:39",
      "B:4",
      "B:40",
      "B:41",
      "B:42",
      "B:43",
      "B:44",
      "B:45",
      "B:46",
      "B:47",
      "B:48",
      "B:49",
      "B:5",
      "B:50",
      "B:51",
      "B:52",
      "B:53",
      "B:54",
      "B:55",
      "B:56",
      "B:57",
      "B:58",
      "B:59",
      "B:6",
      "B:60",
      "B:61",
      "B:62",
      "B:63",
      "B:64",
      "B:65",
      "B:66",
      "B:67",
      "B:68",
      "B:69",
      "B:7",
      "B:70",
      "B:71",
      "B:72",
      "B:73",
      "B:74",
      "B:75",
      "B:76",
      "B:77",
      "B:78",
      "B:79",
      "B:8",
      "B:80",
      "B:81",
      "B:82",
      "B:83",
      "B:84",
      "B:85",
      "B:86",
      "B:87",
      "B:88",
      "B:89",
      "B:9",
      "B:90",
      "B:91",
      "B:92",
      "B:93",
      "B:94",
      "B:95",
      "B:96",
      "B:97",
      "B:98",
      "B:99"
    ],
    "B:134": [
      "B:10",
      "B:100",
      "B:101",
      "B:102",
      "B:103",
      "B:104",
      "B:105",
      "B:106",
      "B:107",
      "B:108",
      "B:109",
      "B:11",
      "B:110",
      "B:111",
      "B:112",
      "B:113",
      "B:114",
      "B:115",
      "B:116",
      "B:117",
      "B:118",
      "B:119",
      "B:12",
      "B:120",
      "B:121",
      "B:122",
      "B:123",
      "B:124",
      "B:125",
      "B:126",
      "B:127",
      "B:128",
      "B:129",
      "B:13",
      "B:130",
      "B:131",
      "B:132",
      "B:133",
      "B:135",
      "B:136",
      "B:137",
      "B:138",
      "B:139",
      "B:14",
      "B:140",
      "B:141",
      "B:142",
      "B:143",
      "B:144",
      "B:145",
      "B:146",
      "B:147",
      "B:148",
      "B:149",
      "B:15",
      "B:150",
      "B:151",
      "B:152",
      "B:153",
      "B:154",
      "B:155",
      "B:156",
      "B:157",
      "B:158",
      "B:159",
      "B:16",
      "B:160",
      "B:161",
      "B:162",
      "B:163",
      "B:164",
      "B:165",
      "B:166",
      "B:167",
      "B:168",
      "B:169",
      "B:17",
      "B:170",
      "B:171",
      "B:172",
      "B:173",
      "B:174",
      "B:175",
      "B:176",
      "B:177",
      "B:178",
      "B:179",
      "B:18",
      "B:180",
      "B:181",
      "B:182",
      "B:183",
      "B:184",
      "B:185",
      "B:186",
      "B:187",
      "B:188",
      "B:189",
      "B:19",
      "B:190",
      "B:191",
      "B:192",
      "B:193",
      "B:194",
      "B:195",
      "B:196",
      "B:197",
      "B:198",
      "B:199",
      "B:2",
      "B:20",
      "B:200",
      "B:201",
      "B:202",
      "B:203",
      "B:204",
      "B:205",
      "B:206",
      "B:207",
      "B:208",
      "B:209",
      "B:21",
      "B:210",
      "B:211",
      "B:212",
      "B:213",
      "B:214",
      "B:215",
      "B:216",
      "B:217",
      "B:218",
      "B:219",
      "B:22",
      "B:220",
      "B:221",
      "B:222",
      "B:223",
      "B:224",
      "B:225",
      "B:226",
      "B:227",
      "B:228",
      "B:229",
      "B:23",
      "B:230",
      "B:231",
      "B:232",
      "B:233",
      "B:234",
      "B:235",
      "B:236",
      "B:237",
      "B:238",
      "B:239",
      "B:24",
      "B:240",
      "B:241",
      "B:242",
      "B:243",
      "B:244",
      "B:245",
      "B:246",
      "B:247",
      "B:248",
      "B:249",
      "B:25",
      "B:250",
      "B:251",
      "B:252",
      "B:253",
      "B:254",
      "B:255",
      "B:256",
      "B:257",
      "B:258",
      "B:259",
      "B:26",
      "B:260",
      "B:261",
      "B:262",
      "B:263",
      "B:264",
      "B:265",
      "B:266",
      "B:267",
      "B:268",
      "B:269",
      "B:27",
      "B:270",
      "B:271",
      "B:272",
      "B:273",
      "B:274",
      "B:275",
      "B:276",
      "B:277",
      "B:278",
      "B:279",
      "B:28",
      "B:280",
      "B:281",
      "B:282",
      "B:283",
      "B:284",
      "B:285",
      "B:286",
      "B:287",
      "B:288",
      "B:289",
      "B:29",
      "B:290",
      "B:291",
      "B:292",
      "B:293",
      "B:294",
      "B:295",
      "B:296",
      "B:297",
      "B:298",
      "B:299",
      "B:3",
      "B:30",
      "B:300",
      "B:301",
      "B:302",
      "B:303",
      "B:304",
      "B:305",
      "B:306",
      "B:307",
      "B:308",
      "B:309",
      "B:31",
      "B:310",
      "B:311",
      "B:312",
      "B:313",
      "B:314",
      "B:315",
      "B:316",
      "B:317",
      "B:318",
      "B:319",
      "B:32",
      "B:320",
      "B:321",
      "B:322",
      "B:323",
      "B:324",
      "B:325",
      "B:326",
      "B:327",
      "B:328",
      "B:329",
      "B:33",
      "B:330",
      "B:331",
      "B:332",
      "B:333",
      "B:334",
      "B:335",
      "B:336",
      "B:337",
      "B:338",
      "B:339",
      "B:34",
      "B:340",
      "B:341",
      "B:342",
      "B:343",
      "B:344",
      "B:35",
      "B:36",
      "B:37",
      "B:38",
      "B:39",
      "B:4",
      "B:40",
      "B:41",
      "B:42",
      "B:43",
      "B:44",
      "B:45",
      "B:46",
      "B:47",
      "B:48",
      "B:49",
      "B:5",
      "B:50",
      "B:51",
      "B:52",
      "B:53",
      "B:54",
      "B:55",
      "B:56",
      "B:57",
      "B:58",
      "B:59",
      "B:6",
      "B:60",
      "B:61",
      "B:62",
      "B:63",
      "B:64",
      "B:65",
      "B:66",
      "B:67",
      "B:68",
      "B:69",
      "B:7",
      "B:70",
      "B:71",
      "B:72",
      "B:73",
      "B:74",
      "B:75",
      "B:76",
      "B:77",
      "B:78",
      "B:79",
      "B:8",
      "B:80",
      "B:81",
      "B:82",
      "B:83",
      "B:84",
      "B:85",
      "B:86",
      "B:87",
      "B:88",
      "B:89",
      "B:9",
      "B:90",
      "B:91",
      "B:92",
      "B:93",
      "B:94",
      "B:95",
      "B:96",
      "B:97",
      "B:98",
      "B:99"
    ],
    "B:135": [
      "B:10",
      "B:100",
      "B:101",
      "B:102",
      "B:103",
      "B:104",
      "B:105",
      "B:106",
      "B:107",
      "B:108",
      "B:109",
      "B:11",
      "B:110",
      "B:111",
      "B:112",
      "B:113",
      "B:114",
      "B:115",
      "B:116",
      "B:117",
      "B:118",
      "B:119",
      "B:12",
      "B:120",
      "B:121",
      "B:122",
      "B:123",
      "B:124",
      "B:125",
      "B:126",
      "B:127",
      "B:128",
      "B:129",
      "B:13",
      "B:130",
      "B:131",
      "B:132",
      "B:133",
      "B:134",
      "B:136",
      "B:137",
      "B:138",
      "B:139",
      "B:14",
      "B:140",
      "B:141",
      "B:142",
      "B:143",
      "B:144",
      "B:145",
      "B:146",
      "B:147",
      "B:148",
      "B:149",
      "B:15",
      "B:150",
      "B:151",
      "B:152",
      "B:153",
      "B:154",
      "B:155",
      "B:156",
      "B:157",
      "B:158",
      "B:159",
      "B:16",
      "B:160",
      "B:161",
      "B:162",
      "B:163",
      "B:164",
      "B:165",
      "B:166",
      "B:167",
      "B:168",
      "B:169",
      "B:17",
      "B:170",
      "B:171",
      "B:172",
      "B:173",
      "B:174",
      "B:175",
      "B:176",
      "B:177",
      "B:178",
      "B:179",
      "B:18",
      "B:180",
      "B:181",
      "B:182",
      "B:183",
      "B:184",
      "B:185",
      "B:186",
      "B:187",
      "B:188",
      "B:189",
      "B:19",
      "B:190",
      "B:191",
      "B:192",
      "B:193",
      "B:194",
      "B:195",
      "B:196",
      "B:197",
      "B:198",
      "B:199",
      "B:2",
      "B:20",
      "B:200",
      "B:201",
      "B:202",
      "B:203",
      "B:204",
      "B:205",
      "B:206",
      "B:207",
      "B:208",
      "B:209",
      "B:21",
      "B:210",
      "B:211",
      "B:212",
      "B:213",
      "B:214",
      "B:215",
      "B:216",
      "B:217",
      "B:218",
      "B:219",
      "B:22",
      "B:220",
      "B:221",
      "B:222",
      "B:223",
      "B:224",
      "B:225",
      "B:226",
      "B:227",
      "B:228",
      "B:229",
      "B:23",
      "B:230",
      "B:231",
      "B:232",
      "B:233",
      "B:234",
      "B:235",
      "B:236",
      "B:237",
      "B:238",
      "B:239",
      "B:24",
      "B:240",
      "B:241",
      "B:242",
      "B:243",
      "B:244",
      "B:245",
      "B:246",
      "B:247",
      "B:248",
      "B:249",
      "B:25",
      "B:250",
      "B:251",
      "B:252",
      "B:253",
      "B:254",
      "B:255",
      "B:256",
      "B:257",
      "B:258",
      "B:259",
      "B:26",
      "B:260",
      "B:261",
      "B:262",
      "B:263",
      "B:264",
      "B:265",
      "B:266",
      "B:267",
      "B:268",
      "B:269",
      "B:27",
      "B:270",
      "B:271",
      "B:272",
      "B:273",
      "B:274",
      "B:275",
      "B:276",
      "B:277",
      "B:278",
      "B:279",
      "B:28",
      "B:280",
      "B:281",
      "B:282",
      "B:283",
      "B:284",
      "B:285",
      "B:286",
      "B:287",
      "B:288",
      "B:289",
      "B:29",
      "B:290",
      "B:291",
      "B:292",
      "B:293",
      "B:294",
      "B:295",
      "B:296",
      "B:297",
      "B:298",
      "B:299",
      "B:3",
      "B:30",
      "B:300",
      "B:301",
      "B:302",
      "B:303",
      "B:304",
      "B:305",
      "B:306",
      "B:307",
      "B:308",
      "B:309",
      "B:31",
      "B:310",
      "B:311",
      "B:312",
      "B:313",
      "B:314",
      "B:315",
      "B:316",
      "B:317",
      "B:318",
      "B:319",
      "B:32",
      "B:320",
      "B:321",
      "B:322",
      "B:323",
      "B:324",
      "B:325",
      "B:326",
      "B:327",
      "B:328",
      "B:329",
      "B:33",
      "B:330",
      "B:331",
      "B:332",
      "B:333",
      "B:334",
      "B:335",
      "B:336",
      "B:337",
      "B:338",
      "B:339",
      "B:34",
      "B:340",
      "B:341",
      "B:342",
      "B:343",
      "B:344",
      "B:35",
      "B:36",
      "B:37",
      "B:38",
      "B:39",
      "B:4",
      "B:40",
      "B:41",
      "B:42",
      "B:43",
      "B:44",
      "B:45",
      "B:46",
      "B:47",
      "B:48",
      "B:49",
      "B:5",
      "B:50",
      "B:51",
      "B:52",
      "B:53",
      "B:54",
      "B:55",
      "B:56",
      "B:57",
      "B:58",
      "B:59",
      "B:6",
      "B:60",
      "B:61",
      "B:62",
      "B:63",
      "B:64",
      "B:65",
      "B:66",
      "B:67",
      "B:68",
      "B:69",
      "B:7",
      "B:70",
      "B:71",
      "B:72",
      "B:73",
      "B:74",
      "B:75",
      "B:76",
      "B:77",
      "B:78",
      "B:79",
      "B:8",
      "B:80",
      "B:81",
      "B:82",
      "B:83",
      "B:84",
      "B:85",
      "B:86",
      "B:87",
      "B:88",
      "B:89",
      "B:9",
      "B:90",
      "B:91",
      "B:92",
      "B:93",
      "B:94",
      "B:95",
      "B:96",
      "B:97",
      "B:98",
      "B:99"
    ],
    "B:136": [
      "B:10",
      "B:100",
      "B:101",
      "B:102",
      "B:103",
      "B:104",
      "B:105",
      "B:106",
      "B:107",
      "B:108",
      "B:109",
      "B:11",
      "B:110",
      "B:111",
      "B:112",
      "B:113",
      "B:114",
      "B:115",
      "B:116",
      "B:117",
      "B:118",
      "B:119",
      "B:12",
      "B:120",
      "B:121",
      "B:122",
      "B:123",
      "B:124",
      "B:125",
      "B:126",
      "B:127",
      "B:128",
      "B:129",
      "B:13",
      "B:130",
      "B:131",
      "B:132",
      "B:133",
      "B:134",
      "B:135",
      "B:137",
      "B:138",
      "B:139",
      "B:14",
      "B:140",
      "B:141",
      "B:142",
      "B:143",
      "B:144",
      "B:145",
      "B:146",
      "B:147",
      "B:148",
      "B:149",
      "B:15",
      "B:150",
      "B:151",
      "B:152",
      "B:153",
      "B:154",
      "B:155",
      "B:156",
      "B:157",
      "B:158",
      "B:159",
      "B:16",
      "B:160",
      "B:161",
      "B:162",
      "B:163",
      "B:164",
      "B:165",
      "B:166",
      "B:167",
      "B:168",
      "B:169",
      "B:17",
      "B:170",
      "B:171",
      "B:172",
      "B:173",
      "B:174",
      "B:175",
      "B:176",
      "B:177",
      "B:178",
      "B:179",
      "B:18",
      "B:180",
      "B:181",
      "B:182",
      "B:183",
      "B:184",
      "B:185",
      "B:186",
      "B:187",
      "B:188",
      "B:189",
      "B:19",
      "B:190",
      "B:191",
      "B:192",
      "B:193",
      "B:194",
      "B:195",
      "B:196",
      "B:197",
      "B:198",
      "B:199",
      "B:2",
      "B:20",
      "B:200",
      "B:201",
      "B:202",
      "B:203",
      "B:204",
      "B:205",
      "B:206",
      "B:207",
      "B:208",
      "B:209",
      "B:21",
      "B:210",
      "B:211",
      "B:212",
      "B:213",
      "B:214",
      "B:215",
      "B:216",
      "B:217",
      "B:218",
      "B:219",
      "B:22",
      "B:220",
      "B:221",
      "B:222",
      "B:223",
      "B:224",
      "B:225",
      "B:226",
      "B:227",
      "B:228",
      "B:229",
      "B:23",
      "B:230",
      "B:231",
      "B:232",
      "B:233",
      "B:234",
      "B:235",
      "B:236",
      "B:237",
      "B:238",
      "B:239",
      "B:24",
      "B:240",
      "B:241",
      "B:242",
      "B:243",
      "B:244",
      "B:245",
      "B:246",
      "B:247",
      "B:248",
      "B:249",
      "B:25",
      "B:250",
      "B:251",
      "B:252",
      "B:253",
      "B:254",
      "B:255",
      "B:256",
      "B:257",
      "B:258",
      "B:259",
      "B:26",
      "B:260",
      "B:261",
      "B:262",
      "B:263",
      "B:264",
      "B:265",
      "B:266",
      "B:267",
      "B:268",
      "B:269",
      "B:27",
      "B:270",
      "B:271",
      "B:272",
      "B:273",
      "B:274",
      "B:275",
      "B:276",
      "B:277",
      "B:278",
      "B:279",
      "B:28",
      "B:280",
      "B:281",
      "B:282",
      "B:283",
      "B:284",
      "B:285",
      "B:286",
      "B:287",
      "B:288",
      "B:289",
      "B:29",
      "B:290",
      "B:291",
      "B:292",
      "B:293",
      "B:294",
      "B:295",
      "B:296",
      "B:297",
      "B:298",
      "B:299",
      "B:3",
      "B:30",
      "B:300",
      "B:301",
      "B:302",
      "B:303",
      "B:304",
      "B:305",
      "B:306",
      "B:307",
      "B:308",
      "B:309",
      "B:31",
      "B:310",
      "B:311",
      "B:312",
      "B:313",
      "B:314",
      "B:315",
      "B:316",
      "B:317",
      "B:318",
      "B:319",
      "B:32",
      "B:320",
      "B:321",
      "B:322",
      "B:323",
      "B:324",
      "B:325",
      "B:326",
      "B:327",
      "B:328",
      "B:329",
      "B:33",
      "B:330",
      "B:331",
      "B:332",
      "B:333",
      "B:334",
      "B:335",
      "B:336",
      "B:337",
      "B:338",
      "B:339",
      "B:34",
      "B:340",
      "B:341",
      "B:342",
      "B:343",
      "B:344",
      "B:35",
      "B:36",
      "B:37",
      "B:38",
      "B:39",
      "B:4",
      "B:40",
      "B:41",
      "B:42",
      "B:43",
      "B:44",
      "B:45",
      "B:46",
      "B:47",
      "B:48",
      "B:49",
      "B:5",
      "B:50",
      "B:51",
      "B:52",
      "B:53",
      "B:54",
      "B:55",
      "B:56",
      "B:57",
      "B:58",
      "B:59",
      "B:6",
      "B:60",
      "B:61",
      "B:62",
      "B:63",
      "B:64",
      "B:65",
      "B:66",
      "B:67",
      "B:68",
      "B:69",
      "B:7",
      "B:70",
      "B:71",
      "B:72",
      "B:73",
      "B:74",
      "B:75",
      "B:76",
      "B:77",
      "B:78",
      "B:79",
      "B:8",
      "B:80",
      "B:81",
      "B:82",
      "B:83",
      "B:84",
      "B:85",
      "B:86",
      "B:87",
      "B:88",
      "B:89",
      "B:9",
      "B:90",
      "B:91",
      "B:92",
      "B:93",
      "B:94",
      "B:95",
      "B:96",
      "B:97",
      "B:98",
      "B:99"
    ],
    "B:137": [
      "B:10",
      "B:100",
      "B:101",
      "B:102",
      "B:103",
      "B:104",
      "B:105",
      "B:106",
      "B:107",
      "B:108",
      "B:109",
      "B:11",
      "B:110",
      "B:111",
      "B:112",
      "B:113",
      "B:114",
      "B:115",
      "B:116",
      "B:117",
      "B:118",
      "B:119",
      "B:12",
      "B:120",
      "B:121",
      "B:122",
      "B:123",
      "B:124",
      "B:125",
      "B:126",
      "B:127",
      "B:128",
      "B:129",
      "B:13",
      "B:130",
      "B:131",
      "B:132",
      "B:133",
      "B:134",
      "B:135",
      "B:136",
      "B:138",
      "B:139",
      "B:14",
      "B:140",
      "B:141",
      "B:142",
      "B:143",
      "B:144",
      "B:145",
      "B:146",
      "B:147",
      "B:148",
      "B:149",
      "B:15",
      "B:150",
      "B:151",
      "B:152",
      "B:153",
      "B:154",
      "B:155",
      "B:156",
      "B:157",
      "B:158",
      "B:159",
      "B:16",
      "B:160",
      "B:161",
      "B:162",
      "B:163",
      "B:164",
      "B:165",
      "B:166",
      "B:167",
      "B:168",
      "B:169",
      "B:17",
      "B:170",
      "B:171",
      "B:172",
      "B:173",
      "B:174",
      "B:175",
      "B:176",
      "B:177",
      "B:178",
      "B:179",
      "B:18",
      "B:180",
      "B:181",
      "B:182",
      "B:183",
      "B:184",
      "B:185",
      "B:186",
      "B:187",
      "B:188",
      "B:189",
      "B:19",
      "B:190",
      "B:191",
      "B:192",
      "B:193",
      "B:194",
      "B:195",
      "B:196",
      "B:197",
      "B:198",
      "B:199",
      "B:2",
      "B:20",
      "B:200",
      "B:201",
      "B:202",
      "B:203",
      "B:204",
      "B:205",
      "B:206",
      "B:207",
      "B:208",
      "B:209",
      "B:21",
      "B:210",
      "B:211",
      "B:212",
      "B:213",
      "B:214",
      "B:215",
      "B:216",
      "B:217",
      "B:218",
      "B:219",
      "B:22",
      "B:220",
      "B:221",
      "B:222",
      "B:223",
      "B:224",
      "B:225",
      "B:226",
      "B:227",
      "B:228",
      "B:229",
      "B:23",
      "B:230",
      "B:231",
      "B:232",
      "B:233",
      "B:234",
      "B:235",
      "B:236",
      "B:237",
      "B:238",
      "B:239",
      "B:24",
      "B:240",
      "B:241",
      "B:242",
      "B:243",
      "B:244",
      "B:245",
      "B:246",
      "B:247",
      "B:248",
      "B:249",
      "B:25",
      "B:250",
      "B:251",
      "B:252",
      "B:253",
      "B:254",
      "B:255",
      "B:256",
      "B:257",
      "B:258",
      "B:259",
      "B:26",
      "B:260",
      "B:261",
      "B:262",
      "B:263",
      "B:264",
      "B:265",
      "B:266",
      "B:267",
      "B:268",
      "B:269",
      "B:27",
      "B:270",
      "B:271",
      "B:272",
      "B:273",
      "B:274",
      "B:275",
      "B:276",
      "B:277",
      "B:278",
      "B:279",
      "B:28",
      "B:280",
      "B:281",
      "B:282",
      "B:283",
      "B:284",
      "B:285",
      "B:286",
      "B:287",
      "B:288",
      "B:289",
      "B:29",
      "B:290",
      "B:291",
      "B:292",
      "B:293",
      "B:294",
      "B:295",
      "B:296",
      "B:297",
      "B:298",
      "B:299",
      "B:3",
      "B:30",
      "B:300",
      "B:301",
      "B:302",
      "B:303",
      "B:304",
      "B:305",
      "B:306",
      "B:307",
      "B:308",
      "B:309",
      "B:31",
      "B:310",
      "B:311",
      "B:312",
      "B:313",
      "B:314",
      "B:315",
      "B:316",
      "B:317",
      "B:318",
      "B:319",
      "B:32",
      "B:320",
      "B:321",
      "B:322",
      "B:323",
      "B:324",
      "B:325",
      "B:326",
      "B:327",
      "B:328",
      "B:329",
      "B:33",
      "B:330",
      "B:331",
      "B:332",
      "B:333",
      "B:334",
      "B:335",
      "B:336",
      "B:337",
      "B:338",
      "B:339",
      "B:34",
      "B:340",
      "B:341",
      "B:342",
      "B:343",
      "B:344",
      "B:35",
      "B:36",
      "B:37",
      "B:38",
      "B:39",
      "B:4",
      "B:40",
      "B:41",
      "B:42",
      "B:43",
      "B:44",
      "B:45",
      "B:46",
      "B:47",
      "B:48",
      "B:49",
      "B:5",
      "B:50",
      "B:51",
      "B:52",
      "B:53",
      "B:54",
      "B:55",
      "B:56",
      "B:57",
      "B:58",
      "B:59",
      "B:6",
      "B:60",
      "B:61",
      "B:62",
      "B:63",
      "B:64",
      "B:65",
      "B:66",
      "B:67",
      "B:68",
      "B:69",
      "B:7",
      "B:70",
      "B:71",
      "B:72",
      "B:73",
      "B:74",
      "B:75",
      "B:76",
      "B:77",
      "B:78",
      "B:79",
      "B:8",
      "B:80",
      "B:81",
      "B:82",
      "B:83",
      "B:84",
      "B:85",
      "B:86",
      "B:87",
      "B:88",
      "B:89",
      "B:9",
      "B:90",
      "B:91",
      "B:92",
      "B:93",
      "B:94",
      "B:95",
      "B:96",
      "B:97",
      "B:98",
      "B:99"
    ],
    "B:138": [
      "B:10",
      "B:100",
      "B:101",
      "B:102",
      "B:103",
      "B:104",
      "B:105",
      "B:106",
      "B:107",
      "B:108",
      "B:109",
      "B:11",
      "B:110",
      "B:111",
      "B:112",
      "B:113",
      "B:114",
      "B:115",
      "B:116",
      "B:117",
      "B:118",
      "B:119",
      "B:12",
      "B:120",
      "B:121",
      "B:122",
      "B:123",
      "B:124",
      "B:125",
      "B:126",
      "B:127",
      "B:128",
      "B:129",
      "B:13",
      "B:130",
      "B:131",
      "B:132",
      "B:133",
      "B:134",
      "B:135",
      "B:136",
      "B:137",
      "B:139",
      "B:14",
      "B:140",
      "B:141",
      "B:142",
      "B:143",
      "B:144",
      "B:145",
      "B:146",
      "B:147",
      "B:148",
      "B:149",
      "B:15",
      "B:150",
      "B:151",
      "B:152",
      "B:153",
      "B:154",
      "B:155",
      "B:156",
      "B:157",
      "B:158",
      "B:159",
      "B:16",
      "B:160",
      "B:161",
      "B:162",
      "B:163",
      "B:164",
      "B:165",
      "B:166",
      "B:167",
      "B:168",
      "B:169",
      "B:17",
      "B:170",
      "B:171",
      "B:172",
      "B:173",
      "B:174",
      "B:175",
      "B:176",
      "B:177",
      "B:178",
      "B:179",
      "B:18",
      "B:180",
      "B:181",
      "B:182",
      "B:183",
      "B:184",
      "B:185",
      "B:186",
      "B:187",
      "B:188",
      "B:189",
      "B:19",
      "B:190",
      "B:191",
      "B:192",
      "B:193",
      "B:194",
      "B:195",
      "B:196",
      "B:197",
      "B:198",
      "B:199",
      "B:2",
      "B:20",
      "B:200",
      "B:201",
      "B:202",
      "B:203",
      "B:204",
      "B:205",
      "B:206",
      "B:207",
      "B:208",
      "B:209",
      "B:21",
      "B:210",
      "B:211",
      "B:212",
      "B:213",
      "B:214",
      "B:215",
      "B:216",
      "B:217",
      "B:218",
      "B:219",
      "B:22",
      "B:220",
      "B:221",
      "B:222",
      "B:223",
      "B:224",
      "B:225",
      "B:226",
      "B:227",
      "B:228",
      "B:229",
      "B:23",
      "B:230",
      "B:231",
      "B:232",
      "B:233",
      "B:234",
      "B:235",
      "B:236",
      "B:237",
      "B:238",
      "B:239",
      "B:24",
      "B:240",
      "B:241",
      "B:242",
      "B:243",
      "B:244",
      "B:245",
      "B:246",
      "B:247",
      "B:248",
      "B:249",
      "B:25",
      "B:250",
      "B:251",
      "B:252",
      "B:253",
      "B:254",
      "B:255",
      "B:256",
      "B:257",
      "B:258",
      "B:259",
      "B:26",
      "B:260",
      "B:261",
      "B:262",
      "B:263",
      "B:264",
      "B:265",
      "B:266",
      "B:267",
      "B:268",
      "B:269",
      "B:27",
      "B:270",
      "B:271",
      "B:272",
      "B:273",
      "B:274",
      "B:275",
      "B:276",
      "B:277",
      "B:278",
      "B:279",
      "B:28",
      "B:280",
      "B:281",
      "B:282",
      "B:283",
      "B:284",
      "B:285",
      "B:286",
      "B:287",
      "B:288",
      "B:289",
      "B:29",
      "B:290",
      "B:291",
      "B:292",
      "B:293",
      "B:294",
      "B:295",
      "B:296",
      "B:297",
      "B:298",
      "B:299",
      "B:3",
      "B:30",
      "B:300",
      "B:301",
      "B:302",
      "B:303",
      "B:304",
      "B:305",
      "B:306",
      "B:307",
      "B:308",
      "B:309",
      "B:31",
      "B:310",
      "B:311",
      "B:312",
      "B:313",
      "B:314",
      "B:315",
      "B:316",
      "B:317",
      "B:318",
      "B:319",
      "B:32",
      "B:320",
      "B:321",
      "B:322",
      "B:323",
      "B:324",
      "B:325",
      "B:326",
      "B:327",
      "B:328",
      "B:329",
      "B:33",
      "B:330",
      "B:331",
      "B:332",
      "B:333",
      "B:334",
      "B:335",
      "B:336",
      "B:337",
      "B:338",
      "B:339",
      "B:34",
      "B:340",
      "B:341",
      "B:342",
      "B:343",
      "B:344",
      "B:35",
      "B:36",
      "B:37",
      "B:38",
      "B:39",
      "B:4",
      "B:40",
      "B:41",
      "B:42",
      "B:43",
      "B:44",
      "B:45",
      "B:46",
      "B:47",
      "B:48",
      "B:49",
      "B:5",
      "B:50",
      "B:51",
      "B:52",
      "B:53",
      "B:54",
      "B:55",
      "B:56",
      "B:57",
      "B:58",
      "B:59",
      "B:6",
      "B:60",
      "B:61",
      "B:62",
      "B:63",
      "B:64",
      "B:65",
      "B:66",
      "B:67",
      "B:68",
      "B:69",
      "B:7",
      "B:70",
      "B:71",
      "B:72",
      "B:73",
      "B:74",
      "B:75",
      "B:76",
      "B:77",
      "B:78",
      "B:79",
      "B:8",
      "B:80",
      "B:81",
      "B:82",
      "B:83",
      "B:84",
      "B:85",
      "B:86",
      "B:87",
      "B:88",
      "B:89",
      "B:9",
      "B:90",
      "B:91",
      "B:92",
      "B:93",
      "B:94",
      "B:95",
      "B:96",
      "B:97",
      "B:98",
      "B:99"
    ],
    "B:139": [
      "B:10",
      "B:100",
      "B:101",
      "B:102",
      "B:103",
      "B:104",
      "B:105",
      "B:106",
      "B:107",
      "B:108",
      "B:109",
      "B:11",
      "B:110",
      "B:111",
      "B:112",
      "B:113",
      "B:114",
      "B:115",
      "B:116",
      "B:117",
      "B:118",
      "B:119",
      "B:12",
      "B:120",
      "B:121",
      "B:122",
      "B:123",
      "B:124",
      "B:125",
      "B:126",
      "B:127",
      "B:128",
      "B:129",
      "B:13",
      "B:130",
      "B:131",
      "B:132",
      "B:133",
      "B:134",
      "B:135",
      "B:136",
      "B:137",
      "B:138",
      "B:14",
      "B:140",
      "B:141",
      "B:142",
      "B:143",
      "B:144",
      "B:145",
      "B:146",
      "B:147",
      "B:148",
      "B:149",
      "B:15",
      "B:150",
      "B:151",
      "B:152",
      "B:153",
      "B:154",
      "B:155",
      "B:156",
      "B:157",
      "B:158",
      "B:159",
      "B:16",
      "B:160",
      "B:161",
      "B:162",
      "B:163",
      "B:164",
      "B:165",
      "B:166",
      "B:167",
      "B:168",
      "B:169",
      "B:17",
      "B:170",
      "B:171",
      "B:172",
      "B:173",
      "B:174",
      "B:175",
      "B:176",
      "B:177",
      "B:178",
      "B:179",
      "B:18",
      "B:180",
      "B:181",
      "B:182",
      "B:183",
      "B:184",
      "B:185",
      "B:186",
      "B:187",
      "B:188",
      "B:189",
      "B:19",
      "B:190",
      "B:191",
      "B:192",
      "B:193",
      "B:194",
      "B:195",
      "B:196",
      "B:197",
      "B:198",
      "B:199",
      "B:2",
      "B:20",
      "B:200",
      "B:201",
      "B:202",
      "B:203",
      "B:204",
      "B:205",
      "B:206",
      "B:207",
      "B:208",
      "B:209",
      "B:21",
      "B:210",
      "B:211",
      "B:212",
      "B:213",
      "B:214",
      "B:215",
      "B:216",
      "B:217",
      "B:218",
      "B:219",
      "B:22",
      "B:220",
      "B:221",
      "B:222",
      "B:223",
      "B:224",
      "B:225",
      "B:226",
      "B:227",
      "B:228",
      "B:229",
      "B:23",
      "B:230",
      "B:231",
      "B:232",
      "B:233",
      "B:234",
      "B:235",
      "B:236",
      "B:237",
      "B:238",
      "B:239",
      "B:24",
      "B:240",
      "B:241",
      "B:242",
      "B:243",
      "B:244",
      "B:245",
      "B:246",
      "B:247",
      "B:248",
      "B:249",
      "B:25",
      "B:250",
      "B:251",
      "B:252",
      "B:253",
      "B:254",
      "B:255",
      "B:256",
      "B:257",
      "B:258",
      "B:259",
      "B:26",
      "B:260",
      "B:261",
      "B:262",
      "B:263",
      "B:264",
      "B:265",
      "B:266",
      "B:267",
      "B:268",
      "B:269",
      "B:27",
      "B:270",
      "B:271",
      "B:272",
      "B:273",
      "B:274",
      "B:275",
      "B:276",
      "B:277",
      "B:278",
      "B:279",
      "B:28",
      "B:280",
      "B:281",
      "B:282",
      "B:283",
      "B:284",
      "B:285",
      "B:286",
      "B:287",
      "B:288",
      "B:289",
      "B:29",
      "B:290",
      "B:291",
      "B:292",
      "B:293",
      "B:294",
      "B:295",
      "B:296",
      "B:297",
      "B:298",
      "B:299",
      "B:3",
      "B:30",
      "B:300",
      "B:301",
      "B:302",
      "B:303",
      "B:304",
      "B:305",
      "B:306",
      "B:307",
      "B:308",
      "B:309",
      "B:31",
      "B:310",
      "B:311",
      "B:312",
      "B:313",
      "B:314",
      "B:315",
      "B:316",
      "B:317",
      "B:318",
      "B:319",
      "B:32",
      "B:320",
      "B:321",
      "B:322",
      "B:323",
      "B:324",
      "B:325",
      "B:326",
      "B:327",
      "B:328",
      "B:329",
      "B:33",
      "B:330",
      "B:331",
      "B:332",
      "B:333",
      "B:334",
      "B:335",
      "B:336",
      "B:337",
      "B:338",
      "B:339",
      "B:34",
      "B:340",
      "B:341",
      "B:342",
      "B:343",
      "B:344",
      "B:35",
      "B:36",
      "B:37",
      "B:38",
      "B:39",
      "B:4",
      "B:40",
      "B:41",
      "B:42",
      "B:43",
      "B:44",
      "B:45",
      "B:46",
      "B:47",
      "B:48",
      "B:49",
      "B:5",
      "B:50",
      "B:51",
      "B:52",
      "B:53",
      "B:54",
      "B:55",
      "B:56",
      "B:57",
      "B:58",
      "B:59",
      "B:6",
      "B:60",
      "B:61",
      "B:62",
      "B:63",
      "B:64",
      "B:65",
      "B:66",
      "B:67",
      "B:68",
      "B:69",
      "B:7",
      "B:70",
      "B:71",
      "B:72",
      "B:73",
      "B:74",
      "B:75",
      "B:76",
      "B:77",
      "B:78",
      "B:79",
      "B:8",
      "B:80",
      "B:81",
      "B:82",
      "B:83",
      "B:84",
      "B:85",
      "B:86",
      "B:87",
      "B:88",
      "B:89",
      "B:9",
      "B:90",
      "B:91",
      "B:92",
      "B:93",
      "B:94",
      "B:95",
      "B:96",
      "B:97",
      "B:98",
      "B:99"
    ],
    "B:140": [
      "B:10",
      "B:100",
      "B:101",
      "B:102",
      "B:103",
      "B:104",
      "B:105",
      "B:106",
      "B:107",
      "B:108",
      "B:109",
      "B:11",
      "B:110",
      "B:111",
      "B:112",
      "B:113",
      "B:114",
      "B:115",
      "B:116",
      "B:117",
      "B:118",
      "B:119",
      "B:12",
      "B:120",
      "B:121",
      "B:122",
      "B:123",
      "B:124",
      "B:125",
      "B:126",
      "B:127",
      "B:128",
      "B:129",
      "B:13",
      "B:130",
      "B:131",
      "B:132",
      "B:133",
      "B:134",
      "B:135",
      "B:136",
      "B:137",
      "B:138",
      "B:139",
      "B:14",
      "B:141",
      "B:142",
      "B:143",
      "B:144",
      "B:145",
      "B:146",
      "B:147",
      "B:148",
      "B:149",
      "B:15",
      "B:150",
      "B:151",
      "B:152",
      "B:153",
      "B:154",
      "B:155",
      "B:156",
      "B:157",
      "B:158",
      "B:159",
      "B:16",
      "B:160",
      "B:161",
      "B:162",
      "B:163",
      "B:164",
      "B:165",
      "B:166",
      "B:167",
      "B:168",
      "B:169",
      "B:17",
      "B:170",
      "B:171",
      "B:172",
      "B:173",
      "B:174",
      "B:175",
      "B:176",
      "B:177",
      "B:178",
      "B:179",
      "B:18",
      "B:180",
      "B:181",
      "B:182",
      "B:183",
      "B:184",
      "B:185",
      "B:186",
      "B:187",
      "B:188",
      "B:189",
      "B:19",
      "B:190",
      "B:191",
      "B:192",
      "B:193",
      "B:194",
      "B:195",
      "B:196",
      "B:197",
      "B:198",
      "B:199",
      "B:2",
      "B:20",
      "B:200",
      "B:201",
      "B:202",
      "B:203",
      "B:204",
      "B:205",
      "B:206",
      "B:207",
      "B:208",
      "B:209",
      "B:21",
      "B:210",
      "B:211",
      "B:212",
      "B:213",
      "B:214",
      "B:215",
      "B:216",
      "B:217",
      "B:218",
      "B:219",
      "B:22",
      "B:220",
      "B:221",
      "B:222",
      "B:223",
      "B:224",
      "B:225",
      "B:226",
      "B:227",
      "B:228",
      "B:229",
      "B:23",
      "B:230",
      "B:231",
      "B:232",
      "B:233",
      "B:234",
      "B:235",
      "B:236",
      "B:237",
      "B:238",
      "B:239",
      "B:24",
      "B:240",
      "B:241",
      "B:242",
      "B:243",
      "B:244",
      "B:245",
      "B:246",
      "B:247",
      "B:248",
      "B:249",
      "B:25",
      "B:250",
      "B:251",
      "B:252",
      "B:253",
      "B:254",
      "B:255",
      "B:256",
      "B:257",
      "B:258",
      "B:259",
      "B:26",
      "B:260",
      "B:261",
      "B:262",
      "B:263",
      "B:264",
      "B:265",
      "B:266",
      "B:267",
      "B:268",
      "B:269",
      "B:27",
      "B:270",
      "B:271",
      "B:272",
      "B:273",
      "B:274",
      "B:275",
      "B:276",
      "B:277",
      "B:278",
      "B:279",
      "B:28",
      "B:280",
      "B:281",
      "B:282",
      "B:283",
      "B:284",
      "B:285",
      "B:286",
      "B:287",
      "B:288",
      "B:289",
      "B:29",
      "B:290",
      "B:291",
      "B:292",
      "B:293",
      "B:294",
      "B:295",
      "B:296",
      "B:297",
      "B:298",
      "B:299",
      "B:3",
      "B:30",
      "B:300",
      "B:301",
      "B:302",
      "B:303",
      "B:304",
      "B:305",
      "B:306",
      "B:307",
      "B:308",
      "B:309",
      "B:31",
      "B:310",
      "B:311",
      "B:312",
      "B:313",
      "B:314",
      "B:315",
      "B:316",
      "B:317",
      "B:318",
      "B:319",
      "B:32",
      "B:320",
      "B:321",
      "B:322",
      "B:323",
      "B:324",
      "B:325",
      "B:326",
      "B:327",
      "B:328",
      "B:329",
      "B:33",
      "B:330",
      "B:331",
      "B:332",
      "B:333",
      "B:334",
      "B:335",
      "B:336",
      "B:337",
      "B:338",
      "B:339",
      "B:34",
      "B:340",
      "B:341",
      "B:342",
      "B:343",
      "B:344",
      "B:35",
      "B:36",
      "B:37",
      "B:38",
      "B:39",
      "B:4",
      "B:40",
      "B:41",
      "B:42",
      "B:43",
      "B:44",
      "B:45",
      "B:46",
      "B:47",
      "B:48",
      "B:49",
      "B:5",
      "B:50",
      "B:51",
      "B:52",
      "B:53",
      "B:54",
      "B:55",
      "B:56",
      "B:57",
      "B:58",
      "B:59",
      "B:6",
      "B:60",
      "B:61",
      "B:62",
      "B:63",
      "B:64",
      "B:65",
      "B:66",
      "B:67",
      "B:68",
      "B:69",
      "B:7",
      "B:70",
      "B:71",
      "B:72",
      "B:73",
      "B:74",
      "B:75",
      "B:76",
      "B:77",
      "B:78",
      "B:79",
      "B:8",
      "B:80",
      "B:81",
      "B:82",
      "B:83",
      "B:84",
      "B:85",
      "B:86",
      "B:87",
      "B:88",
      "B:89",
      "B:9",
      "B:90",
      "B:91",
      "B:92",
      "B:93",
      "B:94",
      "B:95",
      "B:96",
      "B:97",
      "B:98",
      "B:99"
    ],
    "B:141": [
      "B:10",
      "B:100",
      "B:101",
      "B:102",
      "B:103",
      "B:104",
      "B:105",
      "B:106",
      "B:107",
      "B:108",
      "B:109",
      "B:11",
      "B:110",
      "B:111",
      "B:112",
      "B:113",
      "B:114",
      "B:115",
      "B:116",
      "B:117",
      "B:118",
      "B:119",
      "B:12",
      "B:120",
      "B:121",
      "B:122",
      "B:123",
      "B:124",
      "B:125",
      "B:126",
      "B:127",
      "B:128",
      "B:129",
      "B:13",
      "B:130",
      "B:131",
      "B:132",
      "B:133",
      "B:134",
      "B:135",
      "B:136",
      "B:137",
      "B:138",
      "B:139",
      "B:14",
      "B:140",
      "B:142",
      "B:143",
      "B:144",
      "B:145",
      "B:146",
      "B:147",
      "B:148",
      "B:149",
      "B:15",
      "B:150",
      "B:151",
      "B:152",
      "B:153",
      "B:154",
      "B:155",
      "B:156",
      "B:157",
      "B:158",
      "B:159",
      "B:16",
      "B:160",
      "B:161",
      "B:162",
      "B:163",
      "B:164",
      "B:165",
      "B:166",
      "B:167",
      "B:168",
      "B:169",
      "B:17",
      "B:170",
      "B:171",
      "B:172",
      "B:173",
      "B:174",
      "B:175",
      "B:176",
      "B:177",
      "B:178",
      "B:179",
      "B:18",
      "B:180",
      "B:181",
      "B:182",
      "B:183",
      "B:184",
      "B:185",
      "B:186",
      "B:187",
      "B:188",
      "B:189",
      "B:19",
      "B:190",
      "B:191",
      "B:192",
      "B:193",
      "B:194",
      "B:195",
      "B:196",
      "B:197",
      "B:198",
      "B:199",
      "B:2",
      "B:20",
      "B:200",
      "B:201",
      "B:202",
      "B:203",
      "B:204",
      "B:205",
      "B:206",
      "B:207",
      "B:208",
      "B:209",
      "B:21",
      "B:210",
      "B:211",
      "B:212",
      "B:213",
      "B:214",
      "B:215",
      "B:216",
      "B:217",
      "B:218",
      "B:219",
      "B:22",
      "B:220",
      "B:221",
      "B:222",
      "B:223",
      "B:224",
      "B:225",
      "B:226",
      "B:227",
      "B:228",
      "B:229",
      "B:23",
      "B:230",
      "B:231",
      "B:232",
      "B:233",
      "B:234",
      "B:235",
      "B:236",
      "B:237",
      "B:238",
      "B:239",
      "B:24",
      "B:240",
      "B:241",
      "B:242",
      "B:243",
      "B:244",
      "B:245",
      "B:246",
      "B:247",
      "B:248",
      "B:249",
      "B:25",
      "B:250",
      "B:251",
      "B:252",
      "B:253",
      "B:254",
      "B:255",
      "B:256",
      "B:257",
      "B:258",
      "B:259",
      "B:26",
      "B:260",
      "B:261",
      "B:262",
      "B:263",
      "B:264",
      "B:265",
      "B:266",
      "B:267",
      "B:268",
      "B:269",
      "B:27",
      "B:270",
      "B:271",
      "B:272",
      "B:273",
      "B:274",
      "B:275",
      "B:276",
      "B:277",
      "B:278",
      "B:279",
      "B:28",
      "B:280",
      "B:281",
      "B:282",
      "B:283",
      "B:284",
      "B:285",
      "B:286",
      "B:287",
      "B:288",
      "B:289",
      "B:29",
      "B:290",
      "B:291",
      "B:292",
      "B:293",
      "B:294",
      "B:295",
      "B:296",
      "B:297",
      "B:298",
      "B:299",
      "B:3",
      "B:30",
      "B:300",
      "B:301",
      "B:302",
      "B:303",
      "B:304",
      "B:305",
      "B:306",
      "B:307",
      "B:308",
      "B:309",
      "B:31",
      "B:310",
      "B:311",
      "B:312",
      "B:313",
      "B:314",
      "B:315",
      "B:316",
      "B:317",
      "B:318",
      "B:319",
      "B:32",
      "B:320",
      "B:321",
      "B:322",
      "B:323",
      "B:324",
      "B:325",
      "B:326",
      "B:327",
      "B:328",
      "B:329",
      "B:33",
      "B:330",
      "B:331",
      "B:332",
      "B:333",
      "B:334",
      "B:335",
      "B:336",
      "B:337",
      "B:338",
      "B:339",
      "B:34",
      "B:340",
      "B:341",
      "B:342",
      "B:343",
      "B:344",
      "B:35",
      "B:36",
      "B:37",
      "B:38",
      "B:39",
      "B:4",
      "B:40",
      "B:41",
      "B:42",
      "B:43",
      "B:44",
      "B:45",
      "B:46",
      "B:47",
      "B:48",
      "B:49",
      "B:5",
      "B:50",
      "B:51",
      "B:52",
      "B:53",
      "B:54",
      "B:55",
      "B:56",
      "B:57",
      "B:58",
      "B:59",
      "B:6",
      "B:60",
      "B:61",
      "B:62",
      "B:63",
      "B:64",
      "B:65",
      "B:66",
      "B:67",
      "B:68",
      "B:69",
      "B:7",
      "B:70",
      "B:71",
      "B:72",
      "B:73",
      "B:74",
      "B:75",
      "B:76",
      "B:77",
      "B:78",
      "B:79",
      "B:8",
      "B:80",
      "B:81",
      "B:82",
      "B:83",
      "B:84",
      "B:85",
      "B:86",
      "B:87",
      "B:88",
      "B:89",
      "B:9",
      "B:90",
      "B:91",
      "B:92",
      "B:93",
      "B:94",
      "B:95",
      "B:96",
      "B:97",
      "B:98",
      "B:99"
    ],
    "B:142": [
      "B:10",
      "B:100",
      "B:101",
      "B:102",
      "B:103",
      "B:104",
      "B:105",
      "B:106",
      "B:107",
      "B:108",
      "B:109",
      "B:11",
      "B:110",
      "B:111",
      "B:112",
      "B:113",
      "B:114",
      "B:115",
      "B:116",
      "B:117",
      "B:118",
      "B:119",
      "B:12",
      "B:120",
      "B:121",
      "B:122",
      "B:123",
      "B:124",
      "B:125",
      "B:126",
      "B:127",
      "B:128",
      "B:129",
      "B:13",
      "B:130",
      "B:131",
      "B:132",
      "B:133",
      "B:134",
      "B:135",
      "B:136",
      "B:137",
      "B:138",
      "B:139",
      "B:14",
      "B:140",
      "B:141",
      "B:143",
      "B:144",
      "B:145",
      "B:146",
      "B:147",
      "B:148",
      "B:149",
      "B:15",
      "B:150",
      "B:151",
      "B:152",
      "B:153",
      "B:154",
      "B:155",
      "B:156",
      "B:157",
      "B:158",
      "B:159",
      "B:16",
      "B:160",
      "B:161",
      "B:162",
      "B:163",
      "B:164",
      "B:165",
      "B:166",
      "B:167",
      "B:168",
      "B:169",
      "B:17",
      "B:170",
      "B:171",
      "B:172",
      "B:173",
      "B:174",
      "B:175",
      "B:176",
      "B:177",
      "B:178",
      "B:179",
      "B:18",
      "B:180",
      "B:181",
      "B:182",
      "B:183",
      "B:184",
      "B:185",
      "B:186",
      "B:187",
      "B:188",
      "B:189",
      "B:19",
      "B:190",
      "B:191",
      "B:192",
      "B:193",
      "B:194",
      "B:195",
      "B:196",
      "B:197",
      "B:198",
      "B:199",
      "B:2",
      "B:20",
      "B:200",
      "B:201",
      "B:202",
      "B:203",
      "B:204",
      "B:205",
      "B:206",
      "B:207",
      "B:208",
      "B:209",
      "B:21",
      "B:210",
      "B:211",
      "B:212",
      "B:213",
      "B:214",
      "B:215",
      "B:216",
      "B:217",
      "B:218",
      "B:219",
      "B:22",
      "B:220",
      "B:221",
      "B:222",
      "B:223",
      "B:224",
      "B:225",
      "B:226",
      "B:227",
      "B:228",
      "B:229",
      "B:23",
      "B:230",
      "B:231",
      "B:232",
      "B:233",
      "B:234",
      "B:235",
      "B:236",
      "B:237",
      "B:238",
      "B:239",
      "B:24",
      "B:240",
      "B:241",
      "B:242",
      "B:243",
      "B:244",
      "B:245",
      "B:246",
      "B:247",
      "B:248",
      "B:249",
      "B:25",
      "B:250",
      "B:251",
      "B:252",
      "B:253",
      "B:254",
      "B:255",
      "B:256",
      "B:257",
      "B:258",
      "B:259",
      "B:26",
      "B:260",
      "B:261",
      "B:262",
      "B:263",
      "B:264",
      "B:265",
      "B:266",
      "B:267",
      "B:268",
      "B:269",
      "B:27",
      "B:270",
      "B:271",
      "B:272",
      "B:273",
      "B:274",
      "B:275",
      "B:276",
      "B:277",
      "B:278",
      "B:279",
      "B:28",
      "B:280",
      "B:281",
      "B:282",
      "B:283",
      "B:284",
      "B:285",
      "B:286",
      "B:287",
      "B:288",
      "B:289",
      "B:29",
      "B:290",
      "B:291",
      "B:292",
      "B:293",
      "B:294",
      "B:295",
      "B:296",
      "B:297",
      "B:298",
      "B:299",
      "B:3",
      "B:30",
      "B:300",
      "B:301",
      "B:302",
      "B:303",
      "B:304",
      "B:305",
      "B:306",
      "B:307",
      "B:308",
      "B:309",
      "B:31",
      "B:310",
      "B:311",
      "B:312",
      "B:313",
      "B:314",
      "B:315",
      "B:316",
      "B:317",
      "B:318",
      "B:319",
      "B:32",
      "B:320",
      "B:321",
      "B:322",
      "B:323",
      "B:324",
      "B:325",
      "B:326",
      "B:327",
      "B:328",
      "B:329",
      "B:33",
      "B:330",
      "B:331",
      "B:332",
      "B:333",
      "B:334",
      "B:335",
      "B:336",
      "B:337",
      "B:338",
      "B:339",
      "B:34",
      "B:340",
      "B:341",
      "B:342",
      "B:343",
      "B:344",
      "B:35",
      "B:36",
      "B:37",
      "B:38",
      "B:39",
      "B:4",
      "B:40",
      "B:41",
      "B:42",
      "B:43",
      "B:44",
      "B:45",
      "B:46",
      "B:47",
      "B:48",
      "B:49",
      "B:5",
      "B:50",
      "B:51",
      "B:52",
      "B:53",
      "B:54",
      "B:55",
      "B:56",
      "B:57",
      "B:58",
      "B:59",
      "B:6",
      "B:60",
      "B:61",
      "B:62",
      "B:63",
      "B:64",
      "B:65",
      "B:66",
      "B:67",
      "B:68",
      "B:69",
      "B:7",
      "B:70",
      "B:71",
      "B:72",
      "B:73",
      "B:74",
      "B:75",
      "B:76",
      "B:77",
      "B:78",
      "B:79",
      "B:8",
      "B:80",
      "B:81",
      "B:82",
      "B:83",
      "B:84",
      "B:85",
      "B:86",
      "B:87",
      "B:88",
      "B:89",
      "B:9",
      "B:90",
      "B:91",
      "B:92",
      "B:93",
      "B:94",
      "B:95",
      "B:96",
      "B:97",
      "B:98",
      "B:99"
    ],
    "B:143": [
      "B:10",
      "B:100",
      "B:101",
      "B:102",
      "B:103",
      "B:104",
      "B:105",
      "B:106",
      "B:107",
      "B:108",
      "B:109",
      "B:11",
      "B:110",
      "B:111",
      "B:112",
      "B:113",
      "B:114",
      "B:115",
      "B:116",
      "B:117",
      "B:118",
      "B:119",
      "B:12",
      "B:120",
      "B:121",
      "B:122",
      "B:123",
      "B:124",
      "B:125",
      "B:126",
      "B:127",
      "B:128",
      "B:129",
      "B:13",
      "B:130",
      "B:131",
      "B:132",
      "B:133",
      "B:134",
      "B:135",
      "B:136",
      "B:137",
      "B:138",
      "B:139",
      "B:14",
      "B:140",
      "B:141",
      "B:142",
      "B:144",
      "B:145",
      "B:146",
      "B:147",
      "B:148",
      "B:149",
      "B:15",
      "B:150",
      "B:151",
      "B:152",
      "B:153",
      "B:154",
      "B:155",
      "B:156",
      "B:157",
      "B:158",
      "B:159",
      "B:16",
      "B:160",
      "B:161",
      "B:162",
      "B:163",
      "B:164",
      "B:165",
      "B:166",
      "B:167",
      "B:168",
      "B:169",
      "B:17",
      "B:170",
      "B:171",
      "B:172",
      "B:173",
      "B:174",
      "B:175",
      "B:176",
      "B:177",
      "B:178",
      "B:179",
      "B:18",
      "B:180",
      "B:181",
      "B:182",
      "B:183",
      "B:184",
      "B:185",
      "B:186",
      "B:187",
      "B:188",
      "B:189",
      "B:19",
      "B:190",
      "B:191",
      "B:192",
      "B:193",
      "B:194",
      "B:195",
      "B:196",
      "B:197",
      "B:198",
      "B:199",
      "B:2",
      "B:20",
      "B:200",
      "B:201",
      "B:202",
      "B:203",
      "B:204",
      "B:205",
      "B:206",
      "B:207",
      "B:208",
      "B:209",
      "B:21",
      "B:210",
      "B:211",
      "B:212",
      "B:213",
      "B:214",
      "B:215",
      "B:216",
      "B:217",
      "B:218",
      "B:219",
      "B:22",
      "B:220",
      "B:221",
      "B:222",
      "B:223",
      "B:224",
      "B:225",
      "B:226",
      "B:227",
      "B:228",
      "B:229",
      "B:23",
      "B:230",
      "B:231",
      "B:232",
      "B:233",
      "B:234",
      "B:235",
      "B:236",
      "B:237",
      "B:238",
      "B:239",
      "B:24",
      "B:240",
      "B:241",
      "B:242",
      "B:243",
      "B:244",
      "B:245",
      "B:246",
      "B:247",
      "B:248",
      "B:249",
      "B:25",
      "B:250",
      "B:251",
      "B:252",
      "B:253",
      "B:254",
      "B:255",
      "B:256",
      "B:257",
      "B:258",
      "B:259",
      "B:26",
      "B:260",
      "B:261",
      "B:262",
      "B:263",
      "B:264",
      "B:265",
      "B:266",
      "B:267",
      "B:268",
      "B:269",
      "B:27",
      "B:270",
      "B:271",
      "B:272",
      "B:273",
      "B:274",
      "B:275",
      "B:276",
      "B:277",
      "B:278",
      "B:279",
      "B:28",
      "B:280",
      "B:281",
      "B:282",
      "B:283",
      "B:284",
      "B:285",
      "B:286",
      "B:287",
      "B:288",
      "B:289",
      "B:29",
      "B:290",
      "B:291",
      "B:292",
      "B:293",
      "B:294",
      "B:295",
      "B:296",
      "B:297",
      "B:298",
      "B:299",
      "B:3",
      "B:30",
      "B:300",
      "B:301",
      "B:302",
      "B:303",
      "B:304",
      "B:305",
      "B:306",
      "B:307",
      "B:308",
      "B:309",
      "B:31",
      "B:310",
      "B:311",
      "B:312",
      "B:313",
      "B:314",
      "B:315",
      "B:316",
      "B:317",
      "B:318",
      "B:319",
      "B:32",
      "B:320",
      "B:321",
      "B:322",
      "B:323",
      "B:324",
      "B:325",
      "B:326",
      "B:327",
      "B:328",
      "B:329",
      "B:33",
      "B:330",
      "B:331",
      "B:332",
      "B:333",
      "B:334",
      "B:335",
      "B:336",
      "B:337",
      "B:338",
      "B:339",
      "B:34",
      "B:340",
      "B:341",
      "B:342",
      "B:343",
      "B:344",
      "B:35",
      "B:36",
      "B:37",
      "B:38",
      "B:39",
      "B:4",
      "B:40",
      "B:41",
      "B:42",
      "B:43",
      "B:44",
      "B:45",
      "B:46",
      "B:47",
      "B:48",
      "B:49",
      "B:5",
      "B:50",
      "B:51",
      "B:52",
      "B:53",
      "B:54",
      "B:55",
      "B:56",
      "B:57",
      "B:58",
      "B:59",
      "B:6",
      "B:60",
      "B:61",
      "B:62",
      "B:63",
      "B:64",
      "B:65",
      "B:66",
      "B:67",
      "B:68",
      "B:69",
      "B:7",
      "B:70",
      "B:71",
      "B:72",
      "B:73",
      "B:74",
      "B:75",
      "B:76",
      "B:77",
      "B:78",
      "B:79",
      "B:8",
      "B:80",
      "B:81",
      "B:82",
      "B:83",
      "B:84",
      "B:85",
      "B:86",
      "B:87",
      "B:88",
      "B:89",
      "B:9",
      "B:90",
      "B:91",
      "B:92",
      "B:93",
      "B:94",
      "B:95",
      "B:96",
      "B:97",
      "B:98",
      "B:99"
    ],
    "B:144": [
      "B:10",
      "B:100",
      "B:101",
      "B:102",
      "B:103",
      "B:104",
      "B:105",
      "B:106",
      "B:107",
      "B:108",
      "B:109",
      "B:11",
      "B:110",
      "B:111",
      "B:112",
      "B:113",
      "B:114",
      "B:115",
      "B:116",
      "B:117",
      "B:118",
      "B:119",
      "B:12",
      "B:120",
      "B:121",
      "B:122",
      "B:123",
      "B:124",
      "B:125",
      "B:126",
      "B:127",
      "B:128",
      "B:129",
      "B:13",
      "B:130",
      "B:131",
      "B:132",
      "B:133",
      "B:134",
      "B:135",
      "B:136",
      "B:137",
      "B:138",
      "B:139",
      "B:14",
      "B:140",
      "B:141",
      "B:142",
      "B:143",
      "B:145",
      "B:146",
      "B:147",
      "B:148",
      "B:149",
      "B:15",
      "B:150",
      "B:151",
      "B:152",
      "B:153",
      "B:154",
      "B:155",
      "B:156",
      "B:157",
      "B:158",
      "B:159",
      "B:16",
      "B:160",
      "B:161",
      "B:162",
      "B:163",
      "B:164",
      "B:165",
      "B:166",
      "B:167",
      "B:168",
      "B:169",
      "B:17",
      "B:170",
      "B:171",
      "B:172",
      "B:173",
      "B:174",
      "B:175",
      "B:176",
      "B:177",
      "B:178",
      "B:179",
      "B:18",
      "B:180",
      "B:181",
      "B:182",
      "B:183",
      "B:184",
      "B:185",
      "B:186",
      "B:187",
      "B:188",
      "B:189",
      "B:19",
      "B:190",
      "B:191",
      "B:192",
      "B:193",
      "B:194",
      "B:195",
      "B:196",
      "B:197",
      "B:198",
      "B:199",
      "B:2",
      "B:20",
      "B:200",
      "B:201",
      "B:202",
      "B:203",
      "B:204",
      "B:205",
      "B:206",
      "B:207",
      "B:208",
      "B:209",
      "B:21",
      "B:210",
      "B:211",
      "B:212",
      "B:213",
      "B:214",
      "B:215",
      "B:216",
      "B:217",
      "B:218",
      "B:219",
      "B:22",
      "B:220",
      "B:221",
      "B:222",
      "B:223",
      "B:224",
      "B:225",
      "B:226",
      "B:227",
      "B:228",
      "B:229",
      "B:23",
      "B:230",
      "B:231",
      "B:232",
      "B:233",
      "B:234",
      "B:235",
      "B:236",
      "B:237",
      "B:238",
      "B:239",
      "B:24",
      "B:240",
      "B:241",
      "B:242",
      "B:243",
      "B:244",
      "B:245",
      "B:246",
      "B:247",
      "B:248",
      "B:249",
      "B:25",
      "B:250",
      "B:251",
      "B:252",
      "B:253",
      "B:254",
      "B:255",
      "B:256",
      "B:257",
      "B:258",
      "B:259",
      "B:26",
      "B:260",
      "B:261",
      "B:262",
      "B:263",
      "B:264",
      "B:265",
      "B:266",
      "B:267",
      "B:268",
      "B:269",
      "B:27",
      "B:270",
      "B:271",
      "B:272",
      "B:273",
      "B:274",
      "B:275",
      "B:276",
      "B:277",
      "B:278",
      "B:279",
      "B:28",
      "B:280",
      "B:281",
      "B:282",
      "B:283",
      "B:284",
      "B:285",
      "B:286",
      "B:287",
      "B:288",
      "B:289",
      "B:29",
      "B:290",
      "B:291",
      "B:292",
      "B:293",
      "B:294",
      "B:295",
      "B:296",
      "B:297",
      "B:298",
      "B:299",
      "B:3",
      "B:30",
      "B:300",
      "B:301",
      "B:302",
      "B:303",
      "B:304",
      "B:305",
      "B:306",
      "B:307",
      "B:308",
      "B:309",
      "B:31",
      "B:310",
      "B:311",
      "B:312",
      "B:313",
      "B:314",
      "B:315",
      "B:316",
      "B:317",
      "B:318",
      "B:319",
      "B:32",
      "B:320",
      "B:321",
      "B:322",
      "B:323",
      "B:324",
      "B:325",
      "B:326",
      "B:327",
      "B:328",
      "B:329",
      "B:33",
      "B:330",
      "B:331",
      "B:332",
      "B:333",
      "B:334",
      "B:335",
      "B:336",
      "B:337",
      "B:338",
      "B:339",
      "B:34",
      "B:340",
      "B:341",
      "B:342",
      "B:343",
      "B:344",
      "B:35",
      "B:36",
      "B:37",
      "B:38",
      "B:39",
      "B:4",
      "B:40",
      "B:41",
      "B:42",
      "B:43",
      "B:44",
      "B:45",
      "B:46",
      "B:47",
      "B:48",
      "B:49",
      "B:5",
      "B:50",
      "B:51",
      "B:52",
      "B:53",
      "B:54",
      "B:55",
      "B:56",
      "B:57",
      "B:58",
      "B:59",
      "B:6",
      "B:60",
      "B:61",
      "B:62",
      "B:63",
      "B:64",
      "B:65",
      "B:66",
      "B:67",
      "B:68",
      "B:69",
      "B:7",
      "B:70",
      "B:71",
      "B:72",
      "B:73",
      "B:74",
      "B:75",
      "B:76",
      "B:77",
      "B:78",
      "B:79",
      "B:8",
      "B:80",
      "B:81",
      "B:82",
      "B:83",
      "B:84",
      "B:85",
      "B:86",
      "B:87",
      "B:88",
      "B:89",
      "B:9",
      "B:90",
      "B:91",
      "B:92",
      "B:93",
      "B:94",
      "B:95",
      "B:96",
      "B:97",
      "B:98",
      "B:99"
    ],
    "B:145": [
      "B:10",
      "B:100",
      "B:101",
      "B:102",
      "B:103",
      "B:104",
      "B:105",
      "B:106",
      "B:107",
      "B:108",
      "B:109",
      "B:11",
      "B:110",
      "B:111",
      "B:112",
      "B:113",
      "B:114",
      "B:115",
      "B:116",
      "B:117",
      "B:118",
      "B:119",
      "B:12",
      "B:120",
      "B:121",
      "B:122",
      "B:123",
      "B:124",
      "B:125",
      "B:126",
      "B:127",
      "B:128",
      "B:129",
      "B:13",
      "B:130",
      "B:131",
      "B:132",
      "B:133",
      "B:134",
      "B:135",
      "B:136",
      "B:137",
      "B:138",
      "B:139",
      "B:14",
      "B:140",
      "B:141",
      "B:142",
      "B:143",
      "B:144",
      "B:146",
      "B:147",
      "B:148",
      "B:149",
      "B:15",
      "B:150",
      "B:151",
      "B:152",
      "B:153",
      "B:154",
      "B:155",
      "B:156",
      "B:157",
      "B:158",
      "B:159",
      "B:16",
      "B:160",
      "B:161",
      "B:162",
      "B:163",
      "B:164",
      "B:165",
      "B:166",
      "B:167",
      "B:168",
      "B:169",
      "B:17",
      "B:170",
      "B:171",
      "B:172",
      "B:173",
      "B:174",
      "B:175",
      "B:176",
      "B:177",
      "B:178",
      "B:179",
      "B:18",
      "B:180",
      "B:181",
      "B:182",
      "B:183",
      "B:184",
      "B:185",
      "B:186",
      "B:187",
      "B:188",
      "B:189",
      "B:19",
      "B:190",
      "B:191",
      "B:192",
      "B:193",
      "B:194",
      "B:195",
      "B:196",
      "B:197",
      "B:198",
      "B:199",
      "B:2",
      "B:20",
      "B:200",
      "B:201",
      "B:202",
      "B:203",
      "B:204",
      "B:205",
      "B:206",
      "B:207",
      "B:208",
      "B:209",
      "B:21",
      "B:210",
      "B:211",
      "B:212",
      "B:213",
      "B:214",
      "B:215",
      "B:216",
      "B:217",
      "B:218",
      "B:219",
      "B:22",
      "B:220",
      "B:221",
      "B:222",
      "B:223",
      "B:224",
      "B:225",
      "B:226",
      "B:227",
      "B:228",
      "B:229",
      "B:23",
      "B:230",
      "B:231",
      "B:232",
      "B:233",
      "B:234",
      "B:235",
      "B:236",
      "B:237",
      "B:238",
      "B:239",
      "B:24",
      "B:240",
      "B:241",
      "B:242",
      "B:243",
      "B:244",
      "B:245",
      "B:246",
      "B:247",
      "B:248",
      "B:249",
      "B:25",
      "B:250",
      "B:251",
      "B:252",
      "B:253",
      "B:254",
      "B:255",
      "B:256",
      "B:257",
      "B:258",
      "B:259",
      "B:26",
      "B:260",
      "B:261",
      "B:262",
      "B:263",
      "B:264",
      "B:265",
      "B:266",
      "B:267",
      "B:268",
      "B:269",
      "B:27",
      "B:270",
      "B:271",
      "B:272",
      "B:273",
      "B:274",
      "B:275",
      "B:276",
      "B:277",
      "B:278",
      "B:279",
      "B:28",
      "B:280",
      "B:281",
      "B:282",
      "B:283",
      "B:284",
      "B:285",
      "B:286",
      "B:287",
      "B:288",
      "B:289",
      "B:29",
      "B:290",
      "B:291",
      "B:292",
      "B:293",
      "B:294",
      "B:295",
      "B:296",
      "B:297",
      "B:298",
      "B:299",
      "B:3",
      "B:30",
      "B:300",
      "B:301",
      "B:302",
      "B:303",
      "B:304",
      "B:305",
      "B:306",
      "B:307",
      "B:308",
      "B:309",
      "B:31",
      "B:310",
      "B:311",
      "B:312",
      "B:313",
      "B:314",
      "B:315",
      "B:316",
      "B:317",
      "B:318",
      "B:319",
      "B:32",
      "B:320",
      "B:321",
      "B:322",
      "B:323",
      "B:324",
      "B:325",
      "B:326",
      "B:327",
      "B:328",
      "B:329",
      "B:33",
      "B:330",
      "B:331",
      "B:332",
      "B:333",
      "B:334",
      "B:335",
      "B:336",
      "B:337",
      "B:338",
      "B:339",
      "B:34",
      "B:340",
      "B:341",
      "B:342",
      "B:343",
      "B:344",
      "B:35",
      "B:36",
      "B:37",
      "B:38",
      "B:39",
      "B:4",
      "B:40",
      "B:41",
      "B:42",
      "B:43",
      "B:44",
      "B:45",
      "B:46",
      "B:47",
      "B:48",
      "B:49",
      "B:5",
      "B:50",
      "B:51",
      "B:52",
      "B:53",
      "B:54",
      "B:55",
      "B:56",
      "B:57",
      "B:58",
      "B:59",
      "B:6",
      "B:60",
      "B:61",
      "B:62",
      "B:63",
      "B:64",
      "B:65",
      "B:66",
      "B:67",
      "B:68",
      "B:69",
      "B:7",
      "B:70",
      "B:71",
      "B:72",
      "B:73",
      "B:74",
      "B:75",
      "B:76",
      "B:77",
      "B:78",
      "B:79",
      "B:8",
      "B:80",
      "B:81",
      "B:82",
      "B:83",
      "B:84",
      "B:85",
      "B:86",
      "B:87",
      "B:88",
      "B:89",
      "B:9",
      "B:90",
      "B:91",
      "B:92",
      "B:93",
      "B:94",
      "B:95",
      "B:96",
      "B:97",
      "B:98",
      "B:99"
    ],
    "B:146": [
      "B:10",
      "B:100",
      "B:101",
      "B:102",
      "B:103",
      "B:104",
      "B:105",
      "B:106",
      "B:107",
      "B:108",
      "B:109",
      "B:11",
      "B:110",
      "B:111",
      "B:112",
      "B:113",
      "B:114",
      "B:115",
      "B:116",
      "B:117",
      "B:118",
      "B:119",
      "B:12",
      "B:120",
      "B:121",
      "B:122",
      "B:123",
      "B:124",
      "B:125",
      "B:126",
      "B:127",
      "B:128",
      "B:129",
      "B:13",
      "B:130",
      "B:131",
      "B:132",
      "B:133",
      "B:134",
      "B:135",
      "B:136",
      "B:137",
      "B:138",
      "B:139",
      "B:14",
      "B:140",
      "B:141",
      "B:142",
      "B:143",
      "B:144",
      "B:145",
      "B:147",
      "B:148",
      "B:149",
      "B:15",
      "B:150",
      "B:151",
      "B:152",
      "B:153",
      "B:154",
      "B:155",
      "B:156",
      "B:157",
      "B:158",
      "B:159",
      "B:16",
      "B:160",
      "B:161",
      "B:162",
      "B:163",
      "B:164",
      "B:165",
      "B:166",
      "B:167",
      "B:168",
      "B:169",
      "B:17",
      "B:170",
      "B:171",
      "B:172",
      "B:173",
      "B:174",
      "B:175",
      "B:176",
      "B:177",
      "B:178",
      "B:179",
      "B:18",
      "B:180",
      "B:181",
      "B:182",
      "B:183",
      "B:184",
      "B:185",
      "B:186",
      "B:187",
      "B:188",
      "B:189",
      "B:19",
      "B:190",
      "B:191",
      "B:192",
      "B:193",
      "B:194",
      "B:195",
      "B:196",
      "B:197",
      "B:198",
      "B:199",
      "B:2",
      "B:20",
      "B:200",
      "B:201",
      "B:202",
      "B:203",
      "B:204",
      "B:205",
      "B:206",
      "B:207",
      "B:208",
      "B:209",
      "B:21",
      "B:210",
      "B:211",
      "B:212",
      "B:213",
      "B:214",
      "B:215",
      "B:216",
      "B:217",
      "B:218",
      "B:219",
      "B:22",
      "B:220",
      "B:221",
      "B:222",
      "B:223",
      "B:224",
      "B:225",
      "B:226",
      "B:227",
      "B:228",
      "B:229",
      "B:23",
      "B:230",
      "B:231",
      "B:232",
      "B:233",
      "B:234",
      "B:235",
      "B:236",
      "B:237",
      "B:238",
      "B:239",
      "B:24",
      "B:240",
      "B:241",
      "B:242",
      "B:243",
      "B:244",
      "B:245",
      "B:246",
      "B:247",
      "B:248",
      "B:249",
      "B:25",
      "B:250",
      "B:251",
      "B:252",
      "B:253",
      "B:254",
      "B:255",
      "B:256",
      "B:257",
      "B:258",
      "B:259",
      "B:26",
      "B:260",
      "B:261",
      "B:262",
      "B:263",
      "B:264",
      "B:265",
      "B:266",
      "B:267",
      "B:268",
      "B:269",
      "B:27",
      "B:270",
      "B:271",
      "B:272",
      "B:273",
      "B:274",
      "B:275",
      "B:276",
      "B:277",
      "B:278",
      "B:279",
      "B:28",
      "B:280",
      "B:281",
      "B:282",
      "B:283",
      "B:284",
      "B:285",
      "B:286",
      "B:287",
      "B:288",
      "B:289",
      "B:29",
      "B:290",
      "B:291",
      "B:292",
      "B:293",
      "B:294",
      "B:295",
      "B:296",
      "B:297",
      "B:298",
      "B:299",
      "B:3",
      "B:30",
      "B:300",
      "B:301",
      "B:302",
      "B:303",
      "B:304",
      "B:305",
      "B:306",
      "B:307",
      "B:308",
      "B:309",
      "B:31",
      "B:310",
      "B:311",
      "B:312",
      "B:313",
      "B:314",
      "B:315",
      "B:316",
      "B:317",
      "B:318",
      "B:319",
      "B:32",
      "B:320",
      "B:321",
      "B:322",
      "B:323",
      "B:324",
      "B:325",
      "B:326",
      "B:327",
      "B:328",
      "B:329",
      "B:33",
      "B:330",
      "B:331",
      "B:332",
      "B:333",
      "B:334",
      "B:335",
      "B:336",
      "B:337",
      "B:338",
      "B:339",
      "B:34",
      "B:340",
      "B:341",
      "B:342",
      "B:343",
      "B:344",
      "B:35",
      "B:36",
      "B:37",
      "B:38",
      "B:39",
      "B:4",
      "B:40",
      "B:41",
      "B:42",
      "B:43",
      "B:44",
      "B:45",
      "B:46",
      "B:47",
      "B:48",
      "B:49",
      "B:5",
      "B:50",
      "B:51",
      "B:52",
      "B:53",
      "B:54",
      "B:55",
      "B:56",
      "B:57",
      "B:58",
      "B:59",
      "B:6",
      "B:60",
      "B:61",
      "B:62",
      "B:63",
      "B:64",
      "B:65",
      "B:66",
      "B:67",
      "B:68",
      "B:69",
      "B:7",
      "B:70",
      "B:71",
      "B:72",
      "B:73",
      "B:74",
      "B:75",
      "B:76",
      "B:77",
      "B:78",
      "B:79",
      "B:8",
      "B:80",
      "B:81",
      "B:82",
      "B:83",
      "B:84",
      "B:85",
      "B:86",
      "B:87",
      "B:88",
      "B:89",
      "B:9",
      "B:90",
      "B:91",
      "B:92",
      "B:93",
      "B:94",
      "B:95",
      "B:96",
      "B:97",
      "B:98",
      "B:99"
    ],
    "B:147": [
      "B:10",
      "B:100",
      "B:101",
      "B:102",
      "B:103",
      "B:104",
      "B:105",
      "B:106",
      "B:107",
      "B:108",
      "B:109",
      "B:11",
      "B:110",
      "B:111",
      "B:112",
      "B:113",
      "B:114",
      "B:115",
      "B:116",
      "B:117",
      "B:118",
      "B:119",
      "B:12",
      "B:120",
      "B:121",
      "B:122",
      "B:123",
      "B:124",
      "B:125",
      "B:126",
      "B:127",
      "B:128",
      "B:129",
      "B:13",
      "B:130",
      "B:131",
      "B:132",
      "B:133",
      "B:134",
      "B:135",
      "B:136",
      "B:137",
      "B:138",
      "B:139",
      "B:14",
      "B:140",
      "B:141",
      "B:142",
      "B:143",
      "B:144",
      "B:145",
      "B:146",
      "B:148",
      "B:149",
      "B:15",
      "B:150",
      "B:151",
      "B:152",
      "B:153",
      "B:154",
      "B:155",
      "B:156",
      "B:157",
      "B:158",
      "B:159",
      "B:16",
      "B:160",
      "B:161",
      "B:162",
      "B:163",
      "B:164",
      "B:165",
      "B:166",
      "B:167",
      "B:168",
      "B:169",
      "B:17",
      "B:170",
      "B:171",
      "B:172",
      "B:173",
      "B:174",
      "B:175",
      "B:176",
      "B:177",
      "B:178",
      "B:179",
      "B:18",
      "B:180",
      "B:181",
      "B:182",
      "B:183",
      "B:184",
      "B:185",
      "B:186",
      "B:187",
      "B:188",
      "B:189",
      "B:19",
      "B:190",
      "B:191",
      "B:192",
      "B:193",
      "B:194",
      "B:195",
      "B:196",
      "B:197",
      "B:198",
      "B:199",
      "B:2",
      "B:20",
      "B:200",
      "B:201",
      "B:202",
      "B:203",
      "B:204",
      "B:205",
      "B:206",
      "B:207",
      "B:208",
      "B:209",
      "B:21",
      "B:210",
      "B:211",
      "B:212",
      "B:213",
      "B:214",
      "B:215",
      "B:216",
      "B:217",
      "B:218",
      "B:219",
      "B:22",
      "B:220",
      "B:221",
      "B:222",
      "B:223",
      "B:224",
      "B:225",
      "B:226",
      "B:227",
      "B:228",
      "B:229",
      "B:23",
      "B:230",
      "B:231",
      "B:232",
      "B:233",
      "B:234",
      "B:235",
      "B:236",
      "B:237",
      "B:238",
      "B:239",
      "B:24",
      "B:240",
      "B:241",
      "B:242",
      "B:243",
      "B:244",
      "B:245",
      "B:246",
      "B:247",
      "B:248",
      "B:249",
      "B:25",
      "B:250",
      "B:251",
      "B:252",
      "B:253",
      "B:254",
      "B:255",
      "B:256",
      "B:257",
      "B:258",
      "B:259",
      "B:26",
      "B:260",
      "B:261",
      "B:262",
      "B:263",
      "B:264",
      "B:265",
      "B:266",
      "B:267",
      "B:268",
      "B:269",
      "B:27",
      "B:270",
      "B:271",
      "B:272",
      "B:273",
      "B:274",
      "B:275",
      "B:276",
      "B:277",
      "B:278",
      "B:279",
      "B:28",
      "B:280",
      "B:281",
      "B:282",
      "B:283",
      "B:284",
      "B:285",
      "B:286",
      "B:287",
      "B:288",
      "B:289",
      "B:29",
      "B:290",
      "B:291",
      "B:292",
      "B:293",
      "B:294",
      "B:295",
      "B:296",
      "B:297",
      "B:298",
      "B:299",
      "B:3",
      "B:30",
      "B:300",
      "B:301",
      "B:302",
      "B:303",
      "B:304",
      "B:305",
      "B:306",
      "B:307",
      "B:308",
      "B:309",
      "B:31",
      "B:310",
      "B:311",
      "B:312",
      "B:313",
      "B:314",
      "B:315",
      "B:316",
      "B:317",
      "B:318",
      "B:319",
      "B:32",
      "B:320",
      "B:321",
      "B:322",
      "B:323",
      "B:324",
      "B:325",
      "B:326",
      "B:327",
      "B:328",
      "B:329",
      "B:33",
      "B:330",
      "B:331",
      "B:332",
      "B:333",
      "B:334",
      "B:335",
      "B:336",
      "B:337",
      "B:338",
      "B:339",
      "B:34",
      "B:340",
      "B:341",
      "B:342",
      "B:343",
      "B:344",
      "B:35",
      "B:36",
      "B:37",
      "B:38",
      "B:39",
      "B:4",
      "B:40",
      "B:41",
      "B:42",
      "B:43",
      "B:44",
      "B:45",
      "B:46",
      "B:47",
      "B:48",
      "B:49",
      "B:5",
      "B:50",
      "B:51",
      "B:52",
      "B:53",
      "B:54",
      "B:55",
      "B:56",
      "B:57",
      "B:58",
      "B:59",
      "B:6",
      "B:60",
      "B:61",
      "B:62",
      "B:63",
      "B:64",
      "B:65",
      "B:66",
      "B:67",
      "B:68",
      "B:69",
      "B:7",
      "B:70",
      "B:71",
      "B:72",
      "B:73",
      "B:74",
      "B:75",
      "B:76",
      "B:77",
      "B:78",
      "B:79",
      "B:8",
      "B:80",
      "B:81",
      "B:82",
      "B:83",
      "B:84",
      "B:85",
      "B:86",
      "B:87",
      "B:88",
      "B:89",
      "B:9",
      "B:90",
      "B:91",
      "B:92",
      "B:93",
      "B:94",
      "B:95",
      "B:96",
      "B:97",
      "B:98",
      "B:99"
    ],
    "B:148": [
      "B:10",
      "B:100",
      "B:101",
      "B:102",
      "B:103",
      "B:104",
      "B:105",
      "B:106",
      "B:107",
      "B:108",
      "B:109",
      "B:11",
      "B:110",
      "B:111",
      "B:112",
      "B:113",
      "B:114",
      "B:115",
      "B:116",
      "B:117",
      "B:118",
      "B:119",
      "B:12",
      "B:120",
      "B:121",
      "B:122",
      "B:123",
      "B:124",
      "B:125",
      "B:126",
      "B:127",
      "B:128",
      "B:129",
      "B:13",
      "B:130",
      "B:131",
      "B:132",
      "B:133",
      "B:134",
      "B:135",
      "B:136",
      "B:137",
      "B:138",
      "B:139",
      "B:14",
      "B:140",
      "B:141",
      "B:142",
      "B:143",
      "B:144",
      "B:145",
      "B:146",
      "B:147",
      "B:149",
      "B:15",
      "B:150",
      "B:151",
      "B:152",
      "B:153",
      "B:154",
      "B:155",
      "B:156",
      "B:157",
      "B:158",
      "B:159",
      "B:16",
      "B:160",
      "B:161",
      "B:162",
      "B:163",
      "B:164",
      "B:165",
      "B:166",
      "B:167",
      "B:168",
      "B:169",
      "B:17",
      "B:170",
      "B:171",
      "B:172",
      "B:173",
      "B:174",
      "B:175",
      "B:176",
      "B:177",
      "B:178",
      "B:179",
      "B:18",
      "B:180",
      "B:181",
      "B:182",
      "B:183",
      "B:184",
      "B:185",
      "B:186",
      "B:187",
      "B:188",
      "B:189",
      "B:19",
      "B:190",
      "B:191",
      "B:192",
      "B:193",
      "B:194",
      "B:195",
      "B:196",
      "B:197",
      "B:198",
      "B:199",
      "B:2",
      "B:20",
      "B:200",
      "B:201",
      "B:202",
      "B:203",
      "B:204",
      "B:205",
      "B:206",
      "B:207",
      "B:208",
      "B:209",
      "B:21",
      "B:210",
      "B:211",
      "B:212",
      "B:213",
      "B:214",
      "B:215",
      "B:216",
      "B:217",
      "B:218",
      "B:219",
      "B:22",
      "B:220",
      "B:221",
      "B:222",
      "B:223",
      "B:224",
      "B:225",
      "B:226",
      "B:227",
      "B:228",
      "B:229",
      "B:23",
      "B:230",
      "B:231",
      "B:232",
      "B:233",
      "B:234",
      "B:235",
      "B:236",
      "B:237",
      "B:238",
      "B:239",
      "B:24",
      "B:240",
      "B:241",
      "B:242",
      "B:243",
      "B:244",
      "B:245",
      "B:246",
      "B:247",
      "B:248",
      "B:249",
      "B:25",
      "B:250",
      "B:251",
      "B:252",
      "B:253",
      "B:254",
      "B:255",
      "B:256",
      "B:257",
      "B:258",
      "B:259",
      "B:26",
      "B:260",
      "B:261",
      "B:262",
      "B:263",
      "B:264",
      "B:265",
      "B:266",
      "B:267",
      "B:268",
      "B:269",
      "B:27",
      "B:270",
      "B:271",
      "B:272",
      "B:273",
      "B:274",
      "B:275",
      "B:276",
      "B:277",
      "B:278",
      "B:279",
      "B:28",
      "B:280",
      "B:281",
      "B:282",
      "B:283",
      "B:284",
      "B:285",
      "B:286",
      "B:287",
      "B:288",
      "B:289",
      "B:29",
      "B:290",
      "B:291",
      "B:292",
      "B:293",
      "B:294",
      "B:295",
      "B:296",
      "B:297",
      "B:298",
      "B:299",
      "B:3",
      "B:30",
      "B:300",
      "B:301",
      "B:302",
      "B:303",
      "B:304",
      "B:305",
      "B:306",
      "B:307",
      "B:308",
      "B:309",
      "B:31",
      "B:310",
      "B:311",
      "B:312",
      "B:313",
      "B:314",
      "B:315",
      "B:316",
      "B:317",
      "B:318",
      "B:319",
      "B:32",
      "B:320",
      "B:321",
      "B:322",
      "B:323",
      "B:324",
      "B:325",
      "B:326",
      "B:327",
      "B:328",
      "B:329",
      "B:33",
      "B:330",
      "B:331",
      "B:332",
      "B:333",
      "B:334",
      "B:335",
      "B:336",
      "B:337",
      "B:338",
      "B:339",
      "B:34",
      "B:340",
      "B:341",
      "B:342",
      "B:343",
      "B:344",
      "B:35",
      "B:36",
      "B:37",
      "B:38",
      "B:39",
      "B:4",
      "B:40",
      "B:41",
      "B:42",
      "B:43",
      "B:44",
      "B:45",
      "B:46",
      "B:47",
      "B:48",
      "B:49",
      "B:5",
      "B:50",
      "B:51",
      "B:52",
      "B:53",
      "B:54",
      "B:55",
      "B:56",
      "B:57",
      "B:58",
      "B:59",
      "B:6",
      "B:60",
      "B:61",
      "B:62",
      "B:63",
      "B:64",
      "B:65",
      "B:66",
      "B:67",
      "B:68",
      "B:69",
      "B:7",
      "B:70",
      "B:71",
      "B:72",
      "B:73",
      "B:74",
      "B:75",
      "B:76",
      "B:77",
      "B:78",
      "B:79",
      "B:8",
      "B:80",
      "B:81",
      "B:82",
      "B:83",
      "B:84",
      "B:85",
      "B:86",
      "B:87",
      "B:88",
      "B:89",
      "B:9",
      "B:90",
      "B:91",
      "B:92",
      "B:93",
      "B:94",
      "B:95",
      "B:96",
      "B:97",
      "B:98",
      "B:99"
    ],
    "B:149": [
      "B:10",
      "B:100",
      "B:101",
      "B:102",
      "B:103",
      "B:104",
      "B:105",
      "B:106",
      "B:107",
      "B:108",
      "B:109",
      "B:11",
      "B:110",
      "B:111",
      "B:112",
      "B:113",
      "B:114",
      "B:115",
      "B:116",
      "B:117",
      "B:118",
      "B:119",
      "B:12",
      "B:120",
      "B:121",
      "B:122",
      "B:123",
      "B:124",
      "B:125",
      "B:126",
      "B:127",
      "B:128",
      "B:129",
      "B:13",
      "B:130",
      "B:131",
      "B:132",
      "B:133",
      "B:134",
      "B:135",
      "B:136",
      "B:137",
      "B:138",
      "B:139",
      "B:14",
      "B:140",
      "B:141",
      "B:142",
      "B:143",
      "B:144",
      "B:145",
      "B:146",
      "B:147",
      "B:148",
      "B:15",
      "B:150",
      "B:151",
      "B:152",
      "B:153",
      "B:154",
      "B:155",
      "B:156",
      "B:157",
      "B:158",
      "B:159",
      "B:16",
      "B:160",
      "B:161",
      "B:162",
      "B:163",
      "B:164",
      "B:165",
      "B:166",
      "B:167",
      "B:168",
      "B:169",
      "B:17",
      "B:170",
      "B:171",
      "B:172",
      "B:173",
      "B:174",
      "B:175",
      "B:176",
      "B:177",
      "B:178",
      "B:179",
      "B:18",
      "B:180",
      "B:181",
      "B:182",
      "B:183",
      "B:184",
      "B:185",
      "B:186",
      "B:187",
      "B:188",
      "B:189",
      "B:19",
      "B:190",
      "B:191",
      "B:192",
      "B:193",
      "B:194",
      "B:195",
      "B:196",
      "B:197",
      "B:198",
      "B:199",
      "B:2",
      "B:20",
      "B:200",
      "B:201",
      "B:202",
      "B:203",
      "B:204",
      "B:205",
      "B:206",
      "B:207",
      "B:208",
      "B:209",
      "B:21",
      "B:210",
      "B:211",
      "B:212",
      "B:213",
      "B:214",
      "B:215",
      "B:216",
      "B:217",
      "B:218",
      "B:219",
      "B:22",
      "B:220",
      "B:221",
      "B:222",
      "B:223",
      "B:224",
      "B:225",
      "B:226",
      "B:227",
      "B:228",
      "B:229",
      "B:23",
      "B:230",
      "B:231",
      "B:232",
      "B:233",
      "B:234",
      "B:235",
      "B:236",
      "B:237",
      "B:238",
      "B:239",
      "B:24",
      "B:240",
      "B:241",
      "B:242",
      "B:243",
      "B:244",
      "B:245",
      "B:246",
      "B:247",
      "B:248",
      "B:249",
      "B:25",
      "B:250",
      "B:251",
      "B:252",
      "B:253",
      "B:254",
      "B:255",
      "B:256",
      "B:257",
      "B:258",
      "B:259",
      "B:26",
      "B:260",
      "B:261",
      "B:262",
      "B:263",
      "B:264",
      "B:265",
      "B:266",
      "B:267",
      "B:268",
      "B:269",
      "B:27",
      "B:270",
      "B:271",
      "B:272",
      "B:273",
      "B:274",
      "B:275",
      "B:276",
      "B:277",
      "B:278",
      "B:279",
      "B:28",
      "B:280",
      "B:281",
      "B:282",
      "B:283",
      "B:284",
      "B:285",
      "B:286",
      "B:287",
      "B:288",
      "B:289",
      "B:29",
      "B:290",
      "B:291",
      "B:292",
      "B:293",
      "B:294",
      "B:295",
      "B:296",
      "B:297",
      "B:298",
      "B:299",
      "B:3",
      "B:30",
      "B:300",
      "B:301",
      "B:302",
      "B:303",
      "B:304",
      "B:305",
      "B:306",
      "B:307",
      "B:308",
      "B:309",
      "B:31",
      "B:310",
      "B:311",
      "B:312",
      "B:313",
      "B:314",
      "B:315",
      "B:316",
      "B:317",
      "B:318",
      "B:319",
      "B:32",
      "B:320",
      "B:321",
      "B:322",
      "B:323",
      "B:324",
      "B:325",
      "B:326",
      "B:327",
      "B:328",
      "B:329",
      "B:33",
      "B:330",
      "B:331",
      "B:332",
      "B:333",
      "B:334",
      "B:335",
      "B:336",
      "B:337",
      "B:338",
      "B:339",
      "B:34",
      "B:340",
      "B:341",
      "B:342",
      "B:343",
      "B:344",
      "B:35",
      "B:36",
      "B:37",
      "B:38",
      "B:39",
      "B:4",
      "B:40",
      "B:41",
      "B:42",
      "B:43",
      "B:44",
      "B:45",
      "B:46",
      "B:47",
      "B:48",
      "B:49",
      "B:5",
      "B:50",
      "B:51",
      "B:52",
      "B:53",
      "B:54",
      "B:55",
      "B:56",
      "B:57",
      "B:58",
      "B:59",
      "B:6",
      "B:60",
      "B:61",
      "B:62",
      "B:63",
      "B:64",
      "B:65",
      "B:66",
      "B:67",
      "B:68",
      "B:69",
      "B:7",
      "B:70",
      "B:71",
      "B:72",
      "B:73",
      "B:74",
      "B:75",
      "B:76",
      "B:77",
      "B:78",
      "B:79",
      "B:8",
      "B:80",
      "B:81",
      "B:82",
      "B:83",
      "B:84",
      "B:85",
      "B:86",
      "B:87",
      "B:88",
      "B:89",
      "B:9",
      "B:90",
      "B:91",
      "B:92",
      "B:93",
      "B:94",
      "B:95",
      "B:96",
      "B:97",
      "B:98",
      "B:99"
    ],
    "B:150": [
      "B:10",
      "B:100",
      "B:101",
      "B:102",
      "B:103",
      "B:104",
      "B:105",
      "B:106",
      "B:107",
      "B:108",
      "B:109",
      "B:11",
      "B:110",
      "B:111",
      "B:112",
      "B:113",
      "B:114",
      "B:115",
      "B:116",
      "B:117",
      "B:118",
      "B:119",
      "B:12",
      "B:120",
      "B:121",
      "B:122",
      "B:123",
      "B:124",
      "B:125",
      "B:126",
      "B:127",
      "B:128",
      "B:129",
      "B:13",
      "B:130",
      "B:131",
      "B:132",
      "B:133",
      "B:134",
      "B:135",
      "B:136",
      "B:137",
      "B:138",
      "B:139",
      "B:14",
      "B:140",
      "B:141",
      "B:142",
      "B:143",
      "B:144",
      "B:145",
      "B:146",
      "B:147",
      "B:148",
      "B:149",
      "B:15",
      "B:151",
      "B:152",
      "B:153",
      "B:154",
      "B:155",
      "B:156",
      "B:157",
      "B:158",
      "B:159",
      "B:16",
      "B:160",
      "B:161",
      "B:162",
      "B:163",
      "B:164",
      "B:165",
      "B:166",
      "B:167",
      "B:168",
      "B:169",
      "B:17",
      "B:170",
      "B:171",
      "B:172",
      "B:173",
      "B:174",
      "B:175",
      "B:176",
      "B:177",
      "B:178",
      "B:179",
      "B:18",
      "B:180",
      "B:181",
      "B:182",
      "B:183",
      "B:184",
      "B:185",
      "B:186",
      "B:187",
      "B:188",
      "B:189",
      "B:19",
      "B:190",
      "B:191",
      "B:192",
      "B:193",
      "B:194",
      "B:195",
      "B:196",
      "B:197",
      "B:198",
      "B:199",
      "B:2",
      "B:20",
      "B:200",
      "B:201",
      "B:202",
      "B:203",
      "B:204",
      "B:205",
      "B:206",
      "B:207",
      "B:208",
      "B:209",
      "B:21",
      "B:210",
      "B:211",
      "B:212",
      "B:213",
      "B:214",
      "B:215",
      "B:216",
      "B:217",
      "B:218",
      "B:219",
      "B:22",
      "B:220",
      "B:221",
      "B:222",
      "B:223",
      "B:224",
      "B:225",
      "B:226",
      "B:227",
      "B:228",
      "B:229",
      "B:23",
      "B:230",
      "B:231",
      "B:232",
      "B:233",
      "B:234",
      "B:235",
      "B:236",
      "B:237",
      "B:238",
      "B:239",
      "B:24",
      "B:240",
      "B:241",
      "B:242",
      "B:243",
      "B:244",
      "B:245",
      "B:246",
      "B:247",
      "B:248",
      "B:249",
      "B:25",
      "B:250",
      "B:251",
      "B:252",
      "B:253",
      "B:254",
      "B:255",
      "B:256",
      "B:257",
      "B:258",
      "B:259",
      "B:26",
      "B:260",
      "B:261",
      "B:262",
      "B:263",
      "B:264",
      "B:265",
      "B:266",
      "B:267",
      "B:268",
      "B:269",
      "B:27",
      "B:270",
      "B:271",
      "B:272",
      "B:273",
      "B:274",
      "B:275",
      "B:276",
      "B:277",
      "B:278",
      "B:279",
      "B:28",
      "B:280",
      "B:281",
      "B:282",
      "B:283",
      "B:284",
      "B:285",
      "B:286",
      "B:287",
      "B:288",
      "B:289",
      "B:29",
      "B:290",
      "B:291",
      "B:292",
      "B:293",
      "B:294",
      "B:295",
      "B:296",
      "B:297",
      "B:298",
      "B:299",
      "B:3",
      "B:30",
      "B:300",
      "B:301",
      "B:302",
      "B:303",
      "B:304",
      "B:305",
      "B:306",
      "B:307",
      "B:308",
      "B:309",
      "B:31",
      "B:310",
      "B:311",
      "B:312",
      "B:313",
      "B:314",
      "B:315",
      "B:316",
      "B:317",
      "B:318",
      "B:319",
      "B:32",
      "B:320",
      "B:321",
      "B:322",
      "B:323",
      "B:324",
      "B:325",
      "B:326",
      "B:327",
      "B:328",
      "B:329",
      "B:33",
      "B:330",
      "B:331",
      "B:332",
      "B:333",
      "B:334",
      "B:335",
      "B:336",
      "B:337",
      "B:338",
      "B:339",
      "B:34",
      "B:340",
      "B:341",
      "B:342",
      "B:343",
      "B:344",
      "B:35",
      "B:36",
      "B:37",
      "B:38",
      "B:39",
      "B:4",
      "B:40",
      "B:41",
      "B:42",
      "B:43",
      "B:44",
      "B:45",
      "B:46",
      "B:47",
      "B:48",
      "B:49",
      "B:5",
      "B:50",
      "B:51",
      "B:52",
      "B:53",
      "B:54",
      "B:55",
      "B:56",
      "B:57",
      "B:58",
      "B:59",
      "B:6",
      "B:60",
      "B:61",
      "B:62",
      "B:63",
      "B:64",
      "B:65",
      "B:66",
      "B:67",
      "B:68",
      "B:69",
      "B:7",
      "B:70",
      "B:71",
      "B:72",
      "B:73",
      "B:74",
      "B:75",
      "B:76",
      "B:77",
      "B:78",
      "B:79",
      "B:8",
      "B:80",
      "B:81",
      "B:82",
      "B:83",
      "B:84",
      "B:85",
      "B:86",
      "B:87",
      "B:88",
      "B:89",
      "B:9",
      "B:90",
      "B:91",
      "B:92",
      "B:93",
      "B:94",
      "B:95",
      "B:96",
      "B:97",
      "B:98",
      "B:99"
    ],
    "B:151": [
      "B:10",
      "B:100",
      "B:101",
      "B:102",
      "B:103",
      "B:104",
      "B:105",
      "B:106",
      "B:107",
      "B:108",
      "B:109",
      "B:11",
      "B:110",
      "B:111",
      "B:112",
      "B:113",
      "B:114",
      "B:115",
      "B:116",
      "B:117",
      "B:118",
      "B:119",
      "B:12",
      "B:120",
      "B:121",
      "B:122",
      "B:123",
      "B:124",
      "B:125",
      "B:126",
      "B:127",
      "B:128",
      "B:129",
      "B:13",
      "B:130",
      "B:131",
      "B:132",
      "B:133",
      "B:134",
      "B:135",
      "B:136",
      "B:137",
      "B:138",
      "B:139",
      "B:14",
      "B:140",
      "B:141",
      "B:142",
      "B:143",
      "B:144",
      "B:145",
      "B:146",
      "B:147",
      "B:148",
      "B:149",
      "B:15",
      "B:150",
      "B:152",
      "B:153",
      "B:154",
      "B:155",
      "B:156",
      "B:157",
      "B:158",
      "B:159",
      "B:16",
      "B:160",
      "B:161",
      "B:162",
      "B:163",
      "B:164",
      "B:165",
      "B:166",
      "B:167",
      "B:168",
      "B:169",
      "B:17",
      "B:170",
      "B:171",
      "B:172",
      "B:173",
      "B:174",
      "B:175",
      "B:176",
      "B:177",
      "B:178",
      "B:179",
      "B:18",
      "B:180",
      "B:181",
      "B:182",
      "B:183",
      "B:184",
      "B:185",
      "B:186",
      "B:187",
      "B:188",
      "B:189",
      "B:19",
      "B:190",
      "B:191",
      "B:192",
      "B:193",
      "B:194",
      "B:195",
      "B:196",
      "B:197",
      "B:198",
      "B:199",
      "B:2",
      "B:20",
      "B:200",
      "B:201",
      "B:202",
      "B:203",
      "B:204",
      "B:205",
      "B:206",
      "B:207",
      "B:208",
      "B:209",
      "B:21",
      "B:210",
      "B:211",
      "B:212",
      "B:213",
      "B:214",
      "B:215",
      "B:216",
      "B:217",
      "B:218",
      "B:219",
      "B:22",
      "B:220",
      "B:221",
      "B:222",
      "B:223",
      "B:224",
      "B:225",
      "B:226",
      "B:227",
      "B:228",
      "B:229",
      "B:23",
      "B:230",
      "B:231",
      "B:232",
      "B:233",
      "B:234",
      "B:235",
      "B:236",
      "B:237",
      "B:238",
      "B:239",
      "B:24",
      "B:240",
      "B:241",
      "B:242",
      "B:243",
      "B:244",
      "B:245",
      "B:246",
      "B:247",
      "B:248",
      "B:249",
      "B:25",
      "B:250",
      "B:251",
      "B:252",
      "B:253",
      "B:254",
      "B:255",
      "B:256",
      "B:257",
      "B:258",
      "B:259",
      "B:26",
      "B:260",
      "B:261",
      "B:262",
      "B:263",
      "B:264",
      "B:265",
      "B:266",
      "B:267",
      "B:268",
      "B:269",
      "B:27",
      "B:270",
      "B:271",
      "B:272",
      "B:273",
      "B:274",
      "B:275",
      "B:276",
      "B:277",
      "B:278",
      "B:279",
      "B:28",
      "B:280",
      "B:281",
      "B:282",
      "B:283",
      "B:284",
      "B:285",
      "B:286",
      "B:287",
      "B:288",
      "B:289",
      "B:29",
      "B:290",
      "B:291",
      "B:292",
      "B:293",
      "B:294",
      "B:295",
      "B:296",
      "B:297",
      "B:298",
      "B:299",
      "B:3",
      "B:30",
      "B:300",
      "B:301",
      "B:302",
      "B:303",
      "B:304",
      "B:305",
      "B:306",
      "B:307",
      "B:308",
      "B:309",
      "B:31",
      "B:310",
      "B:311",
      "B:312",
      "B:313",
      "B:314",
      "B:315",
      "B:316",
      "B:317",
      "B:318",
      "B:319",
      "B:32",
      "B:320",
      "B:321",
      "B:322",
      "B:323",
      "B:324",
      "B:325",
      "B:326",
      "B:327",
      "B:328",
      "B:329",
      "B:33",
      "B:330",
      "B:331",
      "B:332",
      "B:333",
      "B:334",
      "B:335",
      "B:336",
      "B:337",
      "B:338",
      "B:339",
      "B:34",
      "B:340",
      "B:341",
      "B:342",
      "B:343",
      "B:344",
      "B:35",
      "B:36",
      "B:37",
      "B:38",
      "B:39",
      "B:4",
      "B:40",
      "B:41",
      "B:42",
      "B:43",
      "B:44",
      "B:45",
      "B:46",
      "B:47",
      "B:48",
      "B:49",
      "B:5",
      "B:50",
      "B:51",
      "B:52",
      "B:53",
      "B:54",
      "B:55",
      "B:56",
      "B:57",
      "B:58",
      "B:59",
      "B:6",
      "B:60",
      "B:61",
      "B:62",
      "B:63",
      "B:64",
      "B:65",
      "B:66",
      "B:67",
      "B:68",
      "B:69",
      "B:7",
      "B:70",
      "B:71",
      "B:72",
      "B:73",
      "B:74",
      "B:75",
      "B:76",
      "B:77",
      "B:78",
      "B:79",
      "B:8",
      "B:80",
      "B:81",
      "B:82",
      "B:83",
      "B:84",
      "B:85",
      "B:86",
      "B:87",
      "B:88",
      "B:89",
      "B:9",
      "B:90",
      "B:91",
      "B:92",
      "B:93",
      "B:94",
      "B:95",
      "B:96",
      "B:97",
      "B:98",
      "B:99"
    ],
    "B:152": [
      "B:10",
      "B:100",
      "B:101",
      "B:102",
      "B:103",
      "B:104",
      "B:105",
      "B:106",
      "B:107",
      "B:108",
      "B:109",
      "B:11",
      "B:110",
      "B:111",
      "B:112",
      "B:113",
      "B:114",
      "B:115",
      "B:116",
      "B:117",
      "B:118",
      "B:119",
      "B:12",
      "B:120",
      "B:121",
      "B:122",
      "B:123",
      "B:124",
      "B:125",
      "B:126",
      "B:127",
      "B:128",
      "B:129",
      "B:13",
      "B:130",
      "B:131",
      "B:132",
      "B:133",
      "B:134",
      "B:135",
      "B:136",
      "B:137",
      "B:138",
      "B:139",
      "B:14",
      "B:140",
      "B:141",
      "B:142",
      "B:143",
      "B:144",
      "B:145",
      "B:146",
      "B:147",
      "B:148",
      "B:149",
      "B:15",
      "B:150",
      "B:151",
      "B:153",
      "B:154",
      "B:155",
      "B:156",
      "B:157",
      "B:158",
      "B:159",
      "B:16",
      "B:160",
      "B:161",
      "B:162",
      "B:163",
      "B:164",
      "B:165",
      "B:166",
      "B:167",
      "B:168",
      "B:169",
      "B:17",
      "B:170",
      "B:171",
      "B:172",
      "B:173",
      "B:174",
      "B:175",
      "B:176",
      "B:177",
      "B:178",
      "B:179",
      "B:18",
      "B:180",
      "B:181",
      "B:182",
      "B:183",
      "B:184",
      "B:185",
      "B:186",
      "B:187",
      "B:188",
      "B:189",
      "B:19",
      "B:190",
      "B:191",
      "B:192",
      "B:193",
      "B:194",
      "B:195",
      "B:196",
      "B:197",
      "B:198",
      "B:199",
      "B:2",
      "B:20",
      "B:200",
      "B:201",
      "B:202",
      "B:203",
      "B:204",
      "B:205",
      "B:206",
      "B:207",
      "B:208",
      "B:209",
      "B:21",
      "B:210",
      "B:211",
      "B:212",
      "B:213",
      "B:214",
      "B:215",
      "B:216",
      "B:217",
      "B:218",
      "B:219",
      "B:22",
      "B:220",
      "B:221",
      "B:222",
      "B:223",
      "B:224",
      "B:225",
      "B:226",
      "B:227",
      "B:228",
      "B:229",
      "B:23",
      "B:230",
      "B:231",
      "B:232",
      "B:233",
      "B:234",
      "B:235",
      "B:236",
      "B:237",
      "B:238",
      "B:239",
      "B:24",
      "B:240",
      "B:241",
      "B:242",
      "B:243",
      "B:244",
      "B:245",
      "B:246",
      "B:247",
      "B:248",
      "B:249",
      "B:25",
      "B:250",
      "B:251",
      "B:252",
      "B:253",
      "B:254",
      "B:255",
      "B:256",
      "B:257",
      "B:258",
      "B:259",
      "B:26",
      "B:260",
      "B:261",
      "B:262",
      "B:263",
      "B:264",
      "B:265",
      "B:266",
      "B:267",
      "B:268",
      "B:269",
      "B:27",
      "B:270",
      "B:271",
      "B:272",
      "B:273",
      "B:274",
      "B:275",
      "B:276",
      "B:277",
      "B:278",
      "B:279",
      "B:28",
      "B:280",
      "B:281",
      "B:282",
      "B:283",
      "B:284",
      "B:285",
      "B:286",
      "B:287",
      "B:288",
      "B:289",
      "B:29",
      "B:290",
      "B:291",
      "B:292",
      "B:293",
      "B:294",
      "B:295",
      "B:296",
      "B:297",
      "B:298",
      "B:299",
      "B:3",
      "B:30",
      "B:300",
      "B:301",
      "B:302",
      "B:303",
      "B:304",
      "B:305",
      "B:306",
      "B:307",
      "B:308",
      "B:309",
      "B:31",
      "B:310",
      "B:311",
      "B:312",
      "B:313",
      "B:314",
      "B:315",
      "B:316",
      "B:317",
      "B:318",
      "B:319",
      "B:32",
      "B:320",
      "B:321",
      "B:322",
      "B:323",
      "B:324",
      "B:325",
      "B:326",
      "B:327",
      "B:328",
      "B:329",
      "B:33",
      "B:330",
      "B:331",
      "B:332",
      "B:333",
      "B:334",
      "B:335",
      "B:336",
      "B:337",
      "B:338",
      "B:339",
      "B:34",
      "B:340",
      "B:341",
      "B:342",
      "B:343",
      "B:344",
      "B:35",
      "B:36",
      "B:37",
      "B:38",
      "B:39",
      "B:4",
      "B:40",
      "B:41",
      "B:42",
      "B:43",
      "B:44",
      "B:45",
      "B:46",
      "B:47",
      "B:48",
      "B:49",
      "B:5",
      "B:50",
      "B:51",
      "B:52",
      "B:53",
      "B:54",
      "B:55",
      "B:56",
      "B:57",
      "B:58",
      "B:59",
      "B:6",
      "B:60",
      "B:61",
      "B:62",
      "B:63",
      "B:64",
      "B:65",
      "B:66",
      "B:67",
      "B:68",
      "B:69",
      "B:7",
      "B:70",
      "B:71",
      "B:72",
      "B:73",
      "B:74",
      "B:75",
      "B:76",
      "B:77",
      "B:78",
      "B:79",
      "B:8",
      "B:80",
      "B:81",
      "B:82",
      "B:83",
      "B:84",
      "B:85",
      "B:86",
      "B:87",
      "B:88",
      "B:89",
      "B:9",
      "B:90",
      "B:91",
      "B:92",
      "B:93",
      "B:94",
      "B:95",
      "B:96",
      "B:97",
      "B:98",
      "B:99"
    ],
    "B:153": [
      "B:10",
      "B:100",
      "B:101",
      "B:102",
      "B:103",
      "B:104",
      "B:105",
      "B:106",
      "B:107",
      "B:108",
      "B:109",
      "B:11",
      "B:110",
      "B:111",
      "B:112",
      "B:113",
      "B:114",
      "B:115",
      "B:116",
      "B:117",
      "B:118",
      "B:119",
      "B:12",
      "B:120",
      "B:121",
      "B:122",
      "B:123",
      "B:124",
      "B:125",
      "B:126",
      "B:127",
      "B:128",
      "B:129",
      "B:13",
      "B:130",
      "B:131",
      "B:132",
      "B:133",
      "B:134",
      "B:135",
      "B:136",
      "B:137",
      "B:138",
      "B:139",
      "B:14",
      "B:140",
      "B:141",
      "B:142",
      "B:143",
      "B:144",
      "B:145",
      "B:146",
      "B:147",
      "B:148",
      "B:149",
      "B:15",
      "B:150",
      "B:151",
      "B:152",
      "B:154",
      "B:155",
      "B:156",
      "B:157",
      "B:158",
      "B:159",
      "B:16",
      "B:160",
      "B:161",
      "B:162",
      "B:163",
      "B:164",
      "B:165",
      "B:166",
      "B:167",
      "B:168",
      "B:169",
      "B:17",
      "B:170",
      "B:171",
      "B:172",
      "B:173",
      "B:174",
      "B:175",
      "B:176",
      "B:177",
      "B:178",
      "B:179",
      "B:18",
      "B:180",
      "B:181",
      "B:182",
      "B:183",
      "B:184",
      "B:185",
      "B:186",
      "B:187",
      "B:188",
      "B:189",
      "B:19",
      "B:190",
      "B:191",
      "B:192",
      "B:193",
      "B:194",
      "B:195",
      "B:196",
      "B:197",
      "B:198",
      "B:199",
      "B:2",
      "B:20",
      "B:200",
      "B:201",
      "B:202",
      "B:203",
      "B:204",
      "B:205",
      "B:206",
      "B:207",
      "B:208",
      "B:209",
      "B:21",
      "B:210",
      "B:211",
      "B:212",
      "B:213",
      "B:214",
      "B:215",
      "B:216",
      "B:217",
      "B:218",
      "B:219",
      "B:22",
      "B:220",
      "B:221",
      "B:222",
      "B:223",
      "B:224",
      "B:225",
      "B:226",
      "B:227",
      "B:228",
      "B:229",
      "B:23",
      "B:230",
      "B:231",
      "B:232",
      "B:233",
      "B:234",
      "B:235",
      "B:236",
      "B:237",
      "B:238",
      "B:239",
      "B:24",
      "B:240",
      "B:241",
      "B:242",
      "B:243",
      "B:244",
      "B:245",
      "B:246",
      "B:247",
      "B:248",
      "B:249",
      "B:25",
      "B:250",
      "B:251",
      "B:252",
      "B:253",
      "B:254",
      "B:255",
      "B:256",
      "B:257",
      "B:258",
      "B:259",
      "B:26",
      "B:260",
      "B:261",
      "B:262",
      "B:263",
      "B:264",
      "B:265",
      "B:266",
      "B:267",
      "B:268",
      "B:269",
      "B:27",
      "B:270",
      "B:271",
      "B:272",
      "B:273",
      "B:274",
      "B:275",
      "B:276",
      "B:277",
      "B:278",
      "B:279",
      "B:28",
      "B:280",
      "B:281",
      "B:282",
      "B:283",
      "B:284",
      "B:285",
      "B:286",
      "B:287",
      "B:288",
      "B:289",
      "B:29",
      "B:290",
      "B:291",
      "B:292",
      "B:293",
      "B:294",
      "B:295",
      "B:296",
      "B:297",
      "B:298",
      "B:299",
      "B:3",
      "B:30",
      "B:300",
      "B:301",
      "B:302",
      "B:303",
      "B:304",
      "B:305",
      "B:306",
      "B:307",
      "B:308",
      "B:309",
      "B:31",
      "B:310",
      "B:311",
      "B:312",
      "B:313",
      "B:314",
      "B:315",
      "B:316",
      "B:317",
      "B:318",
      "B:319",
      "B:32",
      "B:320",
      "B:321",
      "B:322",
      "B:323",
      "B:324",
      "B:325",
      "B:326",
      "B:327",
      "B:328",
      "B:329",
      "B:33",
      "B:330",
      "B:331",
      "B:332",
      "B:333",
      "B:334",
      "B:335",
      "B:336",
      "B:337",
      "B:338",
      "B:339",
      "B:34",
      "B:340",
      "B:341",
      "B:342",
      "B:343",
      "B:344",
      "B:35",
      "B:36",
      "B:37",
      "B:38",
      "B:39",
      "B:4",
      "B:40",
      "B:41",
      "B:42",
      "B:43",
      "B:44",
      "B:45",
      "B:46",
      "B:47",
      "B:48",
      "B:49",
      "B:5",
      "B:50",
      "B:51",
      "B:52",
      "B:53",
      "B:54",
      "B:55",
      "B:56",
      "B:57",
      "B:58",
      "B:59",
      "B:6",
      "B:60",
      "B:61",
      "B:62",
      "B:63",
      "B:64",
      "B:65",
      "B:66",
      "B:67",
      "B:68",
      "B:69",
      "B:7",
      "B:70",
      "B:71",
      "B:72",
      "B:73",
      "B:74",
      "B:75",
      "B:76",
      "B:77",
      "B:78",
      "B:79",
      "B:8",
      "B:80",
      "B:81",
      "B:82",
      "B:83",
      "B:84",
      "B:85",
      "B:86",
      "B:87",
      "B:88",
      "B:89",
      "B:9",
      "B:90",
      "B:91",
      "B:92",
      "B:93",
      "B:94",
      "B:95",
      "B:96",
      "B:97",
      "B:98",
      "B:99"
    ],
    "B:154": [
      "B:10",
      "B:100",
      "B:101",
      "B:102",
      "B:103",
      "B:104",
      "B:105",
      "B:106",
      "B:107",
      "B:108",
      "B:109",
      "B:11",
      "B:110",
      "B:111",
      "B:112",
      "B:113",
      "B:114",
      "B:115",
      "B:116",
      "B:117",
      "B:118",
      "B:119",
      "B:12",
      "B:120",
      "B:121",
      "B:122",
      "B:123",
      "B:124",
      "B:125",
      "B:126",
      "B:127",
      "B:128",
      "B:129",
      "B:13",
      "B:130",
      "B:131",
      "B:132",
      "B:133",
      "B:134",
      "B:135",
      "B:136",
      "B:137",
      "B:138",
      "B:139",
      "B:14",
      "B:140",
      "B:141",
      "B:142",
      "B:143",
      "B:144",
      "B:145",
      "B:146",
      "B:147",
      "B:148",
      "B:149",
      "B:15",
      "B:150",
      "B:151",
      "B:152",
      "B:153",
      "B:155",
      "B:156",
      "B:157",
      "B:158",
      "B:159",
      "B:16",
      "B:160",
      "B:161",
      "B:162",
      "B:163",
      "B:164",
      "B:165",
      "B:166",
      "B:167",
      "B:168",
      "B:169",
      "B:17",
      "B:170",
      "B:171",
      "B:172",
      "B:173",
      "B:174",
      "B:175",
      "B:176",
      "B:177",
      "B:178",
      "B:179",
      "B:18",
      "B:180",
      "B:181",
      "B:182",
      "B:183",
      "B:184",
      "B:185",
      "B:186",
      "B:187",
      "B:188",
      "B:189",
      "B:19",
      "B:190",
      "B:191",
      "B:192",
      "B:193",
      "B:194",
      "B:195",
      "B:196",
      "B:197",
      "B:198",
      "B:199",
      "B:2",
      "B:20",
      "B:200",
      "B:201",
      "B:202",
      "B:203",
      "B:204",
      "B:205",
      "B:206",
      "B:207",
      "B:208",
      "B:209",
      "B:21",
      "B:210",
      "B:211",
      "B:212",
      "B:213",
      "B:214",
      "B:215",
      "B:216",
      "B:217",
      "B:218",
      "B:219",
      "B:22",
      "B:220",
      "B:221",
      "B:222",
      "B:223",
      "B:224",
      "B:225",
      "B:226",
      "B:227",
      "B:228",
      "B:229",
      "B:23",
      "B:230",
      "B:231",
      "B:232",
      "B:233",
      "B:234",
      "B:235",
      "B:236",
      "B:237",
      "B:238",
      "B:239",
      "B:24",
      "B:240",
      "B:241",
      "B:242",
      "B:243",
      "B:244",
      "B:245",
      "B:246",
      "B:247",
      "B:248",
      "B:249",
      "B:25",
      "B:250",
      "B:251",
      "B:252",
      "B:253",
      "B:254",
      "B:255",
      "B:256",
      "B:257",
      "B:258",
      "B:259",
      "B:26",
      "B:260",
      "B:261",
      "B:262",
      "B:263",
      "B:264",
      "B:265",
      "B:266",
      "B:267",
      "B:268",
      "B:269",
      "B:27",
      "B:270",
      "B:271",
      "B:272",
      "B:273",
      "B:274",
      "B:275",
      "B:276",
      "B:277",
      "B:278",
      "B:279",
      "B:28",
      "B:280",
      "B:281",
      "B:282",
      "B:283",
      "B:284",
      "B:285",
      "B:286",
      "B:287",
      "B:288",
      "B:289",
      "B:29",
      "B:290",
      "B:291",
      "B:292",
      "B:293",
      "B:294",
      "B:295",
      "B:296",
      "B:297",
      "B:298",
      "B:299",
      "B:3",
      "B:30",
      "B:300",
      "B:301",
      "B:302",
      "B:303",
      "B:304",
      "B:305",
      "B:306",
      "B:307",
      "B:308",
      "B:309",
      "B:31",
      "B:310",
      "B:311",
      "B:312",
      "B:313",
      "B:314",
      "B:315",
      "B:316",
      "B:317",
      "B:318",
      "B:319",
      "B:32",
      "B:320",
      "B:321",
      "B:322",
      "B:323",
      "B:324",
      "B:325",
      "B:326",
      "B:327",
      "B:328",
      "B:329",
      "B:33",
      "B:330",
      "B:331",
      "B:332",
      "B:333",
      "B:334",
      "B:335",
      "B:336",
      "B:337",
      "B:338",
      "B:339",
      "B:34",
      "B:340",
      "B:341",
      "B:342",
      "B:343",
      "B:344",
      "B:35",
      "B:36",
      "B:37",
      "B:38",
      "B:39",
      "B:4",
      "B:40",
      "B:41",
      "B:42",
      "B:43",
      "B:44",
      "B:45",
      "B:46",
      "B:47",
      "B:48",
      "B:49",
      "B:5",
      "B:50",
      "B:51",
      "B:52",
      "B:53",
      "B:54",
      "B:55",
      "B:56",
      "B:57",
      "B:58",
      "B:59",
      "B:6",
      "B:60",
      "B:61",
      "B:62",
      "B:63",
      "B:64",
      "B:65",
      "B:66",
      "B:67",
      "B:68",
      "B:69",
      "B:7",
      "B:70",
      "B:71",
      "B:72",
      "B:73",
      "B:74",
      "B:75",
      "B:76",
      "B:77",
      "B:78",
      "B:79",
      "B:8",
      "B:80",
      "B:81",
      "B:82",
      "B:83",
      "B:84",
      "B:85",
      "B:86",
      "B:87",
      "B:88",
      "B:89",
      "B:9",
      "B:90",
      "B:91",
      "B:92",
      "B:93",
      "B:94",
      "B:95",
      "B:96",
      "B:97",
      "B:98",
      "B:99"
    ],
    "B:155": [
      "B:10",
      "B:100",
      "B:101",
      "B:102",
      "B:103",
      "B:104",
      "B:105",
      "B:106",
      "B:107",
      "B:108",
      "B:109",
      "B:11",
      "B:110",
      "B:111",
      "B:112",
      "B:113",
      "B:114",
      "B:115",
      "B:116",
      "B:117",
      "B:118",
      "B:119",
      "B:12",
      "B:120",
      "B:121",
      "B:122",
      "B:123",
      "B:124",
      "B:125",
      "B:126",
      "B:127",
      "B:128",
      "B:129",
      "B:13",
      "B:130",
      "B:131",
      "B:132",
      "B:133",
      "B:134",
      "B:135",
      "B:136",
      "B:137",
      "B:138",
      "B:139",
      "B:14",
      "B:140",
      "B:141",
      "B:142",
      "B:143",
      "B:144",
      "B:145",
      "B:146",
      "B:147",
      "B:148",
      "B:149",
      "B:15",
      "B:150",
      "B:151",
      "B:152",
      "B:153",
      "B:154",
      "B:156",
      "B:157",
      "B:158",
      "B:159",
      "B:16",
      "B:160",
      "B:161",
      "B:162",
      "B:163",
      "B:164",
      "B:165",
      "B:166",
      "B:167",
      "B:168",
      "B:169",
      "B:17",
      "B:170",
      "B:171",
      "B:172",
      "B:173",
      "B:174",
      "B:175",
      "B:176",
      "B:177",
      "B:178",
      "B:179",
      "B:18",
      "B:180",
      "B:181",
      "B:182",
      "B:183",
      "B:184",
      "B:185",
      "B:186",
      "B:187",
      "B:188",
      "B:189",
      "B:19",
      "B:190",
      "B:191",
      "B:192",
      "B:193",
      "B:194",
      "B:195",
      "B:196",
      "B:197",
      "B:198",
      "B:199",
      "B:2",
      "B:20",
      "B:200",
      "B:201",
      "B:202",
      "B:203",
      "B:204",
      "B:205",
      "B:206",
      "B:207",
      "B:208",
      "B:209",
      "B:21",
      "B:210",
      "B:211",
      "B:212",
      "B:213",
      "B:214",
      "B:215",
      "B:216",
      "B:217",
      "B:218",
      "B:219",
      "B:22",
      "B:220",
      "B:221",
      "B:222",
      "B:223",
      "B:224",
      "B:225",
      "B:226",
      "B:227",
      "B:228",
      "B:229",
      "B:23",
      "B:230",
      "B:231",
      "B:232",
      "B:233",
      "B:234",
      "B:235",
      "B:236",
      "B:237",
      "B:238",
      "B:239",
      "B:24",
      "B:240",
      "B:241",
      "B:242",
      "B:243",
      "B:244",
      "B:245",
      "B:246",
      "B:247",
      "B:248",
      "B:249",
      "B:25",
      "B:250",
      "B:251",
      "B:252",
      "B:253",
      "B:254",
      "B:255",
      "B:256",
      "B:257",
      "B:258",
      "B:259",
      "B:26",
      "B:260",
      "B:261",
      "B:262",
      "B:263",
      "B:264",
      "B:265",
      "B:266",
      "B:267",
      "B:268",
      "B:269",
      "B:27",
      "B:270",
      "B:271",
      "B:272",
      "B:273",
      "B:274",
      "B:275",
      "B:276",
      "B:277",
      "B:278",
      "B:279",
      "B:28",
      "B:280",
      "B:281",
      "B:282",
      "B:283",
      "B:284",
      "B:285",
      "B:286",
      "B:287",
      "B:288",
      "B:289",
      "B:29",
      "B:290",
      "B:291",
      "B:292",
      "B:293",
      "B:294",
      "B:295",
      "B:296",
      "B:297",
      "B:298",
      "B:299",
      "B:3",
      "B:30",
      "B:300",
      "B:301",
      "B:302",
      "B:303",
      "B:304",
      "B:305",
      "B:306",
      "B:307",
      "B:308",
      "B:309",
      "B:31",
      "B:310",
      "B:311",
      "B:312",
      "B:313",
      "B:314",
      "B:315",
      "B:316",
      "B:317",
      "B:318",
      "B:319",
      "B:32",
      "B:320",
      "B:321",
      "B:322",
      "B:323",
      "B:324",
      "B:325",
      "B:326",
      "B:327",
      "B:328",
      "B:329",
      "B:33",
      "B:330",
      "B:331",
      "B:332",
      "B:333",
      "B:334",
      "B:335",
      "B:336",
      "B:337",
      "B:338",
      "B:339",
      "B:34",
      "B:340",
      "B:341",
      "B:342",
      "B:343",
      "B:344",
      "B:35",
      "B:36",
      "B:37",
      "B:38",
      "B:39",
      "B:4",
      "B:40",
      "B:41",
      "B:42",
      "B:43",
      "B:44",
      "B:45",
      "B:46",
      "B:47",
      "B:48",
      "B:49",
      "B:5",
      "B:50",
      "B:51",
      "B:52",
      "B:53",
      "B:54",
      "B:55",
      "B:56",
      "B:57",
      "B:58",
      "B:59",
      "B:6",
      "B:60",
      "B:61",
      "B:62",
      "B:63",
      "B:64",
      "B:65",
      "B:66",
      "B:67",
      "B:68",
      "B:69",
      "B:7",
      "B:70",
      "B:71",
      "B:72",
      "B:73",
      "B:74",
      "B:75",
      "B:76",
      "B:77",
      "B:78",
      "B:79",
      "B:8",
      "B:80",
      "B:81",
      "B:82",
      "B:83",
      "B:84",
      "B:85",
      "B:86",
      "B:87",
      "B:88",
      "B:89",
      "B:9",
      "B:90",
      "B:91",
      "B:92",
      "B:93",
      "B:94",
      "B:95",
      "B:96",
      "B:97",
      "B:98",
      "B:99"
    ],
    "B:156": [
      "B:10",
      "B:100",
      "B:101",
      "B:102",
      "B:103",
      "B:104",
      "B:105",
      "B:106",
      "B:107",
      "B:108",
      "B:109",
      "B:11",
      "B:110",
      "B:111",
      "B:112",
      "B:113",
      "B:114",
      "B:115",
      "B:116",
      "B:117",
      "B:118",
      "B:119",
      "B:12",
      "B:120",
      "B:121",
      "B:122",
      "B:123",
      "B:124",
      "B:125",
      "B:126",
      "B:127",
      "B:128",
      "B:129",
      "B:13",
      "B:130",
      "B:131",
      "B:132",
      "B:133",
      "B:134",
      "B:135",
      "B:136",
      "B:137",
      "B:138",
      "B:139",
      "B:14",
      "B:140",
      "B:141",
      "B:142",
      "B:143",
      "B:144",
      "B:145",
      "B:146",
      "B:147",
      "B:148",
      "B:149",
      "B:15",
      "B:150",
      "B:151",
      "B:152",
      "B:153",
      "B:154",
      "B:155",
      "B:157",
      "B:158",
      "B:159",
      "B:16",
      "B:160",
      "B:161",
      "B:162",
      "B:163",
      "B:164",
      "B:165",
      "B:166",
      "B:167",
      "B:168",
      "B:169",
      "B:17",
      "B:170",
      "B:171",
      "B:172",
      "B:173",
      "B:174",
      "B:175",
      "B:176",
      "B:177",
      "B:178",
      "B:179",
      "B:18",
      "B:180",
      "B:181",
      "B:182",
      "B:183",
      "B:184",
      "B:185",
      "B:186",
      "B:187",
      "B:188",
      "B:189",
      "B:19",
      "B:190",
      "B:191",
      "B:192",
      "B:193",
      "B:194",
      "B:195",
      "B:196",
      "B:197",
      "B:198",
      "B:199",
      "B:2",
      "B:20",
      "B:200",
      "B:201",
      "B:202",
      "B:203",
      "B:204",
      "B:205",
      "B:206",
      "B:207",
      "B:208",
      "B:209",
      "B:21",
      "B:210",
      "B:211",
      "B:212",
      "B:213",
      "B:214",
      "B:215",
      "B:216",
      "B:217",
      "B:218",
      "B:219",
      "B:22",
      "B:220",
      "B:221",
      "B:222",
      "B:223",
      "B:224",
      "B:225",
      "B:226",
      "B:227",
      "B:228",
      "B:229",
      "B:23",
      "B:230",
      "B:231",
      "B:232",
      "B:233",
      "B:234",
      "B:235",
      "B:236",
      "B:237",
      "B:238",
      "B:239",
      "B:24",
      "B:240",
      "B:241",
      "B:242",
      "B:243",
      "B:244",
      "B:245",
      "B:246",
      "B:247",
      "B:248",
      "B:249",
      "B:25",
      "B:250",
      "B:251",
      "B:252",
      "B:253",
      "B:254",
      "B:255",
      "B:256",
      "B:257",
      "B:258",
      "B:259",
      "B:26",
      "B:260",
      "B:261",
      "B:262",
      "B:263",
      "B:264",
      "B:265",
      "B:266",
      "B:267",
      "B:268",
      "B:269",
      "B:27",
      "B:270",
      "B:271",
      "B:272",
      "B:273",
      "B:274",
      "B:275",
      "B:276",
      "B:277",
      "B:278",
      "B:279",
      "B:28",
      "B:280",
      "B:281",
      "B:282",
      "B:283",
      "B:284",
      "B:285",
      "B:286",
      "B:287",
      "B:288",
      "B:289",
      "B:29",
      "B:290",
      "B:291",
      "B:292",
      "B:293",
      "B:294",
      "B:295",
      "B:296",
      "B:297",
      "B:298",
      "B:299",
      "B:3",
      "B:30",
      "B:300",
      "B:301",
      "B:302",
      "B:303",
      "B:304",
      "B:305",
      "B:306",
      "B:307",
      "B:308",
      "B:309",
      "B:31",
      "B:310",
      "B:311",
      "B:312",
      "B:313",
      "B:314",
      "B:315",
      "B:316",
      "B:317",
      "B:318",
      "B:319",
      "B:32",
      "B:320",
      "B:321",
      "B:322",
      "B:323",
      "B:324",
      "B:325",
      "B:326",
      "B:327",
      "B:328",
      "B:329",
      "B:33",
      "B:330",
      "B:331",
      "B:332",
      "B:333",
      "B:334",
      "B:335",
      "B:336",
      "B:337",
      "B:338",
      "B:339",
      "B:34",
      "B:340",
      "B:341",
      "B:342",
      "B:343",
      "B:344",
      "B:35",
      "B:36",
      "B:37",
      "B:38",
      "B:39",
      "B:4",
      "B:40",
      "B:41",
      "B:42",
      "B:43",
      "B:44",
      "B:45",
      "B:46",
      "B:47",
      "B:48",
      "B:49",
      "B:5",
      "B:50",
      "B:51",
      "B:52",
      "B:53",
      "B:54",
      "B:55",
      "B:56",
      "B:57",
      "B:58",
      "B:59",
      "B:6",
      "B:60",
      "B:61",
      "B:62",
      "B:63",
      "B:64",
      "B:65",
      "B:66",
      "B:67",
      "B:68",
      "B:69",
      "B:7",
      "B:70",
      "B:71",
      "B:72",
      "B:73",
      "B:74",
      "B:75",
      "B:76",
      "B:77",
      "B:78",
      "B:79",
      "B:8",
      "B:80",
      "B:81",
      "B:82",
      "B:83",
      "B:84",
      "B:85",
      "B:86",
      "B:87",
      "B:88",
      "B:89",
      "B:9",
      "B:90",
      "B:91",
      "B:92",
      "B:93",
      "B:94",
      "B:95",
      "B:96",
      "B:97",
      "B:98",
      "B:99"
    ],
    "B:157": [
      "B:10",
      "B:100",
      "B:101",
      "B:102",
      "B:103",
      "B:104",
      "B:105",
      "B:106",
      "B:107",
      "B:108",
      "B:109",
      "B:11",
      "B:110",
      "B:111",
      "B:112",
      "B:113",
      "B:114",
      "B:115",
      "B:116",
      "B:117",
      "B:118",
      "B:119",
      "B:12",
      "B:120",
      "B:121",
      "B:122",
      "B:123",
      "B:124",
      "B:125",
      "B:126",
      "B:127",
      "B:128",
      "B:129",
      "B:13",
      "B:130",
      "B:131",
      "B:132",
      "B:133",
      "B:134",
      "B:135",
      "B:136",
      "B:137",
      "B:138",
      "B:139",
      "B:14",
      "B:140",
      "B:141",
      "B:142",
      "B:143",
      "B:144",
      "B:145",
      "B:146",
      "B:147",
      "B:148",
      "B:149",
      "B:15",
      "B:150",
      "B:151",
      "B:152",
      "B:153",
      "B:154",
      "B:155",
      "B:156",
      "B:158",
      "B:159",
      "B:16",
      "B:160",
      "B:161",
      "B:162",
      "B:163",
      "B:164",
      "B:165",
      "B:166",
      "B:167",
      "B:168",
      "B:169",
      "B:17",
      "B:170",
      "B:171",
      "B:172",
      "B:173",
      "B:174",
      "B:175",
      "B:176",
      "B:177",
      "B:178",
      "B:179",
      "B:18",
      "B:180",
      "B:181",
      "B:182",
      "B:183",
      "B:184",
      "B:185",
      "B:186",
      "B:187",
      "B:188",
      "B:189",
      "B:19",
      "B:190",
      "B:191",
      "B:192",
      "B:193",
      "B:194",
      "B:195",
      "B:196",
      "B:197",
      "B:198",
      "B:199",
      "B:2",
      "B:20",
      "B:200",
      "B:201",
      "B:202",
      "B:203",
      "B:204",
      "B:205",
      "B:206",
      "B:207",
      "B:208",
      "B:209",
      "B:21",
      "B:210",
      "B:211",
      "B:212",
      "B:213",
      "B:214",
      "B:215",
      "B:216",
      "B:217",
      "B:218",
      "B:219",
      "B:22",
      "B:220",
      "B:221",
      "B:222",
      "B:223",
      "B:224",
      "B:225",
      "B:226",
      "B:227",
      "B:228",
      "B:229",
      "B:23",
      "B:230",
      "B:231",
      "B:232",
      "B:233",
      "B:234",
      "B:235",
      "B:236",
      "B:237",
      "B:238",
      "B:239",
      "B:24",
      "B:240",
      "B:241",
      "B:242",
      "B:243",
      "B:244",
      "B:245",
      "B:246",
      "B:247",
      "B:248",
      "B:249",
      "B:25",
      "B:250",
      "B:251",
      "B:252",
      "B:253",
      "B:254",
      "B:255",
      "B:256",
      "B:257",
      "B:258",
      "B:259",
      "B:26",
      "B:260",
      "B:261",
      "B:262",
      "B:263",
      "B:264",
      "B:265",
      "B:266",
      "B:267",
      "B:268",
      "B:269",
      "B:27",
      "B:270",
      "B:271",
      "B:272",
      "B:273",
      "B:274",
      "B:275",
      "B:276",
      "B:277",
      "B:278",
      "B:279",
      "B:28",
      "B:280",
      "B:281",
      "B:282",
      "B:283",
      "B:284",
      "B:285",
      "B:286",
      "B:287",
      "B:288",
      "B:289",
      "B:29",
      "B:290",
      "B:291",
      "B:292",
      "B:293",
      "B:294",
      "B:295",
      "B:296",
      "B:297",
      "B:298",
      "B:299",
      "B:3",
      "B:30",
      "B:300",
      "B:301",
      "B:302",
      "B:303",
      "B:304",
      "B:305",
      "B:306",
      "B:307",
      "B:308",
      "B:309",
      "B:31",
      "B:310",
      "B:311",
      "B:312",
      "B:313",
      "B:314",
      "B:315",
      "B:316",
      "B:317",
      "B:318",
      "B:319",
      "B:32",
      "B:320",
      "B:321",
      "B:322",
      "B:323",
      "B:324",
      "B:325",
      "B:326",
      "B:327",
      "B:328",
      "B:329",
      "B:33",
      "B:330",
      "B:331",
      "B:332",
      "B:333",
      "B:334",
      "B:335",
      "B:336",
      "B:337",
      "B:338",
      "B:339",
      "B:34",
      "B:340",
      "B:341",
      "B:342",
      "B:343",
      "B:344",
      "B:35",
      "B:36",
      "B:37",
      "B:38",
      "B:39",
      "B:4",
      "B:40",
      "B:41",
      "B:42",
      "B:43",
      "B:44",
      "B:45",
      "B:46",
      "B:47",
      "B:48",
      "B:49",
      "B:5",
      "B:50",
      "B:51",
      "B:52",
      "B:53",
      "B:54",
      "B:55",
      "B:56",
      "B:57",
      "B:58",
      "B:59",
      "B:6",
      "B:60",
      "B:61",
      "B:62",
      "B:63",
      "B:64",
      "B:65",
      "B:66",
      "B:67",
      "B:68",
      "B:69",
      "B:7",
      "B:70",
      "B:71",
      "B:72",
      "B:73",
      "B:74",
      "B:75",
      "B:76",
      "B:77",
      "B:78",
      "B:79",
      "B:8",
      "B:80",
      "B:81",
      "B:82",
      "B:83",
      "B:84",
      "B:85",
      "B:86",
      "B:87",
      "B:88",
      "B:89",
      "B:9",
      "B:90",
      "B:91",
      "B:92",
      "B:93",
      "B:94",
      "B:95",
      "B:96",
      "B:97",
      "B:98",
      "B:99"
    ],
    "B:158": [
      "B:10",
      "B:100",
      "B:101",
      "B:102",
      "B:103",
      "B:104",
      "B:105",
      "B:106",
      "B:107",
      "B:108",
      "B:109",
      "B:11",
      "B:110",
      "B:111",
      "B:112",
      "B:113",
      "B:114",
      "B:115",
      "B:116",
      "B:117",
      "B:118",
      "B:119",
      "B:12",
      "B:120",
      "B:121",
      "B:122",
      "B:123",
      "B:124",
      "B:125",
      "B:126",
      "B:127",
      "B:128",
      "B:129",
      "B:13",
      "B:130",
      "B:131",
      "B:132",
      "B:133",
      "B:134",
      "B:135",
      "B:136",
      "B:137",
      "B:138",
      "B:139",
      "B:14",
      "B:140",
      "B:141",
      "B:142",
      "B:143",
      "B:144",
      "B:145",
      "B:146",
      "B:147",
      "B:148",
      "B:149",
      "B:15",
      "B:150",
      "B:151",
      "B:152",
      "B:153",
      "B:154",
      "B:155",
      "B:156",
      "B:157",
      "B:159",
      "B:16",
      "B:160",
      "B:161",
      "B:162",
      "B:163",
      "B:164",
      "B:165",
      "B:166",
      "B:167",
      "B:168",
      "B:169",
      "B:17",
      "B:170",
      "B:171",
      "B:172",
      "B:173",
      "B:174",
      "B:175",
      "B:176",
      "B:177",
      "B:178",
      "B:179",
      "B:18",
      "B:180",
      "B:181",
      "B:182",
      "B:183",
      "B:184",
      "B:185",
      "B:186",
      "B:187",
      "B:188",
      "B:189",
      "B:19",
      "B:190",
      "B:191",
      "B:192",
      "B:193",
      "B:194",
      "B:195",
      "B:196",
      "B:197",
      "B:198",
      "B:199",
      "B:2",
      "B:20",
      "B:200",
      "B:201",
      "B:202",
      "B:203",
      "B:204",
      "B:205",
      "B:206",
      "B:207",
      "B:208",
      "B:209",
      "B:21",
      "B:210",
      "B:211",
      "B:212",
      "B:213",
      "B:214",
      "B:215",
      "B:216",
      "B:217",
      "B:218",
      "B:219",
      "B:22",
      "B:220",
      "B:221",
      "B:222",
      "B:223",
      "B:224",
      "B:225",
      "B:226",
      "B:227",
      "B:228",
      "B:229",
      "B:23",
      "B:230",
      "B:231",
      "B:232",
      "B:233",
      "B:234",
      "B:235",
      "B:236",
      "B:237",
      "B:238",
      "B:239",
      "B:24",
      "B:240",
      "B:241",
      "B:242",
      "B:243",
      "B:244",
      "B:245",
      "B:246",
      "B:247",
      "B:248",
      "B:249",
      "B:25",
      "B:250",
      "B:251",
      "B:252",
      "B:253",
      "B:254",
      "B:255",
      "B:256",
      "B:257",
      "B:258",
      "B:259",
      "B:26",
      "B:260",
      "B:261",
      "B:262",
      "B:263",
      "B:264",
      "B:265",
      "B:266",
      "B:267",
      "B:268",
      "B:269",
      "B:27",
      "B:270",
      "B:271",
      "B:272",
      "B:273",
      "B:274",
      "B:275",
      "B:276",
      "B:277",
      "B:278",
      "B:279",
      "B:28",
      "B:280",
      "B:281",
      "B:282",
      "B:283",
      "B:284",
      "B:285",
      "B:286",
      "B:287",
      "B:288",
      "B:289",
      "B:29",
      "B:290",
      "B:291",
      "B:292",
      "B:293",
      "B:294",
      "B:295",
      "B:296",
      "B:297",
      "B:298",
      "B:299",
      "B:3",
      "B:30",
      "B:300",
      "B:301",
      "B:302",
      "B:303",
      "B:304",
      "B:305",
      "B:306",
      "B:307",
      "B:308",
      "B:309",
      "B:31",
      "B:310",
      "B:311",
      "B:312",
      "B:313",
      "B:314",
      "B:315",
      "B:316",
      "B:317",
      "B:318",
      "B:319",
      "B:32",
      "B:320",
      "B:321",
      "B:322",
      "B:323",
      "B:324",
      "B:325",
      "B:326",
      "B:327",
      "B:328",
      "B:329",
      "B:33",
      "B:330",
      "B:331",
      "B:332",
      "B:333",
      "B:334",
      "B:335",
      "B:336",
      "B:337",
      "B:338",
      "B:339",
      "B:34",
      "B:340",
      "B:341",
      "B:342",
      "B:343",
      "B:344",
      "B:35",
      "B:36",
      "B:37",
      "B:38",
      "B:39",
      "B:4",
      "B:40",
      "B:41",
      "B:42",
      "B:43",
      "B:44",
      "B:45",
      "B:46",
      "B:47",
      "B:48",
      "B:49",
      "B:5",
      "B:50",
      "B:51",
      "B:52",
      "B:53",
      "B:54",
      "B:55",
      "B:56",
      "B:57",
      "B:58",
      "B:59",
      "B:6",
      "B:60",
      "B:61",
      "B:62",
      "B:63",
      "B:64",
      "B:65",
      "B:66",
      "B:67",
      "B:68",
      "B:69",
      "B:7",
      "B:70",
      "B:71",
      "B:72",
      "B:73",
      "B:74",
      "B:75",
      "B:76",
      "B:77",
      "B:78",
      "B:79",
      "B:8",
      "B:80",
      "B:81",
      "B:82",
      "B:83",
      "B:84",
      "B:85",
      "B:86",
      "B:87",
      "B:88",
      "B:89",
      "B:9",
      "B:90",
      "B:91",
      "B:92",
      "B:93",
      "B:94",
      "B:95",
      "B:96",
      "B:97",
      "B:98",
      "B:99"
    ],
    "B:159": [
      "B:10",
      "B:100",
      "B:101",
      "B:102",
      "B:103",
      "B:104",
      "B:105",
      "B:106",
      "B:107",
      "B:108",
      "B:109",
      "B:11",
      "B:110",
      "B:111",
      "B:112",
      "B:113",
      "B:114",
      "B:115",
      "B:116",
      "B:117",
      "B:118",
      "B:119",
      "B:12",
      "B:120",
      "B:121",
      "B:122",
      "B:123",
      "B:124",
      "B:125",
      "B:126",
      "B:127",
      "B:128",
      "B:129",
      "B:13",
      "B:130",
      "B:131",
      "B:132",
      "B:133",
      "B:134",
      "B:135",
      "B:136",
      "B:137",
      "B:138",
      "B:139",
      "B:14",
      "B:140",
      "B:141",
      "B:142",
      "B:143",
      "B:144",
      "B:145",
      "B:146",
      "B:147",
      "B:148",
      "B:149",
      "B:15",
      "B:150",
      "B:151",
      "B:152",
      "B:153",
      "B:154",
      "B:155",
      "B:156",
      "B:157",
      "B:158",
      "B:16",
      "B:160",
      "B:161",
      "B:162",
      "B:163",
      "B:164",
      "B:165",
      "B:166",
      "B:167",
      "B:168",
      "B:169",
      "B:17",
      "B:170",
      "B:171",
      "B:172",
      "B:173",
      "B:174",
      "B:175",
      "B:176",
      "B:177",
      "B:178",
      "B:179",
      "B:18",
      "B:180",
      "B:181",
      "B:182",
      "B:183",
      "B:184",
      "B:185",
      "B:186",
      "B:187",
      "B:188",
      "B:189",
      "B:19",
      "B:190",
      "B:191",
      "B:192",
      "B:193",
      "B:194",
      "B:195",
      "B:196",
      "B:197",
      "B:198",
      "B:199",
      "B:2",
      "B:20",
      "B:200",
      "B:201",
      "B:202",
      "B:203",
      "B:204",
      "B:205",
      "B:206",
      "B:207",
      "B:208",
      "B:209",
      "B:21",
      "B:210",
      "B:211",
      "B:212",
      "B:213",
      "B:214",
      "B:215",
      "B:216",
      "B:217",
      "B:218",
      "B:219",
      "B:22",
      "B:220",
      "B:221",
      "B:222",
      "B:223",
      "B:224",
      "B:225",
      "B:226",
      "B:227",
      "B:228",
      "B:229",
      "B:23",
      "B:230",
      "B:231",
      "B:232",
      "B:233",
      "B:234",
      "B:235",
      "B:236",
      "B:237",
      "B:238",
      "B:239",
      "B:24",
      "B:240",
      "B:241",
      "B:242",
      "B:243",
      "B:244",
      "B:245",
      "B:246",
      "B:247",
      "B:248",
      "B:249",
      "B:25",
      "B:250",
      "B:251",
      "B:252",
      "B:253",
      "B:254",
      "B:255",
      "B:256",
      "B:257",
      "B:258",
      "B:259",
      "B:26",
      "B:260",
      "B:261",
      "B:262",
      "B:263",
      "B:264",
      "B:265",
      "B:266",
      "B:267",
      "B:268",
      "B:269",
      "B:27",
      "B:270",
      "B:271",
      "B:272",
      "B:273",
      "B:274",
      "B:275",
      "B:276",
      "B:277",
      "B:278",
      "B:279",
      "B:28",
      "B:280",
      "B:281",
      "B:282",
      "B:283",
      "B:284",
      "B:285",
      "B:286",
      "B:287",
      "B:288",
      "B:289",
      "B:29",
      "B:290",
      "B:291",
      "B:292",
      "B:293",
      "B:294",
      "B:295",
      "B:296",
      "B:297",
      "B:298",
      "B:299",
      "B:3",
      "B:30",
      "B:300",
      "B:301",
      "B:302",
      "B:303",
      "B:304",
      "B:305",
      "B:306",
      "B:307",
      "B:308",
      "B:309",
      "B:31",
      "B:310",
      "B:311",
      "B:312",
      "B:313",
      "B:314",
      "B:315",
      "B:316",
      "B:317",
      "B:318",
      "B:319",
      "B:32",
      "B:320",
      "B:321",
      "B:322",
      "B:323",
      "B:324",
      "B:325",
      "B:326",
      "B:327",
      "B:328",
      "B:329",
      "B:33",
      "B:330",
      "B:331",
      "B:332",
      "B:333",
      "B:334",
      "B:335",
      "B:336",
      "B:337",
      "B:338",
      "B:339",
      "B:34",
      "B:340",
      "B:341",
      "B:342",
      "B:343",
      "B:344",
      "B:35",
      "B:36",
      "B:37",
      "B:38",
      "B:39",
      "B:4",
      "B:40",
      "B:41",
      "B:42",
      "B:43",
      "B:44",
      "B:45",
      "B:46",
      "B:47",
      "B:48",
      "B:49",
      "B:5",
      "B:50",
      "B:51",
      "B:52",
      "B:53",
      "B:54",
      "B:55",
      "B:56",
      "B:57",
      "B:58",
      "B:59",
      "B:6",
      "B:60",
      "B:61",
      "B:62",
      "B:63",
      "B:64",
      "B:65",
      "B:66",
      "B:67",
      "B:68",
      "B:69",
      "B:7",
      "B:70",
      "B:71",
      "B:72",
      "B:73",
      "B:74",
      "B:75",
      "B:76",
      "B:77",
      "B:78",
      "B:79",
      "B:8",
      "B:80",
      "B:81",
      "B:82",
      "B:83",
      "B:84",
      "B:85",
      "B:86",
      "B:87",
      "B:88",
      "B:89",
      "B:9",
      "B:90",
      "B:91",
      "B:92",
      "B:93",
      "B:94",
      "B:95",
      "B:96",
      "B:97",
      "B:98",
      "B:99"
    ],
    "B:160": [
      "B:10",
      "B:100",
      "B:101",
      "B:102",
      "B:103",
      "B:104",
      "B:105",
      "B:106",
      "B:107",
      "B:108",
      "B:109",
      "B:11",
      "B:110",
      "B:111",
      "B:112",
      "B:113",
      "B:114",
      "B:115",
      "B:116",
      "B:117",
      "B:118",
      "B:119",
      "B:12",
      "B:120",
      "B:121",
      "B:122",
      "B:123",
      "B:124",
      "B:125",
      "B:126",
      "B:127",
      "B:128",
      "B:129",
      "B:13",
      "B:130",
      "B:131",
      "B:132",
      "B:133",
      "B:134",
      "B:135",
      "B:136",
      "B:137",
      "B:138",
      "B:139",
      "B:14",
      "B:140",
      "B:141",
      "B:142",
      "B:143",
      "B:144",
      "B:145",
      "B:146",
      "B:147",
      "B:148",
      "B:149",
      "B:15",
      "B:150",
      "B:151",
      "B:152",
      "B:153",
      "B:154",
      "B:155",
      "B:156",
      "B:157",
      "B:158",
      "B:159",
      "B:16",
      "B:161",
      "B:162",
      "B:163",
      "B:164",
      "B:165",
      "B:166",
      "B:167",
      "B:168",
      "B:169",
      "B:17",
      "B:170",
      "B:171",
      "B:172",
      "B:173",
      "B:174",
      "B:175",
      "B:176",
      "B:177",
      "B:178",
      "B:179",
      "B:18",
      "B:180",
      "B:181",
      "B:182",
      "B:183",
      "B:184",
      "B:185",
      "B:186",
      "B:187",
      "B:188",
      "B:189",
      "B:19",
      "B:190",
      "B:191",
      "B:192",
      "B:193",
      "B:194",
      "B:195",
      "B:196",
      "B:197",
      "B:198",
      "B:199",
      "B:2",
      "B:20",
      "B:200",
      "B:201",
      "B:202",
      "B:203",
      "B:204",
      "B:205",
      "B:206",
      "B:207",
      "B:208",
      "B:209",
      "B:21",
      "B:210",
      "B:211",
      "B:212",
      "B:213",
      "B:214",
      "B:215",
      "B:216",
      "B:217",
      "B:218",
      "B:219",
      "B:22",
      "B:220",
      "B:221",
      "B:222",
      "B:223",
      "B:224",
      "B:225",
      "B:226",
      "B:227",
      "B:228",
      "B:229",
      "B:23",
      "B:230",
      "B:231",
      "B:232",
      "B:233",
      "B:234",
      "B:235",
      "B:236",
      "B:237",
      "B:238",
      "B:239",
      "B:24",
      "B:240",
      "B:241",
      "B:242",
      "B:243",
      "B:244",
      "B:245",
      "B:246",
      "B:247",
      "B:248",
      "B:249",
      "B:25",
      "B:250",
      "B:251",
      "B:252",
      "B:253",
      "B:254",
      "B:255",
      "B:256",
      "B:257",
      "B:258",
      "B:259",
      "B:26",
      "B:260",
      "B:261",
      "B:262",
      "B:263",
      "B:264",
      "B:265",
      "B:266",
      "B:267",
      "B:268",
      "B:269",
      "B:27",
      "B:270",
      "B:271",
      "B:272",
      "B:273",
      "B:274",
      "B:275",
      "B:276",
      "B:277",
      "B:278",
      "B:279",
      "B:28",
      "B:280",
      "B:281",
      "B:282",
      "B:283",
      "B:284",
      "B:285",
      "B:286",
      "B:287",
      "B:288",
      "B:289",
      "B:29",
      "B:290",
      "B:291",
      "B:292",
      "B:293",
      "B:294",
      "B:295",
      "B:296",
      "B:297",
      "B:298",
      "B:299",
      "B:3",
      "B:30",
      "B:300",
      "B:301",
      "B:302",
      "B:303",
      "B:304",
      "B:305",
      "B:306",
      "B:307",
      "B:308",
      "B:309",
      "B:31",
      "B:310",
      "B:311",
      "B:312",
      "B:313",
      "B:314",
      "B:315",
      "B:316",
      "B:317",
      "B:318",
      "B:319",
      "B:32",
      "B:320",
      "B:321",
      "B:322",
      "B:323",
      "B:324",
      "B:325",
      "B:326",
      "B:327",
      "B:328",
      "B:329",
      "B:33",
      "B:330",
      "B:331",
      "B:332",
      "B:333",
      "B:334",
      "B:335",
      "B:336",
      "B:337",
      "B:338",
      "B:339",
      "B:34",
      "B:340",
      "B:341",
      "B:342",
      "B:343",
      "B:344",
      "B:35",
      "B:36",
      "B:37",
      "B:38",
      "B:39",
      "B:4",
      "B:40",
      "B:41",
      "B:42",
      "B:43",
      "B:44",
      "B:45",
      "B:46",
      "B:47",
      "B:48",
      "B:49",
      "B:5",
      "B:50",
      "B:51",
      "B:52",
      "B:53",
      "B:54",
      "B:55",
      "B:56",
      "B:57",
      "B:58",
      "B:59",
      "B:6",
      "B:60",
      "B:61",
      "B:62",
      "B:63",
      "B:64",
      "B:65",
      "B:66",
      "B:67",
      "B:68",
      "B:69",
      "B:7",
      "B:70",
      "B:71",
      "B:72",
      "B:73",
      "B:74",
      "B:75",
      "B:76",
      "B:77",
      "B:78",
      "B:79",
      "B:8",
      "B:80",
      "B:81",
      "B:82",
      "B:83",
      "B:84",
      "B:85",
      "B:86",
      "B:87",
      "B:88",
      "B:89",
      "B:9",
      "B:90",
      "B:91",
      "B:92",
      "B:93",
      "B:94",
      "B:95",
      "B:96",
      "B:97",
      "B:98",
      "B:99"
    ],
    "B:161": [
      "B:10",
      "B:100",
      "B:101",
      "B:102",
      "B:103",
      "B:104",
      "B:105",
      "B:106",
      "B:107",
      "B:108",
      "B:109",
      "B:11",
      "B:110",
      "B:111",
      "B:112",
      "B:113",
      "B:114",
      "B:115",
      "B:116",
      "B:117",
      "B:118",
      "B:119",
      "B:12",
      "B:120",
      "B:121",
      "B:122",
      "B:123",
      "B:124",
      "B:125",
      "B:126",
      "B:127",
      "B:128",
      "B:129",
      "B:13",
      "B:130",
      "B:131",
      "B:132",
      "B:133",
      "B:134",
      "B:135",
      "B:136",
      "B:137",
      "B:138",
      "B:139",
      "B:14",
      "B:140",
      "B:141",
      "B:142",
      "B:143",
      "B:144",
      "B:145",
      "B:146",
      "B:147",
      "B:148",
      "B:149",
      "B:15",
      "B:150",
      "B:151",
      "B:152",
      "B:153",
      "B:154",
      "B:155",
      "B:156",
      "B:157",
      "B:158",
      "B:159",
      "B:16",
      "B:160",
      "B:162",
      "B:163",
      "B:164",
      "B:165",
      "B:166",
      "B:167",
      "B:168",
      "B:169",
      "B:17",
      "B:170",
      "B:171",
      "B:172",
      "B:173",
      "B:174",
      "B:175",
      "B:176",
      "B:177",
      "B:178",
      "B:179",
      "B:18",
      "B:180",
      "B:181",
      "B:182",
      "B:183",
      "B:184",
      "B:185",
      "B:186",
      "B:187",
      "B:188",
      "B:189",
      "B:19",
      "B:190",
      "B:191",
      "B:192",
      "B:193",
      "B:194",
      "B:195",
      "B:196",
      "B:197",
      "B:198",
      "B:199",
      "B:2",
      "B:20",
      "B:200",
      "B:201",
      "B:202",
      "B:203",
      "B:204",
      "B:205",
      "B:206",
      "B:207",
      "B:208",
      "B:209",
      "B:21",
      "B:210",
      "B:211",
      "B:212",
      "B:213",
      "B:214",
      "B:215",
      "B:216",
      "B:217",
      "B:218",
      "B:219",
      "B:22",
      "B:220",
      "B:221",
      "B:222",
      "B:223",
      "B:224",
      "B:225",
      "B:226",
      "B:227",
      "B:228",
      "B:229",
      "B:23",
      "B:230",
      "B:231",
      "B:232",
      "B:233",
      "B:234",
      "B:235",
      "B:236",
      "B:237",
      "B:238",
      "B:239",
      "B:24",
      "B:240",
      "B:241",
      "B:242",
      "B:243",
      "B:244",
      "B:245",
      "B:246",
      "B:247",
      "B:248",
      "B:249",
      "B:25",
      "B:250",
      "B:251",
      "B:252",
      "B:253",
      "B:254",
      "B:255",
      "B:256",
      "B:257",
      "B:258",
      "B:259",
      "B:26",
      "B:260",
      "B:261",
      "B:262",
      "B:263",
      "B:264",
      "B:265",
      "B:266",
      "B:267",
      "B:268",
      "B:269",
      "B:27",
      "B:270",
      "B:271",
      "B:272",
      "B:273",
      "B:274",
      "B:275",
      "B:276",
      "B:277",
      "B:278",
      "B:279",
      "B:28",
      "B:280",
      "B:281",
      "B:282",
      "B:283",
      "B:284",
      "B:285",
      "B:286",
      "B:287",
      "B:288",
      "B:289",
      "B:29",
      "B:290",
      "B:291",
      "B:292",
      "B:293",
      "B:294",
      "B:295",
      "B:296",
      "B:297",
      "B:298",
      "B:299",
      "B:3",
      "B:30",
      "B:300",
      "B:301",
      "B:302",
      "B:303",
      "B:304",
      "B:305",
      "B:306",
      "B:307",
      "B:308",
      "B:309",
      "B:31",
      "B:310",
      "B:311",
      "B:312",
      "B:313",
      "B:314",
      "B:315",
      "B:316",
      "B:317",
      "B:318",
      "B:319",
      "B:32",
      "B:320",
      "B:321",
      "B:322",
      "B:323",
      "B:324",
      "B:325",
      "B:326",
      "B:327",
      "B:328",
      "B:329",
      "B:33",
      "B:330",
      "B:331",
      "B:332",
      "B:333",
      "B:334",
      "B:335",
      "B:336",
      "B:337",
      "B:338",
      "B:339",
      "B:34",
      "B:340",
      "B:341",
      "B:342",
      "B:343",
      "B:344",
      "B:35",
      "B:36",
      "B:37",
      "B:38",
      "B:39",
      "B:4",
      "B:40",
      "B:41",
      "B:42",
      "B:43",
      "B:44",
      "B:45",
      "B:46",
      "B:47",
      "B:48",
      "B:49",
      "B:5",
      "B:50",
      "B:51",
      "B:52",
      "B:53",
      "B:54",
      "B:55",
      "B:56",
      "B:57",
      "B:58",
      "B:59",
      "B:6",
      "B:60",
      "B:61",
      "B:62",
      "B:63",
      "B:64",
      "B:65",
      "B:66",
      "B:67",
      "B:68",
      "B:69",
      "B:7",
      "B:70",
      "B:71",
      "B:72",
      "B:73",
      "B:74",
      "B:75",
      "B:76",
      "B:77",
      "B:78",
      "B:79",
      "B:8",
      "B:80",
      "B:81",
      "B:82",
      "B:83",
      "B:84",
      "B:85",
      "B:86",
      "B:87",
      "B:88",
      "B:89",
      "B:9",
      "B:90",
      "B:91",
      "B:92",
      "B:93",
      "B:94",
      "B:95",
      "B:96",
      "B:97",
      "B:98",
      "B:99"
    ],
    "B:162": [
      "B:10",
      "B:100",
      "B:101",
      "B:102",
      "B:103",
      "B:104",
      "B:105",
      "B:106",
      "B:107",
      "B:108",
      "B:109",
      "B:11",
      "B:110",
      "B:111",
      "B:112",
      "B:113",
      "B:114",
      "B:115",
      "B:116",
      "B:117",
      "B:118",
      "B:119",
      "B:12",
      "B:120",
      "B:121",
      "B:122",
      "B:123",
      "B:124",
      "B:125",
      "B:126",
      "B:127",
      "B:128",
      "B:129",
      "B:13",
      "B:130",
      "B:131",
      "B:132",
      "B:133",
      "B:134",
      "B:135",
      "B:136",
      "B:137",
      "B:138",
      "B:139",
      "B:14",
      "B:140",
      "B:141",
      "B:142",
      "B:143",
      "B:144",
      "B:145",
      "B:146",
      "B:147",
      "B:148",
      "B:149",
      "B:15",
      "B:150",
      "B:151",
      "B:152",
      "B:153",
      "B:154",
      "B:155",
      "B:156",
      "B:157",
      "B:158",
      "B:159",
      "B:16",
      "B:160",
      "B:161",
      "B:163",
      "B:164",
      "B:165",
      "B:166",
      "B:167",
      "B:168",
      "B:169",
      "B:17",
      "B:170",
      "B:171",
      "B:172",
      "B:173",
      "B:174",
      "B:175",
      "B:176",
      "B:177",
      "B:178",
      "B:179",
      "B:18",
      "B:180",
      "B:181",
      "B:182",
      "B:183",
      "B:184",
      "B:185",
      "B:186",
      "B:187",
      "B:188",
      "B:189",
      "B:19",
      "B:190",
      "B:191",
      "B:192",
      "B:193",
      "B:194",
      "B:195",
      "B:196",
      "B:197",
      "B:198",
      "B:199",
      "B:2",
      "B:20",
      "B:200",
      "B:201",
      "B:202",
      "B:203",
      "B:204",
      "B:205",
      "B:206",
      "B:207",
      "B:208",
      "B:209",
      "B:21",
      "B:210",
      "B:211",
      "B:212",
      "B:213",
      "B:214",
      "B:215",
      "B:216",
      "B:217",
      "B:218",
      "B:219",
      "B:22",
      "B:220",
      "B:221",
      "B:222",
      "B:223",
      "B:224",
      "B:225",
      "B:226",
      "B:227",
      "B:228",
      "B:229",
      "B:23",
      "B:230",
      "B:231",
      "B:232",
      "B:233",
      "B:234",
      "B:235",
      "B:236",
      "B:237",
      "B:238",
      "B:239",
      "B:24",
      "B:240",
      "B:241",
      "B:242",
      "B:243",
      "B:244",
      "B:245",
      "B:246",
      "B:247",
      "B:248",
      "B:249",
      "B:25",
      "B:250",
      "B:251",
      "B:252",
      "B:253",
      "B:254",
      "B:255",
      "B:256",
      "B:257",
      "B:258",
      "B:259",
      "B:26",
      "B:260",
      "B:261",
      "B:262",
      "B:263",
      "B:264",
      "B:265",
      "B:266",
      "B:267",
      "B:268",
      "B:269",
      "B:27",
      "B:270",
      "B:271",
      "B:272",
      "B:273",
      "B:274",
      "B:275",
      "B:276",
      "B:277",
      "B:278",
      "B:279",
      "B:28",
      "B:280",
      "B:281",
      "B:282",
      "B:283",
      "B:284",
      "B:285",
      "B:286",
      "B:287",
      "B:288",
      "B:289",
      "B:29",
      "B:290",
      "B:291",
      "B:292",
      "B:293",
      "B:294",
      "B:295",
      "B:296",
      "B:297",
      "B:298",
      "B:299",
      "B:3",
      "B:30",
      "B:300",
      "B:301",
      "B:302",
      "B:303",
      "B:304",
      "B:305",
      "B:306",
      "B:307",
      "B:308",
      "B:309",
      "B:31",
      "B:310",
      "B:311",
      "B:312",
      "B:313",
      "B:314",
      "B:315",
      "B:316",
      "B:317",
      "B:318",
      "B:319",
      "B:32",
      "B:320",
      "B:321",
      "B:322",
      "B:323",
      "B:324",
      "B:325",
      "B:326",
      "B:327",
      "B:328",
      "B:329",
      "B:33",
      "B:330",
      "B:331",
      "B:332",
      "B:333",
      "B:334",
      "B:335",
      "B:336",
      "B:337",
      "B:338",
      "B:339",
      "B:34",
      "B:340",
      "B:341",
      "B:342",
      "B:343",
      "B:344",
      "B:35",
      "B:36",
      "B:37",
      "B:38",
      "B:39",
      "B:4",
      "B:40",
      "B:41",
      "B:42",
      "B:43",
      "B:44",
      "B:45",
      "B:46",
      "B:47",
      "B:48",
      "B:49",
      "B:5",
      "B:50",
      "B:51",
      "B:52",
      "B:53",
      "B:54",
      "B:55",
      "B:56",
      "B:57",
      "B:58",
      "B:59",
      "B:6",
      "B:60",
      "B:61",
      "B:62",
      "B:63",
      "B:64",
      "B:65",
      "B:66",
      "B:67",
      "B:68",
      "B:69",
      "B:7",
      "B:70",
      "B:71",
      "B:72",
      "B:73",
      "B:74",
      "B:75",
      "B:76",
      "B:77",
      "B:78",
      "B:79",
      "B:8",
      "B:80",
      "B:81",
      "B:82",
      "B:83",
      "B:84",
      "B:85",
      "B:86",
      "B:87",
      "B:88",
      "B:89",
      "B:9",
      "B:90",
      "B:91",
      "B:92",
      "B:93",
      "B:94",
      "B:95",
      "B:96",
      "B:97",
      "B:98",
      "B:99"
    ],
    "B:163": [
      "B:10",
      "B:100",
      "B:101",
      "B:102",
      "B:103",
      "B:104",
      "B:105",
      "B:106",
      "B:107",
      "B:108",
      "B:109",
      "B:11",
      "B:110",
      "B:111",
      "B:112",
      "B:113",
      "B:114",
      "B:115",
      "B:116",
      "B:117",
      "B:118",
      "B:119",
      "B:12",
      "B:120",
      "B:121",
      "B:122",
      "B:123",
      "B:124",
      "B:125",
      "B:126",
      "B:127",
      "B:128",
      "B:129",
      "B:13",
      "B:130",
      "B:131",
      "B:132",
      "B:133",
      "B:134",
      "B:135",
      "B:136",
      "B:137",
      "B:138",
      "B:139",
      "B:14",
      "B:140",
      "B:141",
      "B:142",
      "B:143",
      "B:144",
      "B:145",
      "B:146",
      "B:147",
      "B:148",
      "B:149",
      "B:15",
      "B:150",
      "B:151",
      "B:152",
      "B:153",
      "B:154",
      "B:155",
      "B:156",
      "B:157",
      "B:158",
      "B:159",
      "B:16",
      "B:160",
      "B:161",
      "B:162",
      "B:164",
      "B:165",
      "B:166",
      "B:167",
      "B:168",
      "B:169",
      "B:17",
      "B:170",
      "B:171",
      "B:172",
      "B:173",
      "B:174",
      "B:175",
      "B:176",
      "B:177",
      "B:178",
      "B:179",
      "B:18",
      "B:180",
      "B:181",
      "B:182",
      "B:183",
      "B:184",
      "B:185",
      "B:186",
      "B:187",
      "B:188",
      "B:189",
      "B:19",
      "B:190",
      "B:191",
      "B:192",
      "B:193",
      "B:194",
      "B:195",
      "B:196",
      "B:197",
      "B:198",
      "B:199",
      "B:2",
      "B:20",
      "B:200",
      "B:201",
      "B:202",
      "B:203",
      "B:204",
      "B:205",
      "B:206",
      "B:207",
      "B:208",
      "B:209",
      "B:21",
      "B:210",
      "B:211",
      "B:212",
      "B:213",
      "B:214",
      "B:215",
      "B:216",
      "B:217",
      "B:218",
      "B:219",
      "B:22",
      "B:220",
      "B:221",
      "B:222",
      "B:223",
      "B:224",
      "B:225",
      "B:226",
      "B:227",
      "B:228",
      "B:229",
      "B:23",
      "B:230",
      "B:231",
      "B:232",
      "B:233",
      "B:234",
      "B:235",
      "B:236",
      "B:237",
      "B:238",
      "B:239",
      "B:24",
      "B:240",
      "B:241",
      "B:242",
      "B:243",
      "B:244",
      "B:245",
      "B:246",
      "B:247",
      "B:248",
      "B:249",
      "B:25",
      "B:250",
      "B:251",
      "B:252",
      "B:253",
      "B:254",
      "B:255",
      "B:256",
      "B:257",
      "B:258",
      "B:259",
      "B:26",
      "B:260",
      "B:261",
      "B:262",
      "B:263",
      "B:264",
      "B:265",
      "B:266",
      "B:267",
      "B:268",
      "B:269",
      "B:27",
      "B:270",
      "B:271",
      "B:272",
      "B:273",
      "B:274",
      "B:275",
      "B:276",
      "B:277",
      "B:278",
      "B:279",
      "B:28",
      "B:280",
      "B:281",
      "B:282",
      "B:283",
      "B:284",
      "B:285",
      "B:286",
      "B:287",
      "B:288",
      "B:289",
      "B:29",
      "B:290",
      "B:291",
      "B:292",
      "B:293",
      "B:294",
      "B:295",
      "B:296",
      "B:297",
      "B:298",
      "B:299",
      "B:3",
      "B:30",
      "B:300",
      "B:301",
      "B:302",
      "B:303",
      "B:304",
      "B:305",
      "B:306",
      "B:307",
      "B:308",
      "B:309",
      "B:31",
      "B:310",
      "B:311",
      "B:312",
      "B:313",
      "B:314",
      "B:315",
      "B:316",
      "B:317",
      "B:318",
      "B:319",
      "B:32",
      "B:320",
      "B:321",
      "B:322",
      "B:323",
      "B:324",
      "B:325",
      "B:326",
      "B:327",
      "B:328",
      "B:329",
      "B:33",
      "B:330",
      "B:331",
      "B:332",
      "B:333",
      "B:334",
      "B:335",
      "B:336",
      "B:337",
      "B:338",
      "B:339",
      "B:34",
      "B:340",
      "B:341",
      "B:342",
      "B:343",
      "B:344",
      "B:35",
      "B:36",
      "B:37",
      "B:38",
      "B:39",
      "B:4",
      "B:40",
      "B:41",
      "B:42",
      "B:43",
      "B:44",
      "B:45",
      "B:46",
      "B:47",
      "B:48",
      "B:49",
      "B:5",
      "B:50",
      "B:51",
      "B:52",
      "B:53",
      "B:54",
      "B:55",
      "B:56",
      "B:57",
      "B:58",
      "B:59",
      "B:6",
      "B:60",
      "B:61",
      "B:62",
      "B:63",
      "B:64",
      "B:65",
      "B:66",
      "B:67",
      "B:68",
      "B:69",
      "B:7",
      "B:70",
      "B:71",
      "B:72",
      "B:73",
      "B:74",
      "B:75",
      "B:76",
      "B:77",
      "B:78",
      "B:79",
      "B:8",
      "B:80",
      "B:81",
      "B:82",
      "B:83",
      "B:84",
      "B:85",
      "B:86",
      "B:87",
      "B:88",
      "B:89",
      "B:9",
      "B:90",
      "B:91",
      "B:92",
      "B:93",
      "B:94",
      "B:95",
      "B:96",
      "B:97",
      "B:98",
      "B:99"
    ],
    "B:164": [
      "B:10",
      "B:100",
      "B:101",
      "B:102",
      "B:103",
      "B:104",
      "B:105",
      "B:106",
      "B:107",
      "B:108",
      "B:109",
      "B:11",
      "B:110",
      "B:111",
      "B:112",
      "B:113",
      "B:114",
      "B:115",
      "B:116",
      "B:117",
      "B:118",
      "B:119",
      "B:12",
      "B:120",
      "B:121",
      "B:122",
      "B:123",
      "B:124",
      "B:125",
      "B:126",
      "B:127",
      "B:128",
      "B:129",
      "B:13",
      "B:130",
      "B:131",
      "B:132",
      "B:133",
      "B:134",
      "B:135",
      "B:136",
      "B:137",
      "B:138",
      "B:139",
      "B:14",
      "B:140",
      "B:141",
      "B:142",
      "B:143",
      "B:144",
      "B:145",
      "B:146",
      "B:147",
      "B:148",
      "B:149",
      "B:15",
      "B:150",
      "B:151",
      "B:152",
      "B:153",
      "B:154",
      "B:155",
      "B:156",
      "B:157",
      "B:158",
      "B:159",
      "B:16",
      "B:160",
      "B:161",
      "B:162",
      "B:163",
      "B:165",
      "B:166",
      "B:167",
      "B:168",
      "B:169",
      "B:17",
      "B:170",
      "B:171",
      "B:172",
      "B:173",
      "B:174",
      "B:175",
      "B:176",
      "B:177",
      "B:178",
      "B:179",
      "B:18",
      "B:180",
      "B:181",
      "B:182",
      "B:183",
      "B:184",
      "B:185",
      "B:186",
      "B:187",
      "B:188",
      "B:189",
      "B:19",
      "B:190",
      "B:191",
      "B:192",
      "B:193",
      "B:194",
      "B:195",
      "B:196",
      "B:197",
      "B:198",
      "B:199",
      "B:2",
      "B:20",
      "B:200",
      "B:201",
      "B:202",
      "B:203",
      "B:204",
      "B:205",
      "B:206",
      "B:207",
      "B:208",
      "B:209",
      "B:21",
      "B:210",
      "B:211",
      "B:212",
      "B:213",
      "B:214",
      "B:215",
      "B:216",
      "B:217",
      "B:218",
      "B:219",
      "B:22",
      "B:220",
      "B:221",
      "B:222",
      "B:223",
      "B:224",
      "B:225",
      "B:226",
      "B:227",
      "B:228",
      "B:229",
      "B:23",
      "B:230",
      "B:231",
      "B:232",
      "B:233",
      "B:234",
      "B:235",
      "B:236",
      "B:237",
      "B:238",
      "B:239",
      "B:24",
      "B:240",
      "B:241",
      "B:242",
      "B:243",
      "B:244",
      "B:245",
      "B:246",
      "B:247",
      "B:248",
      "B:249",
      "B:25",
      "B:250",
      "B:251",
      "B:252",
      "B:253",
      "B:254",
      "B:255",
      "B:256",
      "B:257",
      "B:258",
      "B:259",
      "B:26",
      "B:260",
      "B:261",
      "B:262",
      "B:263",
      "B:264",
      "B:265",
      "B:266",
      "B:267",
      "B:268",
      "B:269",
      "B:27",
      "B:270",
      "B:271",
      "B:272",
      "B:273",
      "B:274",
      "B:275",
      "B:276",
      "B:277",
      "B:278",
      "B:279",
      "B:28",
      "B:280",
      "B:281",
      "B:282",
      "B:283",
      "B:284",
      "B:285",
      "B:286",
      "B:287",
      "B:288",
      "B:289",
      "B:29",
      "B:290",
      "B:291",
      "B:292",
      "B:293",
      "B:294",
      "B:295",
      "B:296",
      "B:297",
      "B:298",
      "B:299",
      "B:3",
      "B:30",
      "B:300",
      "B:301",
      "B:302",
      "B:303",
      "B:304",
      "B:305",
      "B:306",
      "B:307",
      "B:308",
      "B:309",
      "B:31",
      "B:310",
      "B:311",
      "B:312",
      "B:313",
      "B:314",
      "B:315",
      "B:316",
      "B:317",
      "B:318",
      "B:319",
      "B:32",
      "B:320",
      "B:321",
      "B:322",
      "B:323",
      "B:324",
      "B:325",
      "B:326",
      "B:327",
      "B:328",
      "B:329",
      "B:33",
      "B:330",
      "B:331",
      "B:332",
      "B:333",
      "B:334",
      "B:335",
      "B:336",
      "B:337",
      "B:338",
      "B:339",
      "B:34",
      "B:340",
      "B:341",
      "B:342",
      "B:343",
      "B:344",
      "B:35",
      "B:36",
      "B:37",
      "B:38",
      "B:39",
      "B:4",
      "B:40",
      "B:41",
      "B:42",
      "B:43",
      "B:44",
      "B:45",
      "B:46",
      "B:47",
      "B:48",
      "B:49",
      "B:5",
      "B:50",
      "B:51",
      "B:52",
      "B:53",
      "B:54",
      "B:55",
      "B:56",
      "B:57",
      "B:58",
      "B:59",
      "B:6",
      "B:60",
      "B:61",
      "B:62",
      "B:63",
      "B:64",
      "B:65",
      "B:66",
      "B:67",
      "B:68",
      "B:69",
      "B:7",
      "B:70",
      "B:71",
      "B:72",
      "B:73",
      "B:74",
      "B:75",
      "B:76",
      "B:77",
      "B:78",
      "B:79",
      "B:8",
      "B:80",
      "B:81",
      "B:82",
      "B:83",
      "B:84",
      "B:85",
      "B:86",
      "B:87",
      "B:88",
      "B:89",
      "B:9",
      "B:90",
      "B:91",
      "B:92",
      "B:93",
      "B:94",
      "B:95",
      "B:96",
      "B:97",
      "B:98",
      "B:99"
    ],
    "B:165": [
      "B:10",
      "B:100",
      "B:101",
      "B:102",
      "B:103",
      "B:104",
      "B:105",
      "B:106",
      "B:107",
      "B:108",
      "B:109",
      "B:11",
      "B:110",
      "B:111",
      "B:112",
      "B:113",
      "B:114",
      "B:115",
      "B:116",
      "B:117",
      "B:118",
      "B:119",
      "B:12",
      "B:120",
      "B:121",
      "B:122",
      "B:123",
      "B:124",
      "B:125",
      "B:126",
      "B:127",
      "B:128",
      "B:129",
      "B:13",
      "B:130",
      "B:131",
      "B:132",
      "B:133",
      "B:134",
      "B:135",
      "B:136",
      "B:137",
      "B:138",
      "B:139",
      "B:14",
      "B:140",
      "B:141",
      "B:142",
      "B:143",
      "B:144",
      "B:145",
      "B:146",
      "B:147",
      "B:148",
      "B:149",
      "B:15",
      "B:150",
      "B:151",
      "B:152",
      "B:153",
      "B:154",
      "B:155",
      "B:156",
      "B:157",
      "B:158",
      "B:159",
      "B:16",
      "B:160",
      "B:161",
      "B:162",
      "B:163",
      "B:164",
      "B:166",
      "B:167",
      "B:168",
      "B:169",
      "B:17",
      "B:170",
      "B:171",
      "B:172",
      "B:173",
      "B:174",
      "B:175",
      "B:176",
      "B:177",
      "B:178",
      "B:179",
      "B:18",
      "B:180",
      "B:181",
      "B:182",
      "B:183",
      "B:184",
      "B:185",
      "B:186",
      "B:187",
      "B:188",
      "B:189",
      "B:19",
      "B:190",
      "B:191",
      "B:192",
      "B:193",
      "B:194",
      "B:195",
      "B:196",
      "B:197",
      "B:198",
      "B:199",
      "B:2",
      "B:20",
      "B:200",
      "B:201",
      "B:202",
      "B:203",
      "B:204",
      "B:205",
      "B:206",
      "B:207",
      "B:208",
      "B:209",
      "B:21",
      "B:210",
      "B:211",
      "B:212",
      "B:213",
      "B:214",
      "B:215",
      "B:216",
      "B:217",
      "B:218",
      "B:219",
      "B:22",
      "B:220",
      "B:221",
      "B:222",
      "B:223",
      "B:224",
      "B:225",
      "B:226",
      "B:227",
      "B:228",
      "B:229",
      "B:23",
      "B:230",
      "B:231",
      "B:232",
      "B:233",
      "B:234",
      "B:235",
      "B:236",
      "B:237",
      "B:238",
      "B:239",
      "B:24",
      "B:240",
      "B:241",
      "B:242",
      "B:243",
      "B:244",
      "B:245",
      "B:246",
      "B:247",
      "B:248",
      "B:249",
      "B:25",
      "B:250",
      "B:251",
      "B:252",
      "B:253",
      "B:254",
      "B:255",
      "B:256",
      "B:257",
      "B:258",
      "B:259",
      "B:26",
      "B:260",
      "B:261",
      "B:262",
      "B:263",
      "B:264",
      "B:265",
      "B:266",
      "B:267",
      "B:268",
      "B:269",
      "B:27",
      "B:270",
      "B:271",
      "B:272",
      "B:273",
      "B:274",
      "B:275",
      "B:276",
      "B:277",
      "B:278",
      "B:279",
      "B:28",
      "B:280",
      "B:281",
      "B:282",
      "B:283",
      "B:284",
      "B:285",
      "B:286",
      "B:287",
      "B:288",
      "B:289",
      "B:29",
      "B:290",
      "B:291",
      "B:292",
      "B:293",
      "B:294",
      "B:295",
      "B:296",
      "B:297",
      "B:298",
      "B:299",
      "B:3",
      "B:30",
      "B:300",
      "B:301",
      "B:302",
      "B:303",
      "B:304",
      "B:305",
      "B:306",
      "B:307",
      "B:308",
      "B:309",
      "B:31",
      "B:310",
      "B:311",
      "B:312",
      "B:313",
      "B:314",
      "B:315",
      "B:316",
      "B:317",
      "B:318",
      "B:319",
      "B:32",
      "B:320",
      "B:321",
      "B:322",
      "B:323",
      "B:324",
      "B:325",
      "B:326",
      "B:327",
      "B:328",
      "B:329",
      "B:33",
      "B:330",
      "B:331",
      "B:332",
      "B:333",
      "B:334",
      "B:335",
      "B:336",
      "B:337",
      "B:338",
      "B:339",
      "B:34",
      "B:340",
      "B:341",
      "B:342",
      "B:343",
      "B:344",
      "B:35",
      "B:36",
      "B:37",
      "B:38",
      "B:39",
      "B:4",
      "B:40",
      "B:41",
      "B:42",
      "B:43",
      "B:44",
      "B:45",
      "B:46",
      "B:47",
      "B:48",
      "B:49",
      "B:5",
      "B:50",
      "B:51",
      "B:52",
      "B:53",
      "B:54",
      "B:55",
      "B:56",
      "B:57",
      "B:58",
      "B:59",
      "B:6",
      "B:60",
      "B:61",
      "B:62",
      "B:63",
      "B:64",
      "B:65",
      "B:66",
      "B:67",
      "B:68",
      "B:69",
      "B:7",
      "B:70",
      "B:71",
      "B:72",
      "B:73",
      "B:74",
      "B:75",
      "B:76",
      "B:77",
      "B:78",
      "B:79",
      "B:8",
      "B:80",
      "B:81",
      "B:82",
      "B:83",
      "B:84",
      "B:85",
      "B:86",
      "B:87",
      "B:88",
      "B:89",
      "B:9",
      "B:90",
      "B:91",
      "B:92",
      "B:93",
      "B:94",
      "B:95",
      "B:96",
      "B:97",
      "B:98",
      "B:99"
    ],
    "B:166": [
      "B:10",
      "B:100",
      "B:101",
      "B:102",
      "B:103",
      "B:104",
      "B:105",
      "B:106",
      "B:107",
      "B:108",
      "B:109",
      "B:11",
      "B:110",
      "B:111",
      "B:112",
      "B:113",
      "B:114",
      "B:115",
      "B:116",
      "B:117",
      "B:118",
      "B:119",
      "B:12",
      "B:120",
      "B:121",
      "B:122",
      "B:123",
      "B:124",
      "B:125",
      "B:126",
      "B:127",
      "B:128",
      "B:129",
      "B:13",
      "B:130",
      "B:131",
      "B:132",
      "B:133",
      "B:134",
      "B:135",
      "B:136",
      "B:137",
      "B:138",
      "B:139",
      "B:14",
      "B:140",
      "B:141",
      "B:142",
      "B:143",
      "B:144",
      "B:145",
      "B:146",
      "B:147",
      "B:148",
      "B:149",
      "B:15",
      "B:150",
      "B:151",
      "B:152",
      "B:153",
      "B:154",
      "B:155",
      "B:156",
      "B:157",
      "B:158",
      "B:159",
      "B:16",
      "B:160",
      "B:161",
      "B:162",
      "B:163",
      "B:164",
      "B:165",
      "B:167",
      "B:168",
      "B:169",
      "B:17",
      "B:170",
      "B:171",
      "B:172",
      "B:173",
      "B:174",
      "B:175",
      "B:176",
      "B:177",
      "B:178",
      "B:179",
      "B:18",
      "B:180",
      "B:181",
      "B:182",
      "B:183",
      "B:184",
      "B:185",
      "B:186",
      "B:187",
      "B:188",
      "B:189",
      "B:19",
      "B:190",
      "B:191",
      "B:192",
      "B:193",
      "B:194",
      "B:195",
      "B:196",
      "B:197",
      "B:198",
      "B:199",
      "B:2",
      "B:20",
      "B:200",
      "B:201",
      "B:202",
      "B:203",
      "B:204",
      "B:205",
      "B:206",
      "B:207",
      "B:208",
      "B:209",
      "B:21",
      "B:210",
      "B:211",
      "B:212",
      "B:213",
      "B:214",
      "B:215",
      "B:216",
      "B:217",
      "B:218",
      "B:219",
      "B:22",
      "B:220",
      "B:221",
      "B:222",
      "B:223",
      "B:224",
      "B:225",
      "B:226",
      "B:227",
      "B:228",
      "B:229",
      "B:23",
      "B:230",
      "B:231",
      "B:232",
      "B:233",
      "B:234",
      "B:235",
      "B:236",
      "B:237",
      "B:238",
      "B:239",
      "B:24",
      "B:240",
      "B:241",
      "B:242",
      "B:243",
      "B:244",
      "B:245",
      "B:246",
      "B:247",
      "B:248",
      "B:249",
      "B:25",
      "B:250",
      "B:251",
      "B:252",
      "B:253",
      "B:254",
      "B:255",
      "B:256",
      "B:257",
      "B:258",
      "B:259",
      "B:26",
      "B:260",
      "B:261",
      "B:262",
      "B:263",
      "B:264",
      "B:265",
      "B:266",
      "B:267",
      "B:268",
      "B:269",
      "B:27",
      "B:270",
      "B:271",
      "B:272",
      "B:273",
      "B:274",
      "B:275",
      "B:276",
      "B:277",
      "B:278",
      "B:279",
      "B:28",
      "B:280",
      "B:281",
      "B:282",
      "B:283",
      "B:284",
      "B:285",
      "B:286",
      "B:287",
      "B:288",
      "B:289",
      "B:29",
      "B:290",
      "B:291",
      "B:292",
      "B:293",
      "B:294",
      "B:295",
      "B:296",
      "B:297",
      "B:298",
      "B:299",
      "B:3",
      "B:30",
      "B:300",
      "B:301",
      "B:302",
      "B:303",
      "B:304",
      "B:305",
      "B:306",
      "B:307",
      "B:308",
      "B:309",
      "B:31",
      "B:310",
      "B:311",
      "B:312",
      "B:313",
      "B:314",
      "B:315",
      "B:316",
      "B:317",
      "B:318",
      "B:319",
      "B:32",
      "B:320",
      "B:321",
      "B:322",
      "B:323",
      "B:324",
      "B:325",
      "B:326",
      "B:327",
      "B:328",
      "B:329",
      "B:33",
      "B:330",
      "B:331",
      "B:332",
      "B:333",
      "B:334",
      "B:335",
      "B:336",
      "B:337",
      "B:338",
      "B:339",
      "B:34",
      "B:340",
      "B:341",
      "B:342",
      "B:343",
      "B:344",
      "B:35",
      "B:36",
      "B:37",
      "B:38",
      "B:39",
      "B:4",
      "B:40",
      "B:41",
      "B:42",
      "B:43",
      "B:44",
      "B:45",
      "B:46",
      "B:47",
      "B:48",
      "B:49",
      "B:5",
      "B:50",
      "B:51",
      "B:52",
      "B:53",
      "B:54",
      "B:55",
      "B:56",
      "B:57",
      "B:58",
      "B:59",
      "B:6",
      "B:60",
      "B:61",
      "B:62",
      "B:63",
      "B:64",
      "B:65",
      "B:66",
      "B:67",
      "B:68",
      "B:69",
      "B:7",
      "B:70",
      "B:71",
      "B:72",
      "B:73",
      "B:74",
      "B:75",
      "B:76",
      "B:77",
      "B:78",
      "B:79",
      "B:8",
      "B:80",
      "B:81",
      "B:82",
      "B:83",
      "B:84",
      "B:85",
      "B:86",
      "B:87",
      "B:88",
      "B:89",
      "B:9",
      "B:90",
      "B:91",
      "B:92",
      "B:93",
      "B:94",
      "B:95",
      "B:96",
      "B:97",
      "B:98",
      "B:99"
    ],
    "B:167": [
      "B:10",
      "B:100",
      "B:101",
      "B:102",
      "B:103",
      "B:104",
      "B:105",
      "B:106",
      "B:107",
      "B:108",
      "B:109",
      "B:11",
      "B:110",
      "B:111",
      "B:112",
      "B:113",
      "B:114",
      "B:115",
      "B:116",
      "B:117",
      "B:118",
      "B:119",
      "B:12",
      "B:120",
      "B:121",
      "B:122",
      "B:123",
      "B:124",
      "B:125",
      "B:126",
      "B:127",
      "B:128",
      "B:129",
      "B:13",
      "B:130",
      "B:131",
      "B:132",
      "B:133",
      "B:134",
      "B:135",
      "B:136",
      "B:137",
      "B:138",
      "B:139",
      "B:14",
      "B:140",
      "B:141",
      "B:142",
      "B:143",
      "B:144",
      "B:145",
      "B:146",
      "B:147",
      "B:148",
      "B:149",
      "B:15",
      "B:150",
      "B:151",
      "B:152",
      "B:153",
      "B:154",
      "B:155",
      "B:156",
      "B:157",
      "B:158",
      "B:159",
      "B:16",
      "B:160",
      "B:161",
      "B:162",
      "B:163",
      "B:164",
      "B:165",
      "B:166",
      "B:168",
      "B:169",
      "B:17",
      "B:170",
      "B:171",
      "B:172",
      "B:173",
      "B:174",
      "B:175",
      "B:176",
      "B:177",
      "B:178",
      "B:179",
      "B:18",
      "B:180",
      "B:181",
      "B:182",
      "B:183",
      "B:184",
      "B:185",
      "B:186",
      "B:187",
      "B:188",
      "B:189",
      "B:19",
      "B:190",
      "B:191",
      "B:192",
      "B:193",
      "B:194",
      "B:195",
      "B:196",
      "B:197",
      "B:198",
      "B:199",
      "B:2",
      "B:20",
      "B:200",
      "B:201",
      "B:202",
      "B:203",
      "B:204",
      "B:205",
      "B:206",
      "B:207",
      "B:208",
      "B:209",
      "B:21",
      "B:210",
      "B:211",
      "B:212",
      "B:213",
      "B:214",
      "B:215",
      "B:216",
      "B:217",
      "B:218",
      "B:219",
      "B:22",
      "B:220",
      "B:221",
      "B:222",
      "B:223",
      "B:224",
      "B:225",
      "B:226",
      "B:227",
      "B:228",
      "B:229",
      "B:23",
      "B:230",
      "B:231",
      "B:232",
      "B:233",
      "B:234",
      "B:235",
      "B:236",
      "B:237",
      "B:238",
      "B:239",
      "B:24",
      "B:240",
      "B:241",
      "B:242",
      "B:243",
      "B:244",
      "B:245",
      "B:246",
      "B:247",
      "B:248",
      "B:249",
      "B:25",
      "B:250",
      "B:251",
      "B:252",
      "B:253",
      "B:254",
      "B:255",
      "B:256",
      "B:257",
      "B:258",
      "B:259",
      "B:26",
      "B:260",
      "B:261",
      "B:262",
      "B:263",
      "B:264",
      "B:265",
      "B:266",
      "B:267",
      "B:268",
      "B:269",
      "B:27",
      "B:270",
      "B:271",
      "B:272",
      "B:273",
      "B:274",
      "B:275",
      "B:276",
      "B:277",
      "B:278",
      "B:279",
      "B:28",
      "B:280",
      "B:281",
      "B:282",
      "B:283",
      "B:284",
      "B:285",
      "B:286",
      "B:287",
      "B:288",
      "B:289",
      "B:29",
      "B:290",
      "B:291",
      "B:292",
      "B:293",
      "B:294",
      "B:295",
      "B:296",
      "B:297",
      "B:298",
      "B:299",
      "B:3",
      "B:30",
      "B:300",
      "B:301",
      "B:302",
      "B:303",
      "B:304",
      "B:305",
      "B:306",
      "B:307",
      "B:308",
      "B:309",
      "B:31",
      "B:310",
      "B:311",
      "B:312",
      "B:313",
      "B:314",
      "B:315",
      "B:316",
      "B:317",
      "B:318",
      "B:319",
      "B:32",
      "B:320",
      "B:321",
      "B:322",
      "B:323",
      "B:324",
      "B:325",
      "B:326",
      "B:327",
      "B:328",
      "B:329",
      "B:33",
      "B:330",
      "B:331",
      "B:332",
      "B:333",
      "B:334",
      "B:335",
      "B:336",
      "B:337",
      "B:338",
      "B:339",
      "B:34",
      "B:340",
      "B:341",
      "B:342",
      "B:343",
      "B:344",
      "B:35",
      "B:36",
      "B:37",
      "B:38",
      "B:39",
      "B:4",
      "B:40",
      "B:41",
      "B:42",
      "B:43",
      "B:44",
      "B:45",
      "B:46",
      "B:47",
      "B:48",
      "B:49",
      "B:5",
      "B:50",
      "B:51",
      "B:52",
      "B:53",
      "B:54",
      "B:55",
      "B:56",
      "B:57",
      "B:58",
      "B:59",
      "B:6",
      "B:60",
      "B:61",
      "B:62",
      "B:63",
      "B:64",
      "B:65",
      "B:66",
      "B:67",
      "B:68",
      "B:69",
      "B:7",
      "B:70",
      "B:71",
      "B:72",
      "B:73",
      "B:74",
      "B:75",
      "B:76",
      "B:77",
      "B:78",
      "B:79",
      "B:8",
      "B:80",
      "B:81",
      "B:82",
      "B:83",
      "B:84",
      "B:85",
      "B:86",
      "B:87",
      "B:88",
      "B:89",
      "B:9",
      "B:90",
      "B:91",
      "B:92",
      "B:93",
      "B:94",
      "B:95",
      "B:96",
      "B:97",
      "B:98",
      "B:99"
    ],
    "B:168": [
      "B:10",
      "B:100",
      "B:101",
      "B:102",
      "B:103",
      "B:104",
      "B:105",
      "B:106",
      "B:107",
      "B:108",
      "B:109",
      "B:11",
      "B:110",
      "B:111",
      "B:112",
      "B:113",
      "B:114",
      "B:115",
      "B:116",
      "B:117",
      "B:118",
      "B:119",
      "B:12",
      "B:120",
      "B:121",
      "B:122",
      "B:123",
      "B:124",
      "B:125",
      "B:126",
      "B:127",
      "B:128",
      "B:129",
      "B:13",
      "B:130",
      "B:131",
      "B:132",
      "B:133",
      "B:134",
      "B:135",
      "B:136",
      "B:137",
      "B:138",
      "B:139",
      "B:14",
      "B:140",
      "B:141",
      "B:142",
      "B:143",
      "B:144",
      "B:145",
      "B:146",
      "B:147",
      "B:148",
      "B:149",
      "B:15",
      "B:150",
      "B:151",
      "B:152",
      "B:153",
      "B:154",
      "B:155",
      "B:156",
      "B:157",
      "B:158",
      "B:159",
      "B:16",
      "B:160",
      "B:161",
      "B:162",
      "B:163",
      "B:164",
      "B:165",
      "B:166",
      "B:167",
      "B:169",
      "B:17",
      "B:170",
      "B:171",
      "B:172",
      "B:173",
      "B:174",
      "B:175",
      "B:176",
      "B:177",
      "B:178",
      "B:179",
      "B:18",
      "B:180",
      "B:181",
      "B:182",
      "B:183",
      "B:184",
      "B:185",
      "B:186",
      "B:187",
      "B:188",
      "B:189",
      "B:19",
      "B:190",
      "B:191",
      "B:192",
      "B:193",
      "B:194",
      "B:195",
      "B:196",
      "B:197",
      "B:198",
      "B:199",
      "B:2",
      "B:20",
      "B:200",
      "B:201",
      "B:202",
      "B:203",
      "B:204",
      "B:205",
      "B:206",
      "B:207",
      "B:208",
      "B:209",
      "B:21",
      "B:210",
      "B:211",
      "B:212",
      "B:213",
      "B:214",
      "B:215",
      "B:216",
      "B:217",
      "B:218",
      "B:219",
      "B:22",
      "B:220",
      "B:221",
      "B:222",
      "B:223",
      "B:224",
      "B:225",
      "B:226",
      "B:227",
      "B:228",
      "B:229",
      "B:23",
      "B:230",
      "B:231",
      "B:232",
      "B:233",
      "B:234",
      "B:235",
      "B:236",
      "B:237",
      "B:238",
      "B:239",
      "B:24",
      "B:240",
      "B:241",
      "B:242",
      "B:243",
      "B:244",
      "B:245",
      "B:246",
      "B:247",
      "B:248",
      "B:249",
      "B:25",
      "B:250",
      "B:251",
      "B:252",
      "B:253",
      "B:254",
      "B:255",
      "B:256",
      "B:257",
      "B:258",
      "B:259",
      "B:26",
      "B:260",
      "B:261",
      "B:262",
      "B:263",
      "B:264",
      "B:265",
      "B:266",
      "B:267",
      "B:268",
      "B:269",
      "B:27",
      "B:270",
      "B:271",
      "B:272",
      "B:273",
      "B:274",
      "B:275",
      "B:276",
      "B:277",
      "B:278",
      "B:279",
      "B:28",
      "B:280",
      "B:281",
      "B:282",
      "B:283",
      "B:284",
      "B:285",
      "B:286",
      "B:287",
      "B:288",
      "B:289",
      "B:29",
      "B:290",
      "B:291",
      "B:292",
      "B:293",
      "B:294",
      "B:295",
      "B:296",
      "B:297",
      "B:298",
      "B:299",
      "B:3",
      "B:30",
      "B:300",
      "B:301",
      "B:302",
      "B:303",
      "B:304",
      "B:305",
      "B:306",
      "B:307",
      "B:308",
      "B:309",
      "B:31",
      "B:310",
      "B:311",
      "B:312",
      "B:313",
      "B:314",
      "B:315",
      "B:316",
      "B:317",
      "B:318",
      "B:319",
      "B:32",
      "B:320",
      "B:321",
      "B:322",
      "B:323",
      "B:324",
      "B:325",
      "B:326",
      "B:327",
      "B:328",
      "B:329",
      "B:33",
      "B:330",
      "B:331",
      "B:332",
      "B:333",
      "B:334",
      "B:335",
      "B:336",
      "B:337",
      "B:338",
      "B:339",
      "B:34",
      "B:340",
      "B:341",
      "B:342",
      "B:343",
      "B:344",
      "B:35",
      "B:36",
      "B:37",
      "B:38",
      "B:39",
      "B:4",
      "B:40",
      "B:41",
      "B:42",
      "B:43",
      "B:44",
      "B:45",
      "B:46",
      "B:47",
      "B:48",
      "B:49",
      "B:5",
      "B:50",
      "B:51",
      "B:52",
      "B:53",
      "B:54",
      "B:55",
      "B:56",
      "B:57",
      "B:58",
      "B:59",
      "B:6",
      "B:60",
      "B:61",
      "B:62",
      "B:63",
      "B:64",
      "B:65",
      "B:66",
      "B:67",
      "B:68",
      "B:69",
      "B:7",
      "B:70",
      "B:71",
      "B:72",
      "B:73",
      "B:74",
      "B:75",
      "B:76",
      "B:77",
      "B:78",
      "B:79",
      "B:8",
      "B:80",
      "B:81",
      "B:82",
      "B:83",
      "B:84",
      "B:85",
      "B:86",
      "B:87",
      "B:88",
      "B:89",
      "B:9",
      "B:90",
      "B:91",
      "B:92",
      "B:93",
      "B:94",
      "B:95",
      "B:96",
      "B:97",
      "B:98",
      "B:99"
    ],
    "B:169": [
      "B:10",
      "B:100",
      "B:101",
      "B:102",
      "B:103",
      "B:104",
      "B:105",
      "B:106",
      "B:107",
      "B:108",
      "B:109",
      "B:11",
      "B:110",
      "B:111",
      "B:112",
      "B:113",
      "B:114",
      "B:115",
      "B:116",
      "B:117",
      "B:118",
      "B:119",
      "B:12",
      "B:120",
      "B:121",
      "B:122",
      "B:123",
      "B:124",
      "B:125",
      "B:126",
      "B:127",
      "B:128",
      "B:129",
      "B:13",
      "B:130",
      "B:131",
      "B:132",
      "B:133",
      "B:134",
      "B:135",
      "B:136",
      "B:137",
      "B:138",
      "B:139",
      "B:14",
      "B:140",
      "B:141",
      "B:142",
      "B:143",
      "B:144",
      "B:145",
      "B:146",
      "B:147",
      "B:148",
      "B:149",
      "B:15",
      "B:150",
      "B:151",
      "B:152",
      "B:153",
      "B:154",
      "B:155",
      "B:156",
      "B:157",
      "B:158",
      "B:159",
      "B:16",
      "B:160",
      "B:161",
      "B:162",
      "B:163",
      "B:164",
      "B:165",
      "B:166",
      "B:167",
      "B:168",
      "B:17",
      "B:170",
      "B:171",
      "B:172",
      "B:173",
      "B:174",
      "B:175",
      "B:176",
      "B:177",
      "B:178",
      "B:179",
      "B:18",
      "B:180",
      "B:181",
      "B:182",
      "B:183",
      "B:184",
      "B:185",
      "B:186",
      "B:187",
      "B:188",
      "B:189",
      "B:19",
      "B:190",
      "B:191",
      "B:192",
      "B:193",
      "B:194",
      "B:195",
      "B:196",
      "B:197",
      "B:198",
      "B:199",
      "B:2",
      "B:20",
      "B:200",
      "B:201",
      "B:202",
      "B:203",
      "B:204",
      "B:205",
      "B:206",
      "B:207",
      "B:208",
      "B:209",
      "B:21",
      "B:210",
      "B:211",
      "B:212",
      "B:213",
      "B:214",
      "B:215",
      "B:216",
      "B:217",
      "B:218",
      "B:219",
      "B:22",
      "B:220",
      "B:221",
      "B:222",
      "B:223",
      "B:224",
      "B:225",
      "B:226",
      "B:227",
      "B:228",
      "B:229",
      "B:23",
      "B:230",
      "B:231",
      "B:232",
      "B:233",
      "B:234",
      "B:235",
      "B:236",
      "B:237",
      "B:238",
      "B:239",
      "B:24",
      "B:240",
      "B:241",
      "B:242",
      "B:243",
      "B:244",
      "B:245",
      "B:246",
      "B:247",
      "B:248",
      "B:249",
      "B:25",
      "B:250",
      "B:251",
      "B:252",
      "B:253",
      "B:254",
      "B:255",
      "B:256",
      "B:257",
      "B:258",
      "B:259",
      "B:26",
      "B:260",
      "B:261",
      "B:262",
      "B:263",
      "B:264",
      "B:265",
      "B:266",
      "B:267",
      "B:268",
      "B:269",
      "B:27",
      "B:270",
      "B:271",
      "B:272",
      "B:273",
      "B:274",
      "B:275",
      "B:276",
      "B:277",
      "B:278",
      "B:279",
      "B:28",
      "B:280",
      "B:281",
      "B:282",
      "B:283",
      "B:284",
      "B:285",
      "B:286",
      "B:287",
      "B:288",
      "B:289",
      "B:29",
      "B:290",
      "B:291",
      "B:292",
      "B:293",
      "B:294",
      "B:295",
      "B:296",
      "B:297",
      "B:298",
      "B:299",
      "B:3",
      "B:30",
      "B:300",
      "B:301",
      "B:302",
      "B:303",
      "B:304",
      "B:305",
      "B:306",
      "B:307",
      "B:308",
      "B:309",
      "B:31",
      "B:310",
      "B:311",
      "B:312",
      "B:313",
      "B:314",
      "B:315",
      "B:316",
      "B:317",
      "B:318",
      "B:319",
      "B:32",
      "B:320",
      "B:321",
      "B:322",
      "B:323",
      "B:324",
      "B:325",
      "B:326",
      "B:327",
      "B:328",
      "B:329",
      "B:33",
      "B:330",
      "B:331",
      "B:332",
      "B:333",
      "B:334",
      "B:335",
      "B:336",
      "B:337",
      "B:338",
      "B:339",
      "B:34",
      "B:340",
      "B:341",
      "B:342",
      "B:343",
      "B:344",
      "B:35",
      "B:36",
      "B:37",
      "B:38",
      "B:39",
      "B:4",
      "B:40",
      "B:41",
      "B:42",
      "B:43",
      "B:44",
      "B:45",
      "B:46",
      "B:47",
      "B:48",
      "B:49",
      "B:5",
      "B:50",
      "B:51",
      "B:52",
      "B:53",
      "B:54",
      "B:55",
      "B:56",
      "B:57",
      "B:58",
      "B:59",
      "B:6",
      "B:60",
      "B:61",
      "B:62",
      "B:63",
      "B:64",
      "B:65",
      "B:66",
      "B:67",
      "B:68",
      "B:69",
      "B:7",
      "B:70",
      "B:71",
      "B:72",
      "B:73",
      "B:74",
      "B:75",
      "B:76",
      "B:77",
      "B:78",
      "B:79",
      "B:8",
      "B:80",
      "B:81",
      "B:82",
      "B:83",
      "B:84",
      "B:85",
      "B:86",
      "B:87",
      "B:88",
      "B:89",
      "B:9",
      "B:90",
      "B:91",
      "B:92",
      "B:93",
      "B:94",
      "B:95",
      "B:96",
      "B:97",
      "B:98",
      "B:99"
    ],
    "B:170": [
      "B:10",
      "B:100",
      "B:101",
      "B:102",
      "B:103",
      "B:104",
      "B:105",
      "B:106",
      "B:107",
      "B:108",
      "B:109",
      "B:11",
      "B:110",
      "B:111",
      "B:112",
      "B:113",
      "B:114",
      "B:115",
      "B:116",
      "B:117",
      "B:118",
      "B:119",
      "B:12",
      "B:120",
      "B:121",
      "B:122",
      "B:123",
      "B:124",
      "B:125",
      "B:126",
      "B:127",
      "B:128",
      "B:129",
      "B:13",
      "B:130",
      "B:131",
      "B:132",
      "B:133",
      "B:134",
      "B:135",
      "B:136",
      "B:137",
      "B:138",
      "B:139",
      "B:14",
      "B:140",
      "B:141",
      "B:142",
      "B:143",
      "B:144",
      "B:145",
      "B:146",
      "B:147",
      "B:148",
      "B:149",
      "B:15",
      "B:150",
      "B:151",
      "B:152",
      "B:153",
      "B:154",
      "B:155",
      "B:156",
      "B:157",
      "B:158",
      "B:159",
      "B:16",
      "B:160",
      "B:161",
      "B:162",
      "B:163",
      "B:164",
      "B:165",
      "B:166",
      "B:167",
      "B:168",
      "B:169",
      "B:17",
      "B:171",
      "B:172",
      "B:173",
      "B:174",
      "B:175",
      "B:176",
      "B:177",
      "B:178",
      "B:179",
      "B:18",
      "B:180",
      "B:181",
      "B:182",
      "B:183",
      "B:184",
      "B:185",
      "B:186",
      "B:187",
      "B:188",
      "B:189",
      "B:19",
      "B:190",
      "B:191",
      "B:192",
      "B:193",
      "B:194",
      "B:195",
      "B:196",
      "B:197",
      "B:198",
      "B:199",
      "B:2",
      "B:20",
      "B:200",
      "B:201",
      "B:202",
      "B:203",
      "B:204",
      "B:205",
      "B:206",
      "B:207",
      "B:208",
      "B:209",
      "B:21",
      "B:210",
      "B:211",
      "B:212",
      "B:213",
      "B:214",
      "B:215",
      "B:216",
      "B:217",
      "B:218",
      "B:219",
      "B:22",
      "B:220",
      "B:221",
      "B:222",
      "B:223",
      "B:224",
      "B:225",
      "B:226",
      "B:227",
      "B:228",
      "B:229",
      "B:23",
      "B:230",
      "B:231",
      "B:232",
      "B:233",
      "B:234",
      "B:235",
      "B:236",
      "B:237",
      "B:238",
      "B:239",
      "B:24",
      "B:240",
      "B:241",
      "B:242",
      "B:243",
      "B:244",
      "B:245",
      "B:246",
      "B:247",
      "B:248",
      "B:249",
      "B:25",
      "B:250",
      "B:251",
      "B:252",
      "B:253",
      "B:254",
      "B:255",
      "B:256",
      "B:257",
      "B:258",
      "B:259",
      "B:26",
      "B:260",
      "B:261",
      "B:262",
      "B:263",
      "B:264",
      "B:265",
      "B:266",
      "B:267",
      "B:268",
      "B:269",
      "B:27",
      "B:270",
      "B:271",
      "B:272",
      "B:273",
      "B:274",
      "B:275",
      "B:276",
      "B:277",
      "B:278",
      "B:279",
      "B:28",
      "B:280",
      "B:281",
      "B:282",
      "B:283",
      "B:284",
      "B:285",
      "B:286",
      "B:287",
      "B:288",
      "B:289",
      "B:29",
      "B:290",
      "B:291",
      "B:292",
      "B:293",
      "B:294",
      "B:295",
      "B:296",
      "B:297",
      "B:298",
      "B:299",
      "B:3",
      "B:30",
      "B:300",
      "B:301",
      "B:302",
      "B:303",
      "B:304",
      "B:305",
      "B:306",
      "B:307",
      "B:308",
      "B:309",
      "B:31",
      "B:310",
      "B:311",
      "B:312",
      "B:313",
      "B:314",
      "B:315",
      "B:316",
      "B:317",
      "B:318",
      "B:319",
      "B:32",
      "B:320",
      "B:321",
      "B:322",
      "B:323",
      "B:324",
      "B:325",
      "B:326",
      "B:327",
      "B:328",
      "B:329",
      "B:33",
      "B:330",
      "B:331",
      "B:332",
      "B:333",
      "B:334",
      "B:335",
      "B:336",
      "B:337",
      "B:338",
      "B:339",
      "B:34",
      "B:340",
      "B:341",
      "B:342",
      "B:343",
      "B:344",
      "B:35",
      "B:36",
      "B:37",
      "B:38",
      "B:39",
      "B:4",
      "B:40",
      "B:41",
      "B:42",
      "B:43",
      "B:44",
      "B:45",
      "B:46",
      "B:47",
      "B:48",
      "B:49",
      "B:5",
      "B:50",
      "B:51",
      "B:52",
      "B:53",
      "B:54",
      "B:55",
      "B:56",
      "B:57",
      "B:58",
      "B:59",
      "B:6",
      "B:60",
      "B:61",
      "B:62",
      "B:63",
      "B:64",
      "B:65",
      "B:66",
      "B:67",
      "B:68",
      "B:69",
      "B:7",
      "B:70",
      "B:71",
      "B:72",
      "B:73",
      "B:74",
      "B:75",
      "B:76",
      "B:77",
      "B:78",
      "B:79",
      "B:8",
      "B:80",
      "B:81",
      "B:82",
      "B:83",
      "B:84",
      "B:85",
      "B:86",
      "B:87",
      "B:88",
      "B:89",
      "B:9",
      "B:90",
      "B:91",
      "B:92",
      "B:93",
      "B:94",
      "B:95",
      "B:96",
      "B:97",
      "B:98",
      "B:99"
    ],
    "B:171": [
      "B:10",
      "B:100",
      "B:101",
      "B:102",
      "B:103",
      "B:104",
      "B:105",
      "B:106",
      "B:107",
      "B:108",
      "B:109",
      "B:11",
      "B:110",
      "B:111",
      "B:112",
      "B:113",
      "B:114",
      "B:115",
      "B:116",
      "B:117",
      "B:118",
      "B:119",
      "B:12",
      "B:120",
      "B:121",
      "B:122",
      "B:123",
      "B:124",
      "B:125",
      "B:126",
      "B:127",
      "B:128",
      "B:129",
      "B:13",
      "B:130",
      "B:131",
      "B:132",
      "B:133",
      "B:134",
      "B:135",
      "B:136",
      "B:137",
      "B:138",
      "B:139",
      "B:14",
      "B:140",
      "B:141",
      "B:142",
      "B:143",
      "B:144",
      "B:145",
      "B:146",
      "B:147",
      "B:148",
      "B:149",
      "B:15",
      "B:150",
      "B:151",
      "B:152",
      "B:153",
      "B:154",
      "B:155",
      "B:156",
      "B:157",
      "B:158",
      "B:159",
      "B:16",
      "B:160",
      "B:161",
      "B:162",
      "B:163",
      "B:164",
      "B:165",
      "B:166",
      "B:167",
      "B:168",
      "B:169",
      "B:17",
      "B:170",
      "B:172",
      "B:173",
      "B:174",
      "B:175",
      "B:176",
      "B:177",
      "B:178",
      "B:179",
      "B:18",
      "B:180",
      "B:181",
      "B:182",
      "B:183",
      "B:184",
      "B:185",
      "B:186",
      "B:187",
      "B:188",
      "B:189",
      "B:19",
      "B:190",
      "B:191",
      "B:192",
      "B:193",
      "B:194",
      "B:195",
      "B:196",
      "B:197",
      "B:198",
      "B:199",
      "B:2",
      "B:20",
      "B:200",
      "B:201",
      "B:202",
      "B:203",
      "B:204",
      "B:205",
      "B:206",
      "B:207",
      "B:208",
      "B:209",
      "B:21",
      "B:210",
      "B:211",
      "B:212",
      "B:213",
      "B:214",
      "B:215",
      "B:216",
      "B:217",
      "B:218",
      "B:219",
      "B:22",
      "B:220",
      "B:221",
      "B:222",
      "B:223",
      "B:224",
      "B:225",
      "B:226",
      "B:227",
      "B:228",
      "B:229",
      "B:23",
      "B:230",
      "B:231",
      "B:232",
      "B:233",
      "B:234",
      "B:235",
      "B:236",
      "B:237",
      "B:238",
      "B:239",
      "B:24",
      "B:240",
      "B:241",
      "B:242",
      "B:243",
      "B:244",
      "B:245",
      "B:246",
      "B:247",
      "B:248",
      "B:249",
      "B:25",
      "B:250",
      "B:251",
      "B:252",
      "B:253",
      "B:254",
      "B:255",
      "B:256",
      "B:257",
      "B:258",
      "B:259",
      "B:26",
      "B:260",
      "B:261",
      "B:262",
      "B:263",
      "B:264",
      "B:265",
      "B:266",
      "B:267",
      "B:268",
      "B:269",
      "B:27",
      "B:270",
      "B:271",
      "B:272",
      "B:273",
      "B:274",
      "B:275",
      "B:276",
      "B:277",
      "B:278",
      "B:279",
      "B:28",
      "B:280",
      "B:281",
      "B:282",
      "B:283",
      "B:284",
      "B:285",
      "B:286",
      "B:287",
      "B:288",
      "B:289",
      "B:29",
      "B:290",
      "B:291",
      "B:292",
      "B:293",
      "B:294",
      "B:295",
      "B:296",
      "B:297",
      "B:298",
      "B:299",
      "B:3",
      "B:30",
      "B:300",
      "B:301",
      "B:302",
      "B:303",
      "B:304",
      "B:305",
      "B:306",
      "B:307",
      "B:308",
      "B:309",
      "B:31",
      "B:310",
      "B:311",
      "B:312",
      "B:313",
      "B:314",
      "B:315",
      "B:316",
      "B:317",
      "B:318",
      "B:319",
      "B:32",
      "B:320",
      "B:321",
      "B:322",
      "B:323",
      "B:324",
      "B:325",
      "B:326",
      "B:327",
      "B:328",
      "B:329",
      "B:33",
      "B:330",
      "B:331",
      "B:332",
      "B:333",
      "B:334",
      "B:335",
      "B:336",
      "B:337",
      "B:338",
      "B:339",
      "B:34",
      "B:340",
      "B:341",
      "B:342",
      "B:343",
      "B:344",
      "B:35",
      "B:36",
      "B:37",
      "B:38",
      "B:39",
      "B:4",
      "B:40",
      "B:41",
      "B:42",
      "B:43",
      "B:44",
      "B:45",
      "B:46",
      "B:47",
      "B:48",
      "B:49",
      "B:5",
      "B:50",
      "B:51",
      "B:52",
      "B:53",
      "B:54",
      "B:55",
      "B:56",
      "B:57",
      "B:58",
      "B:59",
      "B:6",
      "B:60",
      "B:61",
      "B:62",
      "B:63",
      "B:64",
      "B:65",
      "B:66",
      "B:67",
      "B:68",
      "B:69",
      "B:7",
      "B:70",
      "B:71",
      "B:72",
      "B:73",
      "B:74",
      "B:75",
      "B:76",
      "B:77",
      "B:78",
      "B:79",
      "B:8",
      "B:80",
      "B:81",
      "B:82",
      "B:83",
      "B:84",
      "B:85",
      "B:86",
      "B:87",
      "B:88",
      "B:89",
      "B:9",
      "B:90",
      "B:91",
      "B:92",
      "B:93",
      "B:94",
      "B:95",
      "B:96",
      "B:97",
      "B:98",
      "B:99"
    ],
    "B:172": [
      "B:10",
      "B:100",
      "B:101",
      "B:102",
      "B:103",
      "B:104",
      "B:105",
      "B:106",
      "B:107",
      "B:108",
      "B:109",
      "B:11",
      "B:110",
      "B:111",
      "B:112",
      "B:113",
      "B:114",
      "B:115",
      "B:116",
      "B:117",
      "B:118",
      "B:119",
      "B:12",
      "B:120",
      "B:121",
      "B:122",
      "B:123",
      "B:124",
      "B:125",
      "B:126",
      "B:127",
      "B:128",
      "B:129",
      "B:13",
      "B:130",
      "B:131",
      "B:132",
      "B:133",
      "B:134",
      "B:135",
      "B:136",
      "B:137",
      "B:138",
      "B:139",
      "B:14",
      "B:140",
      "B:141",
      "B:142",
      "B:143",
      "B:144",
      "B:145",
      "B:146",
      "B:147",
      "B:148",
      "B:149",
      "B:15",
      "B:150",
      "B:151",
      "B:152",
      "B:153",
      "B:154",
      "B:155",
      "B:156",
      "B:157",
      "B:158",
      "B:159",
      "B:16",
      "B:160",
      "B:161",
      "B:162",
      "B:163",
      "B:164",
      "B:165",
      "B:166",
      "B:167",
      "B:168",
      "B:169",
      "B:17",
      "B:170",
      "B:171",
      "B:173",
      "B:174",
      "B:175",
      "B:176",
      "B:177",
      "B:178",
      "B:179",
      "B:18",
      "B:180",
      "B:181",
      "B:182",
      "B:183",
      "B:184",
      "B:185",
      "B:186",
      "B:187",
      "B:188",
      "B:189",
      "B:19",
      "B:190",
      "B:191",
      "B:192",
      "B:193",
      "B:194",
      "B:195",
      "B:196",
      "B:197",
      "B:198",
      "B:199",
      "B:2",
      "B:20",
      "B:200",
      "B:201",
      "B:202",
      "B:203",
      "B:204",
      "B:205",
      "B:206",
      "B:207",
      "B:208",
      "B:209",
      "B:21",
      "B:210",
      "B:211",
      "B:212",
      "B:213",
      "B:214",
      "B:215",
      "B:216",
      "B:217",
      "B:218",
      "B:219",
      "B:22",
      "B:220",
      "B:221",
      "B:222",
      "B:223",
      "B:224",
      "B:225",
      "B:226",
      "B:227",
      "B:228",
      "B:229",
      "B:23",
      "B:230",
      "B:231",
      "B:232",
      "B:233",
      "B:234",
      "B:235",
      "B:236",
      "B:237",
      "B:238",
      "B:239",
      "B:24",
      "B:240",
      "B:241",
      "B:242",
      "B:243",
      "B:244",
      "B:245",
      "B:246",
      "B:247",
      "B:248",
      "B:249",
      "B:25",
      "B:250",
      "B:251",
      "B:252",
      "B:253",
      "B:254",
      "B:255",
      "B:256",
      "B:257",
      "B:258",
      "B:259",
      "B:26",
      "B:260",
      "B:261",
      "B:262",
      "B:263",
      "B:264",
      "B:265",
      "B:266",
      "B:267",
      "B:268",
      "B:269",
      "B:27",
      "B:270",
      "B:271",
      "B:272",
      "B:273",
      "B:274",
      "B:275",
      "B:276",
      "B:277",
      "B:278",
      "B:279",
      "B:28",
      "B:280",
      "B:281",
      "B:282",
      "B:283",
      "B:284",
      "B:285",
      "B:286",
      "B:287",
      "B:288",
      "B:289",
      "B:29",
      "B:290",
      "B:291",
      "B:292",
      "B:293",
      "B:294",
      "B:295",
      "B:296",
      "B:297",
      "B:298",
      "B:299",
      "B:3",
      "B:30",
      "B:300",
      "B:301",
      "B:302",
      "B:303",
      "B:304",
      "B:305",
      "B:306",
      "B:307",
      "B:308",
      "B:309",
      "B:31",
      "B:310",
      "B:311",
      "B:312",
      "B:313",
      "B:314",
      "B:315",
      "B:316",
      "B:317",
      "B:318",
      "B:319",
      "B:32",
      "B:320",
      "B:321",
      "B:322",
      "B:323",
      "B:324",
      "B:325",
      "B:326",
      "B:327",
      "B:328",
      "B:329",
      "B:33",
      "B:330",
      "B:331",
      "B:332",
      "B:333",
      "B:334",
      "B:335",
      "B:336",
      "B:337",
      "B:338",
      "B:339",
      "B:34",
      "B:340",
      "B:341",
      "B:342",
      "B:343",
      "B:344",
      "B:35",
      "B:36",
      "B:37",
      "B:38",
      "B:39",
      "B:4",
      "B:40",
      "B:41",
      "B:42",
      "B:43",
      "B:44",
      "B:45",
      "B:46",
      "B:47",
      "B:48",
      "B:49",
      "B:5",
      "B:50",
      "B:51",
      "B:52",
      "B:53",
      "B:54",
      "B:55",
      "B:56",
      "B:57",
      "B:58",
      "B:59",
      "B:6",
      "B:60",
      "B:61",
      "B:62",
      "B:63",
      "B:64",
      "B:65",
      "B:66",
      "B:67",
      "B:68",
      "B:69",
      "B:7",
      "B:70",
      "B:71",
      "B:72",
      "B:73",
      "B:74",
      "B:75",
      "B:76",
      "B:77",
      "B:78",
      "B:79",
      "B:8",
      "B:80",
      "B:81",
      "B:82",
      "B:83",
      "B:84",
      "B:85",
      "B:86",
      "B:87",
      "B:88",
      "B:89",
      "B:9",
      "B:90",
      "B:91",
      "B:92",
      "B:93",
      "B:94",
      "B:95",
      "B:96",
      "B:97",
      "B:98",
      "B:99"
    ],
    "B:173": [
      "B:10",
      "B:100",
      "B:101",
      "B:102",
      "B:103",
      "B:104",
      "B:105",
      "B:106",
      "B:107",
      "B:108",
      "B:109",
      "B:11",
      "B:110",
      "B:111",
      "B:112",
      "B:113",
      "B:114",
      "B:115",
      "B:116",
      "B:117",
      "B:118",
      "B:119",
      "B:12",
      "B:120",
      "B:121",
      "B:122",
      "B:123",
      "B:124",
      "B:125",
      "B:126",
      "B:127",
      "B:128",
      "B:129",
      "B:13",
      "B:130",
      "B:131",
      "B:132",
      "B:133",
      "B:134",
      "B:135",
      "B:136",
      "B:137",
      "B:138",
      "B:139",
      "B:14",
      "B:140",
      "B:141",
      "B:142",
      "B:143",
      "B:144",
      "B:145",
      "B:146",
      "B:147",
      "B:148",
      "B:149",
      "B:15",
      "B:150",
      "B:151",
      "B:152",
      "B:153",
      "B:154",
      "B:155",
      "B:156",
      "B:157",
      "B:158",
      "B:159",
      "B:16",
      "B:160",
      "B:161",
      "B:162",
      "B:163",
      "B:164",
      "B:165",
      "B:166",
      "B:167",
      "B:168",
      "B:169",
      "B:17",
      "B:170",
      "B:171",
      "B:172",
      "B:174",
      "B:175",
      "B:176",
      "B:177",
      "B:178",
      "B:179",
      "B:18",
      "B:180",
      "B:181",
      "B:182",
      "B:183",
      "B:184",
      "B:185",
      "B:186",
      "B:187",
      "B:188",
      "B:189",
      "B:19",
      "B:190",
      "B:191",
      "B:192",
      "B:193",
      "B:194",
      "B:195",
      "B:196",
      "B:197",
      "B:198",
      "B:199",
      "B:2",
      "B:20",
      "B:200",
      "B:201",
      "B:202",
      "B:203",
      "B:204",
      "B:205",
      "B:206",
      "B:207",
      "B:208",
      "B:209",
      "B:21",
      "B:210",
      "B:211",
      "B:212",
      "B:213",
      "B:214",
      "B:215",
      "B:216",
      "B:217",
      "B:218",
      "B:219",
      "B:22",
      "B:220",
      "B:221",
      "B:222",
      "B:223",
      "B:224",
      "B:225",
      "B:226",
      "B:227",
      "B:228",
      "B:229",
      "B:23",
      "B:230",
      "B:231",
      "B:232",
      "B:233",
      "B:234",
      "B:235",
      "B:236",
      "B:237",
      "B:238",
      "B:239",
      "B:24",
      "B:240",
      "B:241",
      "B:242",
      "B:243",
      "B:244",
      "B:245",
      "B:246",
      "B:247",
      "B:248",
      "B:249",
      "B:25",
      "B:250",
      "B:251",
      "B:252",
      "B:253",
      "B:254",
      "B:255",
      "B:256",
      "B:257",
      "B:258",
      "B:259",
      "B:26",
      "B:260",
      "B:261",
      "B:262",
      "B:263",
      "B:264",
      "B:265",
      "B:266",
      "B:267",
      "B:268",
      "B:269",
      "B:27",
      "B:270",
      "B:271",
      "B:272",
      "B:273",
      "B:274",
      "B:275",
      "B:276",
      "B:277",
      "B:278",
      "B:279",
      "B:28",
      "B:280",
      "B:281",
      "B:282",
      "B:283",
      "B:284",
      "B:285",
      "B:286",
      "B:287",
      "B:288",
      "B:289",
      "B:29",
      "B:290",
      "B:291",
      "B:292",
      "B:293",
      "B:294",
      "B:295",
      "B:296",
      "B:297",
      "B:298",
      "B:299",
      "B:3",
      "B:30",
      "B:300",
      "B:301",
      "B:302",
      "B:303",
      "B:304",
      "B:305",
      "B:306",
      "B:307",
      "B:308",
      "B:309",
      "B:31",
      "B:310",
      "B:311",
      "B:312",
      "B:313",
      "B:314",
      "B:315",
      "B:316",
      "B:317",
      "B:318",
      "B:319",
      "B:32",
      "B:320",
      "B:321",
      "B:322",
      "B:323",
      "B:324",
      "B:325",
      "B:326",
      "B:327",
      "B:328",
      "B:329",
      "B:33",
      "B:330",
      "B:331",
      "B:332",
      "B:333",
      "B:334",
      "B:335",
      "B:336",
      "B:337",
      "B:338",
      "B:339",
      "B:34",
      "B:340",
      "B:341",
      "B:342",
      "B:343",
      "B:344",
      "B:35",
      "B:36",
      "B:37",
      "B:38",
      "B:39",
      "B:4",
      "B:40",
      "B:41",
      "B:42",
      "B:43",
      "B:44",
      "B:45",
      "B:46",
      "B:47",
      "B:48",
      "B:49",
      "B:5",
      "B:50",
      "B:51",
      "B:52",
      "B:53",
      "B:54",
      "B:55",
      "B:56",
      "B:57",
      "B:58",
      "B:59",
      "B:6",
      "B:60",
      "B:61",
      "B:62",
      "B:63",
      "B:64",
      "B:65",
      "B:66",
      "B:67",
      "B:68",
      "B:69",
      "B:7",
      "B:70",
      "B:71",
      "B:72",
      "B:73",
      "B:74",
      "B:75",
      "B:76",
      "B:77",
      "B:78",
      "B:79",
      "B:8",
      "B:80",
      "B:81",
      "B:82",
      "B:83",
      "B:84",
      "B:85",
      "B:86",
      "B:87",
      "B:88",
      "B:89",
      "B:9",
      "B:90",
      "B:91",
      "B:92",
      "B:93",
      "B:94",
      "B:95",
      "B:96",
      "B:97",
      "B:98",
      "B:99"
    ],
    "B:174": [
      "B:10",
      "B:100",
      "B:101",
      "B:102",
      "B:103",
      "B:104",
      "B:105",
      "B:106",
      "B:107",
      "B:108",
      "B:109",
      "B:11",
      "B:110",
      "B:111",
      "B:112",
      "B:113",
      "B:114",
      "B:115",
      "B:116",
      "B:117",
      "B:118",
      "B:119",
      "B:12",
      "B:120",
      "B:121",
      "B:122",
      "B:123",
      "B:124",
      "B:125",
      "B:126",
      "B:127",
      "B:128",
      "B:129",
      "B:13",
      "B:130",
      "B:131",
      "B:132",
      "B:133",
      "B:134",
      "B:135",
      "B:136",
      "B:137",
      "B:138",
      "B:139",
      "B:14",
      "B:140",
      "B:141",
      "B:142",
      "B:143",
      "B:144",
      "B:145",
      "B:146",
      "B:147",
      "B:148",
      "B:149",
      "B:15",
      "B:150",
      "B:151",
      "B:152",
      "B:153",
      "B:154",
      "B:155",
      "B:156",
      "B:157",
      "B:158",
      "B:159",
      "B:16",
      "B:160",
      "B:161",
      "B:162",
      "B:163",
      "B:164",
      "B:165",
      "B:166",
      "B:167",
      "B:168",
      "B:169",
      "B:17",
      "B:170",
      "B:171",
      "B:172",
      "B:173",
      "B:175",
      "B:176",
      "B:177",
      "B:178",
      "B:179",
      "B:18",
      "B:180",
      "B:181",
      "B:182",
      "B:183",
      "B:184",
      "B:185",
      "B:186",
      "B:187",
      "B:188",
      "B:189",
      "B:19",
      "B:190",
      "B:191",
      "B:192",
      "B:193",
      "B:194",
      "B:195",
      "B:196",
      "B:197",
      "B:198",
      "B:199",
      "B:2",
      "B:20",
      "B:200",
      "B:201",
      "B:202",
      "B:203",
      "B:204",
      "B:205",
      "B:206",
      "B:207",
      "B:208",
      "B:209",
      "B:21",
      "B:210",
      "B:211",
      "B:212",
      "B:213",
      "B:214",
      "B:215",
      "B:216",
      "B:217",
      "B:218",
      "B:219",
      "B:22",
      "B:220",
      "B:221",
      "B:222",
      "B:223",
      "B:224",
      "B:225",
      "B:226",
      "B:227",
      "B:228",
      "B:229",
      "B:23",
      "B:230",
      "B:231",
      "B:232",
      "B:233",
      "B:234",
      "B:235",
      "B:236",
      "B:237",
      "B:238",
      "B:239",
      "B:24",
      "B:240",
      "B:241",
      "B:242",
      "B:243",
      "B:244",
      "B:245",
      "B:246",
      "B:247",
      "B:248",
      "B:249",
      "B:25",
      "B:250",
      "B:251",
      "B:252",
      "B:253",
      "B:254",
      "B:255",
      "B:256",
      "B:257",
      "B:258",
      "B:259",
      "B:26",
      "B:260",
      "B:261",
      "B:262",
      "B:263",
      "B:264",
      "B:265",
      "B:266",
      "B:267",
      "B:268",
      "B:269",
      "B:27",
      "B:270",
      "B:271",
      "B:272",
      "B:273",
      "B:274",
      "B:275",
      "B:276",
      "B:277",
      "B:278",
      "B:279",
      "B:28",
      "B:280",
      "B:281",
      "B:282",
      "B:283",
      "B:284",
      "B:285",
      "B:286",
      "B:287",
      "B:288",
      "B:289",
      "B:29",
      "B:290",
      "B:291",
      "B:292",
      "B:293",
      "B:294",
      "B:295",
      "B:296",
      "B:297",
      "B:298",
      "B:299",
      "B:3",
      "B:30",
      "B:300",
      "B:301",
      "B:302",
      "B:303",
      "B:304",
      "B:305",
      "B:306",
      "B:307",
      "B:308",
      "B:309",
      "B:31",
      "B:310",
      "B:311",
      "B:312",
      "B:313",
      "B:314",
      "B:315",
      "B:316",
      "B:317",
      "B:318",
      "B:319",
      "B:32",
      "B:320",
      "B:321",
      "B:322",
      "B:323",
      "B:324",
      "B:325",
      "B:326",
      "B:327",
      "B:328",
      "B:329",
      "B:33",
      "B:330",
      "B:331",
      "B:332",
      "B:333",
      "B:334",
      "B:335",
      "B:336",
      "B:337",
      "B:338",
      "B:339",
      "B:34",
      "B:340",
      "B:341",
      "B:342",
      "B:343",
      "B:344",
      "B:35",
      "B:36",
      "B:37",
      "B:38",
      "B:39",
      "B:4",
      "B:40",
      "B:41",
      "B:42",
      "B:43",
      "B:44",
      "B:45",
      "B:46",
      "B:47",
      "B:48",
      "B:49",
      "B:5",
      "B:50",
      "B:51",
      "B:52",
      "B:53",
      "B:54",
      "B:55",
      "B:56",
      "B:57",
      "B:58",
      "B:59",
      "B:6",
      "B:60",
      "B:61",
      "B:62",
      "B:63",
      "B:64",
      "B:65",
      "B:66",
      "B:67",
      "B:68",
      "B:69",
      "B:7",
      "B:70",
      "B:71",
      "B:72",
      "B:73",
      "B:74",
      "B:75",
      "B:76",
      "B:77",
      "B:78",
      "B:79",
      "B:8",
      "B:80",
      "B:81",
      "B:82",
      "B:83",
      "B:84",
      "B:85",
      "B:86",
      "B:87",
      "B:88",
      "B:89",
      "B:9",
      "B:90",
      "B:91",
      "B:92",
      "B:93",
      "B:94",
      "B:95",
      "B:96",
      "B:97",
      "B:98",
      "B:99"
    ],
    "B:175": [
      "B:10",
      "B:100",
      "B:101",
      "B:102",
      "B:103",
      "B:104",
      "B:105",
      "B:106",
      "B:107",
      "B:108",
      "B:109",
      "B:11",
      "B:110",
      "B:111",
      "B:112",
      "B:113",
      "B:114",
      "B:115",
      "B:116",
      "B:117",
      "B:118",
      "B:119",
      "B:12",
      "B:120",
      "B:121",
      "B:122",
      "B:123",
      "B:124",
      "B:125",
      "B:126",
      "B:127",
      "B:128",
      "B:129",
      "B:13",
      "B:130",
      "B:131",
      "B:132",
      "B:133",
      "B:134",
      "B:135",
      "B:136",
      "B:137",
      "B:138",
      "B:139",
      "B:14",
      "B:140",
      "B:141",
      "B:142",
      "B:143",
      "B:144",
      "B:145",
      "B:146",
      "B:147",
      "B:148",
      "B:149",
      "B:15",
      "B:150",
      "B:151",
      "B:152",
      "B:153",
      "B:154",
      "B:155",
      "B:156",
      "B:157",
      "B:158",
      "B:159",
      "B:16",
      "B:160",
      "B:161",
      "B:162",
      "B:163",
      "B:164",
      "B:165",
      "B:166",
      "B:167",
      "B:168",
      "B:169",
      "B:17",
      "B:170",
      "B:171",
      "B:172",
      "B:173",
      "B:174",
      "B:176",
      "B:177",
      "B:178",
      "B:179",
      "B:18",
      "B:180",
      "B:181",
      "B:182",
      "B:183",
      "B:184",
      "B:185",
      "B:186",
      "B:187",
      "B:188",
      "B:189",
      "B:19",
      "B:190",
      "B:191",
      "B:192",
      "B:193",
      "B:194",
      "B:195",
      "B:196",
      "B:197",
      "B:198",
      "B:199",
      "B:2",
      "B:20",
      "B:200",
      "B:201",
      "B:202",
      "B:203",
      "B:204",
      "B:205",
      "B:206",
      "B:207",
      "B:208",
      "B:209",
      "B:21",
      "B:210",
      "B:211",
      "B:212",
      "B:213",
      "B:214",
      "B:215",
      "B:216",
      "B:217",
      "B:218",
      "B:219",
      "B:22",
      "B:220",
      "B:221",
      "B:222",
      "B:223",
      "B:224",
      "B:225",
      "B:226",
      "B:227",
      "B:228",
      "B:229",
      "B:23",
      "B:230",
      "B:231",
      "B:232",
      "B:233",
      "B:234",
      "B:235",
      "B:236",
      "B:237",
      "B:238",
      "B:239",
      "B:24",
      "B:240",
      "B:241",
      "B:242",
      "B:243",
      "B:244",
      "B:245",
      "B:246",
      "B:247",
      "B:248",
      "B:249",
      "B:25",
      "B:250",
      "B:251",
      "B:252",
      "B:253",
      "B:254",
      "B:255",
      "B:256",
      "B:257",
      "B:258",
      "B:259",
      "B:26",
      "B:260",
      "B:261",
      "B:262",
      "B:263",
      "B:264",
      "B:265",
      "B:266",
      "B:267",
      "B:268",
      "B:269",
      "B:27",
      "B:270",
      "B:271",
      "B:272",
      "B:273",
      "B:274",
      "B:275",
      "B:276",
      "B:277",
      "B:278",
      "B:279",
      "B:28",
      "B:280",
      "B:281",
      "B:282",
      "B:283",
      "B:284",
      "B:285",
      "B:286",
      "B:287",
      "B:288",
      "B:289",
      "B:29",
      "B:290",
      "B:291",
      "B:292",
      "B:293",
      "B:294",
      "B:295",
      "B:296",
      "B:297",
      "B:298",
      "B:299",
      "B:3",
      "B:30",
      "B:300",
      "B:301",
      "B:302",
      "B:303",
      "B:304",
      "B:305",
      "B:306",
      "B:307",
      "B:308",
      "B:309",
      "B:31",
      "B:310",
      "B:311",
      "B:312",
      "B:313",
      "B:314",
      "B:315",
      "B:316",
      "B:317",
      "B:318",
      "B:319",
      "B:32",
      "B:320",
      "B:321",
      "B:322",
      "B:323",
      "B:324",
      "B:325",
      "B:326",
      "B:327",
      "B:328",
      "B:329",
      "B:33",
      "B:330",
      "B:331",
      "B:332",
      "B:333",
      "B:334",
      "B:335",
      "B:336",
      "B:337",
      "B:338",
      "B:339",
      "B:34",
      "B:340",
      "B:341",
      "B:342",
      "B:343",
      "B:344",
      "B:35",
      "B:36",
      "B:37",
      "B:38",
      "B:39",
      "B:4",
      "B:40",
      "B:41",
      "B:42",
      "B:43",
      "B:44",
      "B:45",
      "B:46",
      "B:47",
      "B:48",
      "B:49",
      "B:5",
      "B:50",
      "B:51",
      "B:52",
      "B:53",
      "B:54",
      "B:55",
      "B:56",
      "B:57",
      "B:58",
      "B:59",
      "B:6",
      "B:60",
      "B:61",
      "B:62",
      "B:63",
      "B:64",
      "B:65",
      "B:66",
      "B:67",
      "B:68",
      "B:69",
      "B:7",
      "B:70",
      "B:71",
      "B:72",
      "B:73",
      "B:74",
      "B:75",
      "B:76",
      "B:77",
      "B:78",
      "B:79",
      "B:8",
      "B:80",
      "B:81",
      "B:82",
      "B:83",
      "B:84",
      "B:85",
      "B:86",
      "B:87",
      "B:88",
      "B:89",
      "B:9",
      "B:90",
      "B:91",
      "B:92",
      "B:93",
      "B:94",
      "B:95",
      "B:96",
      "B:97",
      "B:98",
      "B:99"
    ],
    "B:176": [
      "B:10",
      "B:100",
      "B:101",
      "B:102",
      "B:103",
      "B:104",
      "B:105",
      "B:106",
      "B:107",
      "B:108",
      "B:109",
      "B:11",
      "B:110",
      "B:111",
      "B:112",
      "B:113",
      "B:114",
      "B:115",
      "B:116",
      "B:117",
      "B:118",
      "B:119",
      "B:12",
      "B:120",
      "B:121",
      "B:122",
      "B:123",
      "B:124",
      "B:125",
      "B:126",
      "B:127",
      "B:128",
      "B:129",
      "B:13",
      "B:130",
      "B:131",
      "B:132",
      "B:133",
      "B:134",
      "B:135",
      "B:136",
      "B:137",
      "B:138",
      "B:139",
      "B:14",
      "B:140",
      "B:141",
      "B:142",
      "B:143",
      "B:144",
      "B:145",
      "B:146",
      "B:147",
      "B:148",
      "B:149",
      "B:15",
      "B:150",
      "B:151",
      "B:152",
      "B:153",
      "B:154",
      "B:155",
      "B:156",
      "B:157",
      "B:158",
      "B:159",
      "B:16",
      "B:160",
      "B:161",
      "B:162",
      "B:163",
      "B:164",
      "B:165",
      "B:166",
      "B:167",
      "B:168",
      "B:169",
      "B:17",
      "B:170",
      "B:171",
      "B:172",
      "B:173",
      "B:174",
      "B:175",
      "B:177",
      "B:178",
      "B:179",
      "B:18",
      "B:180",
      "B:181",
      "B:182",
      "B:183",
      "B:184",
      "B:185",
      "B:186",
      "B:187",
      "B:188",
      "B:189",
      "B:19",
      "B:190",
      "B:191",
      "B:192",
      "B:193",
      "B:194",
      "B:195",
      "B:196",
      "B:197",
      "B:198",
      "B:199",
      "B:2",
      "B:20",
      "B:200",
      "B:201",
      "B:202",
      "B:203",
      "B:204",
      "B:205",
      "B:206",
      "B:207",
      "B:208",
      "B:209",
      "B:21",
      "B:210",
      "B:211",
      "B:212",
      "B:213",
      "B:214",
      "B:215",
      "B:216",
      "B:217",
      "B:218",
      "B:219",
      "B:22",
      "B:220",
      "B:221",
      "B:222",
      "B:223",
      "B:224",
      "B:225",
      "B:226",
      "B:227",
      "B:228",
      "B:229",
      "B:23",
      "B:230",
      "B:231",
      "B:232",
      "B:233",
      "B:234",
      "B:235",
      "B:236",
      "B:237",
      "B:238",
      "B:239",
      "B:24",
      "B:240",
      "B:241",
      "B:242",
      "B:243",
      "B:244",
      "B:245",
      "B:246",
      "B:247",
      "B:248",
      "B:249",
      "B:25",
      "B:250",
      "B:251",
      "B:252",
      "B:253",
      "B:254",
      "B:255",
      "B:256",
      "B:257",
      "B:258",
      "B:259",
      "B:26",
      "B:260",
      "B:261",
      "B:262",
      "B:263",
      "B:264",
      "B:265",
      "B:266",
      "B:267",
      "B:268",
      "B:269",
      "B:27",
      "B:270",
      "B:271",
      "B:272",
      "B:273",
      "B:274",
      "B:275",
      "B:276",
      "B:277",
      "B:278",
      "B:279",
      "B:28",
      "B:280",
      "B:281",
      "B:282",
      "B:283",
      "B:284",
      "B:285",
      "B:286",
      "B:287",
      "B:288",
      "B:289",
      "B:29",
      "B:290",
      "B:291",
      "B:292",
      "B:293",
      "B:294",
      "B:295",
      "B:296",
      "B:297",
      "B:298",
      "B:299",
      "B:3",
      "B:30",
      "B:300",
      "B:301",
      "B:302",
      "B:303",
      "B:304",
      "B:305",
      "B:306",
      "B:307",
      "B:308",
      "B:309",
      "B:31",
      "B:310",
      "B:311",
      "B:312",
      "B:313",
      "B:314",
      "B:315",
      "B:316",
      "B:317",
      "B:318",
      "B:319",
      "B:32",
      "B:320",
      "B:321",
      "B:322",
      "B:323",
      "B:324",
      "B:325",
      "B:326",
      "B:327",
      "B:328",
      "B:329",
      "B:33",
      "B:330",
      "B:331",
      "B:332",
      "B:333",
      "B:334",
      "B:335",
      "B:336",
      "B:337",
      "B:338",
      "B:339",
      "B:34",
      "B:340",
      "B:341",
      "B:342",
      "B:343",
      "B:344",
      "B:35",
      "B:36",
      "B:37",
      "B:38",
      "B:39",
      "B:4",
      "B:40",
      "B:41",
      "B:42",
      "B:43",
      "B:44",
      "B:45",
      "B:46",
      "B:47",
      "B:48",
      "B:49",
      "B:5",
      "B:50",
      "B:51",
      "B:52",
      "B:53",
      "B:54",
      "B:55",
      "B:56",
      "B:57",
      "B:58",
      "B:59",
      "B:6",
      "B:60",
      "B:61",
      "B:62",
      "B:63",
      "B:64",
      "B:65",
      "B:66",
      "B:67",
      "B:68",
      "B:69",
      "B:7",
      "B:70",
      "B:71",
      "B:72",
      "B:73",
      "B:74",
      "B:75",
      "B:76",
      "B:77",
      "B:78",
      "B:79",
      "B:8",
      "B:80",
      "B:81",
      "B:82",
      "B:83",
      "B:84",
      "B:85",
      "B:86",
      "B:87",
      "B:88",
      "B:89",
      "B:9",
      "B:90",
      "B:91",
      "B:92",
      "B:93",
      "B:94",
      "B:95",
      "B:96",
      "B:97",
      "B:98",
      "B:99"
    ],
    "B:177": [
      "B:10",
      "B:100",
      "B:101",
      "B:102",
      "B:103",
      "B:104",
      "B:105",
      "B:106",
      "B:107",
      "B:108",
      "B:109",
      "B:11",
      "B:110",
      "B:111",
      "B:112",
      "B:113",
      "B:114",
      "B:115",
      "B:116",
      "B:117",
      "B:118",
      "B:119",
      "B:12",
      "B:120",
      "B:121",
      "B:122",
      "B:123",
      "B:124",
      "B:125",
      "B:126",
      "B:127",
      "B:128",
      "B:129",
      "B:13",
      "B:130",
      "B:131",
      "B:132",
      "B:133",
      "B:134",
      "B:135",
      "B:136",
      "B:137",
      "B:138",
      "B:139",
      "B:14",
      "B:140",
      "B:141",
      "B:142",
      "B:143",
      "B:144",
      "B:145",
      "B:146",
      "B:147",
      "B:148",
      "B:149",
      "B:15",
      "B:150",
      "B:151",
      "B:152",
      "B:153",
      "B:154",
      "B:155",
      "B:156",
      "B:157",
      "B:158",
      "B:159",
      "B:16",
      "B:160",
      "B:161",
      "B:162",
      "B:163",
      "B:164",
      "B:165",
      "B:166",
      "B:167",
      "B:168",
      "B:169",
      "B:17",
      "B:170",
      "B:171",
      "B:172",
      "B:173",
      "B:174",
      "B:175",
      "B:176",
      "B:178",
      "B:179",
      "B:18",
      "B:180",
      "B:181",
      "B:182",
      "B:183",
      "B:184",
      "B:185",
      "B:186",
      "B:187",
      "B:188",
      "B:189",
      "B:19",
      "B:190",
      "B:191",
      "B:192",
      "B:193",
      "B:194",
      "B:195",
      "B:196",
      "B:197",
      "B:198",
      "B:199",
      "B:2",
      "B:20",
      "B:200",
      "B:201",
      "B:202",
      "B:203",
      "B:204",
      "B:205",
      "B:206",
      "B:207",
      "B:208",
      "B:209",
      "B:21",
      "B:210",
      "B:211",
      "B:212",
      "B:213",
      "B:214",
      "B:215",
      "B:216",
      "B:217",
      "B:218",
      "B:219",
      "B:22",
      "B:220",
      "B:221",
      "B:222",
      "B:223",
      "B:224",
      "B:225",
      "B:226",
      "B:227",
      "B:228",
      "B:229",
      "B:23",
      "B:230",
      "B:231",
      "B:232",
      "B:233",
      "B:234",
      "B:235",
      "B:236",
      "B:237",
      "B:238",
      "B:239",
      "B:24",
      "B:240",
      "B:241",
      "B:242",
      "B:243",
      "B:244",
      "B:245",
      "B:246",
      "B:247",
      "B:248",
      "B:249",
      "B:25",
      "B:250",
      "B:251",
      "B:252",
      "B:253",
      "B:254",
      "B:255",
      "B:256",
      "B:257",
      "B:258",
      "B:259",
      "B:26",
      "B:260",
      "B:261",
      "B:262",
      "B:263",
      "B:264",
      "B:265",
      "B:266",
      "B:267",
      "B:268",
      "B:269",
      "B:27",
      "B:270",
      "B:271",
      "B:272",
      "B:273",
      "B:274",
      "B:275",
      "B:276",
      "B:277",
      "B:278",
      "B:279",
      "B:28",
      "B:280",
      "B:281",
      "B:282",
      "B:283",
      "B:284",
      "B:285",
      "B:286",
      "B:287",
      "B:288",
      "B:289",
      "B:29",
      "B:290",
      "B:291",
      "B:292",
      "B:293",
      "B:294",
      "B:295",
      "B:296",
      "B:297",
      "B:298",
      "B:299",
      "B:3",
      "B:30",
      "B:300",
      "B:301",
      "B:302",
      "B:303",
      "B:304",
      "B:305",
      "B:306",
      "B:307",
      "B:308",
      "B:309",
      "B:31",
      "B:310",
      "B:311",
      "B:312",
      "B:313",
      "B:314",
      "B:315",
      "B:316",
      "B:317",
      "B:318",
      "B:319",
      "B:32",
      "B:320",
      "B:321",
      "B:322",
      "B:323",
      "B:324",
      "B:325",
      "B:326",
      "B:327",
      "B:328",
      "B:329",
      "B:33",
      "B:330",
      "B:331",
      "B:332",
      "B:333",
      "B:334",
      "B:335",
      "B:336",
      "B:337",
      "B:338",
      "B:339",
      "B:34",
      "B:340",
      "B:341",
      "B:342",
      "B:343",
      "B:344",
      "B:35",
      "B:36",
      "B:37",
      "B:38",
      "B:39",
      "B:4",
      "B:40",
      "B:41",
      "B:42",
      "B:43",
      "B:44",
      "B:45",
      "B:46",
      "B:47",
      "B:48",
      "B:49",
      "B:5",
      "B:50",
      "B:51",
      "B:52",
      "B:53",
      "B:54",
      "B:55",
      "B:56",
      "B:57",
      "B:58",
      "B:59",
      "B:6",
      "B:60",
      "B:61",
      "B:62",
      "B:63",
      "B:64",
      "B:65",
      "B:66",
      "B:67",
      "B:68",
      "B:69",
      "B:7",
      "B:70",
      "B:71",
      "B:72",
      "B:73",
      "B:74",
      "B:75",
      "B:76",
      "B:77",
      "B:78",
      "B:79",
      "B:8",
      "B:80",
      "B:81",
      "B:82",
      "B:83",
      "B:84",
      "B:85",
      "B:86",
      "B:87",
      "B:88",
      "B:89",
      "B:9",
      "B:90",
      "B:91",
      "B:92",
      "B:93",
      "B:94",
      "B:95",
      "B:96",
      "B:97",
      "B:98",
      "B:99"
    ],
    "B:178": [
      "B:10",
      "B:100",
      "B:101",
      "B:102",
      "B:103",
      "B:104",
      "B:105",
      "B:106",
      "B:107",
      "B:108",
      "B:109",
      "B:11",
      "B:110",
      "B:111",
      "B:112",
      "B:113",
      "B:114",
      "B:115",
      "B:116",
      "B:117",
      "B:118",
      "B:119",
      "B:12",
      "B:120",
      "B:121",
      "B:122",
      "B:123",
      "B:124",
      "B:125",
      "B:126",
      "B:127",
      "B:128",
      "B:129",
      "B:13",
      "B:130",
      "B:131",
      "B:132",
      "B:133",
      "B:134",
      "B:135",
      "B:136",
      "B:137",
      "B:138",
      "B:139",
      "B:14",
      "B:140",
      "B:141",
      "B:142",
      "B:143",
      "B:144",
      "B:145",
      "B:146",
      "B:147",
      "B:148",
      "B:149",
      "B:15",
      "B:150",
      "B:151",
      "B:152",
      "B:153",
      "B:154",
      "B:155",
      "B:156",
      "B:157",
      "B:158",
      "B:159",
      "B:16",
      "B:160",
      "B:161",
      "B:162",
      "B:163",
      "B:164",
      "B:165",
      "B:166",
      "B:167",
      "B:168",
      "B:169",
      "B:17",
      "B:170",
      "B:171",
      "B:172",
      "B:173",
      "B:174",
      "B:175",
      "B:176",
      "B:177",
      "B:179",
      "B:18",
      "B:180",
      "B:181",
      "B:182",
      "B:183",
      "B:184",
      "B:185",
      "B:186",
      "B:187",
      "B:188",
      "B:189",
      "B:19",
      "B:190",
      "B:191",
      "B:192",
      "B:193",
      "B:194",
      "B:195",
      "B:196",
      "B:197",
      "B:198",
      "B:199",
      "B:2",
      "B:20",
      "B:200",
      "B:201",
      "B:202",
      "B:203",
      "B:204",
      "B:205",
      "B:206",
      "B:207",
      "B:208",
      "B:209",
      "B:21",
      "B:210",
      "B:211",
      "B:212",
      "B:213",
      "B:214",
      "B:215",
      "B:216",
      "B:217",
      "B:218",
      "B:219",
      "B:22",
      "B:220",
      "B:221",
      "B:222",
      "B:223",
      "B:224",
      "B:225",
      "B:226",
      "B:227",
      "B:228",
      "B:229",
      "B:23",
      "B:230",
      "B:231",
      "B:232",
      "B:233",
      "B:234",
      "B:235",
      "B:236",
      "B:237",
      "B:238",
      "B:239",
      "B:24",
      "B:240",
      "B:241",
      "B:242",
      "B:243",
      "B:244",
      "B:245",
      "B:246",
      "B:247",
      "B:248",
      "B:249",
      "B:25",
      "B:250",
      "B:251",
      "B:252",
      "B:253",
      "B:254",
      "B:255",
      "B:256",
      "B:257",
      "B:258",
      "B:259",
      "B:26",
      "B:260",
      "B:261",
      "B:262",
      "B:263",
      "B:264",
      "B:265",
      "B:266",
      "B:267",
      "B:268",
      "B:269",
      "B:27",
      "B:270",
      "B:271",
      "B:272",
      "B:273",
      "B:274",
      "B:275",
      "B:276",
      "B:277",
      "B:278",
      "B:279",
      "B:28",
      "B:280",
      "B:281",
      "B:282",
      "B:283",
      "B:284",
      "B:285",
      "B:286",
      "B:287",
      "B:288",
      "B:289",
      "B:29",
      "B:290",
      "B:291",
      "B:292",
      "B:293",
      "B:294",
      "B:295",
      "B:296",
      "B:297",
      "B:298",
      "B:299",
      "B:3",
      "B:30",
      "B:300",
      "B:301",
      "B:302",
      "B:303",
      "B:304",
      "B:305",
      "B:306",
      "B:307",
      "B:308",
      "B:309",
      "B:31",
      "B:310",
      "B:311",
      "B:312",
      "B:313",
      "B:314",
      "B:315",
      "B:316",
      "B:317",
      "B:318",
      "B:319",
      "B:32",
      "B:320",
      "B:321",
      "B:322",
      "B:323",
      "B:324",
      "B:325",
      "B:326",
      "B:327",
      "B:328",
      "B:329",
      "B:33",
      "B:330",
      "B:331",
      "B:332",
      "B:333",
      "B:334",
      "B:335",
      "B:336",
      "B:337",
      "B:338",
      "B:339",
      "B:34",
      "B:340",
      "B:341",
      "B:342",
      "B:343",
      "B:344",
      "B:35",
      "B:36",
      "B:37",
      "B:38",
      "B:39",
      "B:4",
      "B:40",
      "B:41",
      "B:42",
      "B:43",
      "B:44",
      "B:45",
      "B:46",
      "B:47",
      "B:48",
      "B:49",
      "B:5",
      "B:50",
      "B:51",
      "B:52",
      "B:53",
      "B:54",
      "B:55",
      "B:56",
      "B:57",
      "B:58",
      "B:59",
      "B:6",
      "B:60",
      "B:61",
      "B:62",
      "B:63",
      "B:64",
      "B:65",
      "B:66",
      "B:67",
      "B:68",
      "B:69",
      "B:7",
      "B:70",
      "B:71",
      "B:72",
      "B:73",
      "B:74",
      "B:75",
      "B:76",
      "B:77",
      "B:78",
      "B:79",
      "B:8",
      "B:80",
      "B:81",
      "B:82",
      "B:83",
      "B:84",
      "B:85",
      "B:86",
      "B:87",
      "B:88",
      "B:89",
      "B:9",
      "B:90",
      "B:91",
      "B:92",
      "B:93",
      "B:94",
      "B:95",
      "B:96",
      "B:97",
      "B:98",
      "B:99"
    ],
    "B:179": [
      "B:10",
      "B:100",
      "B:101",
      "B:102",
      "B:103",
      "B:104",
      "B:105",
      "B:106",
      "B:107",
      "B:108",
      "B:109",
      "B:11",
      "B:110",
      "B:111",
      "B:112",
      "B:113",
      "B:114",
      "B:115",
      "B:116",
      "B:117",
      "B:118",
      "B:119",
      "B:12",
      "B:120",
      "B:121",
      "B:122",
      "B:123",
      "B:124",
      "B:125",
      "B:126",
      "B:127",
      "B:128",
      "B:129",
      "B:13",
      "B:130",
      "B:131",
      "B:132",
      "B:133",
      "B:134",
      "B:135",
      "B:136",
      "B:137",
      "B:138",
      "B:139",
      "B:14",
      "B:140",
      "B:141",
      "B:142",
      "B:143",
      "B:144",
      "B:145",
      "B:146",
      "B:147",
      "B:148",
      "B:149",
      "B:15",
      "B:150",
      "B:151",
      "B:152",
      "B:153",
      "B:154",
      "B:155",
      "B:156",
      "B:157",
      "B:158",
      "B:159",
      "B:16",
      "B:160",
      "B:161",
      "B:162",
      "B:163",
      "B:164",
      "B:165",
      "B:166",
      "B:167",
      "B:168",
      "B:169",
      "B:17",
      "B:170",
      "B:171",
      "B:172",
      "B:173",
      "B:174",
      "B:175",
      "B:176",
      "B:177",
      "B:178",
      "B:18",
      "B:180",
      "B:181",
      "B:182",
      "B:183",
      "B:184",
      "B:185",
      "B:186",
      "B:187",
      "B:188",
      "B:189",
      "B:19",
      "B:190",
      "B:191",
      "B:192",
      "B:193",
      "B:194",
      "B:195",
      "B:196",
      "B:197",
      "B:198",
      "B:199",
      "B:2",
      "B:20",
      "B:200",
      "B:201",
      "B:202",
      "B:203",
      "B:204",
      "B:205",
      "B:206",
      "B:207",
      "B:208",
      "B:209",
      "B:21",
      "B:210",
      "B:211",
      "B:212",
      "B:213",
      "B:214",
      "B:215",
      "B:216",
      "B:217",
      "B:218",
      "B:219",
      "B:22",
      "B:220",
      "B:221",
      "B:222",
      "B:223",
      "B:224",
      "B:225",
      "B:226",
      "B:227",
      "B:228",
      "B:229",
      "B:23",
      "B:230",
      "B:231",
      "B:232",
      "B:233",
      "B:234",
      "B:235",
      "B:236",
      "B:237",
      "B:238",
      "B:239",
      "B:24",
      "B:240",
      "B:241",
      "B:242",
      "B:243",
      "B:244",
      "B:245",
      "B:246",
      "B:247",
      "B:248",
      "B:249",
      "B:25",
      "B:250",
      "B:251",
      "B:252",
      "B:253",
      "B:254",
      "B:255",
      "B:256",
      "B:257",
      "B:258",
      "B:259",
      "B:26",
      "B:260",
      "B:261",
      "B:262",
      "B:263",
      "B:264",
      "B:265",
      "B:266",
      "B:267",
      "B:268",
      "B:269",
      "B:27",
      "B:270",
      "B:271",
      "B:272",
      "B:273",
      "B:274",
      "B:275",
      "B:276",
      "B:277",
      "B:278",
      "B:279",
      "B:28",
      "B:280",
      "B:281",
      "B:282",
      "B:283",
      "B:284",
      "B:285",
      "B:286",
      "B:287",
      "B:288",
      "B:289",
      "B:29",
      "B:290",
      "B:291",
      "B:292",
      "B:293",
      "B:294",
      "B:295",
      "B:296",
      "B:297",
      "B:298",
      "B:299",
      "B:3",
      "B:30",
      "B:300",
      "B:301",
      "B:302",
      "B:303",
      "B:304",
      "B:305",
      "B:306",
      "B:307",
      "B:308",
      "B:309",
      "B:31",
      "B:310",
      "B:311",
      "B:312",
      "B:313",
      "B:314",
      "B:315",
      "B:316",
      "B:317",
      "B:318",
      "B:319",
      "B:32",
      "B:320",
      "B:321",
      "B:322",
      "B:323",
      "B:324",
      "B:325",
      "B:326",
      "B:327",
      "B:328",
      "B:329",
      "B:33",
      "B:330",
      "B:331",
      "B:332",
      "B:333",
      "B:334",
      "B:335",
      "B:336",
      "B:337",
      "B:338",
      "B:339",
      "B:34",
      "B:340",
      "B:341",
      "B:342",
      "B:343",
      "B:344",
      "B:35",
      "B:36",
      "B:37",
      "B:38",
      "B:39",
      "B:4",
      "B:40",
      "B:41",
      "B:42",
      "B:43",
      "B:44",
      "B:45",
      "B:46",
      "B:47",
      "B:48",
      "B:49",
      "B:5",
      "B:50",
      "B:51",
      "B:52",
      "B:53",
      "B:54",
      "B:55",
      "B:56",
      "B:57",
      "B:58",
      "B:59",
      "B:6",
      "B:60",
      "B:61",
      "B:62",
      "B:63",
      "B:64",
      "B:65",
      "B:66",
      "B:67",
      "B:68",
      "B:69",
      "B:7",
      "B:70",
      "B:71",
      "B:72",
      "B:73",
      "B:74",
      "B:75",
      "B:76",
      "B:77",
      "B:78",
      "B:79",
      "B:8",
      "B:80",
      "B:81",
      "B:82",
      "B:83",
      "B:84",
      "B:85",
      "B:86",
      "B:87",
      "B:88",
      "B:89",
      "B:9",
      "B:90",
      "B:91",
      "B:92",
      "B:93",
      "B:94",
      "B:95",
      "B:96",
      "B:97",
      "B:98",
      "B:99"
    ],
    "B:180": [
      "B:10",
      "B:100",
      "B:101",
      "B:102",
      "B:103",
      "B:104",
      "B:105",
      "B:106",
      "B:107",
      "B:108",
      "B:109",
      "B:11",
      "B:110",
      "B:111",
      "B:112",
      "B:113",
      "B:114",
      "B:115",
      "B:116",
      "B:117",
      "B:118",
      "B:119",
      "B:12",
      "B:120",
      "B:121",
      "B:122",
      "B:123",
      "B:124",
      "B:125",
      "B:126",
      "B:127",
      "B:128",
      "B:129",
      "B:13",
      "B:130",
      "B:131",
      "B:132",
      "B:133",
      "B:134",
      "B:135",
      "B:136",
      "B:137",
      "B:138",
      "B:139",
      "B:14",
      "B:140",
      "B:141",
      "B:142",
      "B:143",
      "B:144",
      "B:145",
      "B:146",
      "B:147",
      "B:148",
      "B:149",
      "B:15",
      "B:150",
      "B:151",
      "B:152",
      "B:153",
      "B:154",
      "B:155",
      "B:156",
      "B:157",
      "B:158",
      "B:159",
      "B:16",
      "B:160",
      "B:161",
      "B:162",
      "B:163",
      "B:164",
      "B:165",
      "B:166",
      "B:167",
      "B:168",
      "B:169",
      "B:17",
      "B:170",
      "B:171",
      "B:172",
      "B:173",
      "B:174",
      "B:175",
      "B:176",
      "B:177",
      "B:178",
      "B:179",
      "B:18",
      "B:181",
      "B:182",
      "B:183",
      "B:184",
      "B:185",
      "B:186",
      "B:187",
      "B:188",
      "B:189",
      "B:19",
      "B:190",
      "B:191",
      "B:192",
      "B:193",
      "B:194",
      "B:195",
      "B:196",
      "B:197",
      "B:198",
      "B:199",
      "B:2",
      "B:20",
      "B:200",
      "B:201",
      "B:202",
      "B:203",
      "B:204",
      "B:205",
      "B:206",
      "B:207",
      "B:208",
      "B:209",
      "B:21",
      "B:210",
      "B:211",
      "B:212",
      "B:213",
      "B:214",
      "B:215",
      "B:216",
      "B:217",
      "B:218",
      "B:219",
      "B:22",
      "B:220",
      "B:221",
      "B:222",
      "B:223",
      "B:224",
      "B:225",
      "B:226",
      "B:227",
      "B:228",
      "B:229",
      "B:23",
      "B:230",
      "B:231",
      "B:232",
      "B:233",
      "B:234",
      "B:235",
      "B:236",
      "B:237",
      "B:238",
      "B:239",
      "B:24",
      "B:240",
      "B:241",
      "B:242",
      "B:243",
      "B:244",
      "B:245",
      "B:246",
      "B:247",
      "B:248",
      "B:249",
      "B:25",
      "B:250",
      "B:251",
      "B:252",
      "B:253",
      "B:254",
      "B:255",
      "B:256",
      "B:257",
      "B:258",
      "B:259",
      "B:26",
      "B:260",
      "B:261",
      "B:262",
      "B:263",
      "B:264",
      "B:265",
      "B:266",
      "B:267",
      "B:268",
      "B:269",
      "B:27",
      "B:270",
      "B:271",
      "B:272",
      "B:273",
      "B:274",
      "B:275",
      "B:276",
      "B:277",
      "B:278",
      "B:279",
      "B:28",
      "B:280",
      "B:281",
      "B:282",
      "B:283",
      "B:284",
      "B:285",
      "B:286",
      "B:287",
      "B:288",
      "B:289",
      "B:29",
      "B:290",
      "B:291",
      "B:292",
      "B:293",
      "B:294",
      "B:295",
      "B:296",
      "B:297",
      "B:298",
      "B:299",
      "B:3",
      "B:30",
      "B:300",
      "B:301",
      "B:302",
      "B:303",
      "B:304",
      "B:305",
      "B:306",
      "B:307",
      "B:308",
      "B:309",
      "B:31",
      "B:310",
      "B:311",
      "B:312",
      "B:313",
      "B:314",
      "B:315",
      "B:316",
      "B:317",
      "B:318",
      "B:319",
      "B:32",
      "B:320",
      "B:321",
      "B:322",
      "B:323",
      "B:324",
      "B:325",
      "B:326",
      "B:327",
      "B:328",
      "B:329",
      "B:33",
      "B:330",
      "B:331",
      "B:332",
      "B:333",
      "B:334",
      "B:335",
      "B:336",
      "B:337",
      "B:338",
      "B:339",
      "B:34",
      "B:340",
      "B:341",
      "B:342",
      "B:343",
      "B:344",
      "B:35",
      "B:36",
      "B:37",
      "B:38",
      "B:39",
      "B:4",
      "B:40",
      "B:41",
      "B:42",
      "B:43",
      "B:44",
      "B:45",
      "B:46",
      "B:47",
      "B:48",
      "B:49",
      "B:5",
      "B:50",
      "B:51",
      "B:52",
      "B:53",
      "B:54",
      "B:55",
      "B:56",
      "B:57",
      "B:58",
      "B:59",
      "B:6",
      "B:60",
      "B:61",
      "B:62",
      "B:63",
      "B:64",
      "B:65",
      "B:66",
      "B:67",
      "B:68",
      "B:69",
      "B:7",
      "B:70",
      "B:71",
      "B:72",
      "B:73",
      "B:74",
      "B:75",
      "B:76",
      "B:77",
      "B:78",
      "B:79",
      "B:8",
      "B:80",
      "B:81",
      "B:82",
      "B:83",
      "B:84",
      "B:85",
      "B:86",
      "B:87",
      "B:88",
      "B:89",
      "B:9",
      "B:90",
      "B:91",
      "B:92",
      "B:93",
      "B:94",
      "B:95",
      "B:96",
      "B:97",
      "B:98",
      "B:99"
    ],
    "B:181": [
      "B:10",
      "B:100",
      "B:101",
      "B:102",
      "B:103",
      "B:104",
      "B:105",
      "B:106",
      "B:107",
      "B:108",
      "B:109",
      "B:11",
      "B:110",
      "B:111",
      "B:112",
      "B:113",
      "B:114",
      "B:115",
      "B:116",
      "B:117",
      "B:118",
      "B:119",
      "B:12",
      "B:120",
      "B:121",
      "B:122",
      "B:123",
      "B:124",
      "B:125",
      "B:126",
      "B:127",
      "B:128",
      "B:129",
      "B:13",
      "B:130",
      "B:131",
      "B:132",
      "B:133",
      "B:134",
      "B:135",
      "B:136",
      "B:137",
      "B:138",
      "B:139",
      "B:14",
      "B:140",
      "B:141",
      "B:142",
      "B:143",
      "B:144",
      "B:145",
      "B:146",
      "B:147",
      "B:148",
      "B:149",
      "B:15",
      "B:150",
      "B:151",
      "B:152",
      "B:153",
      "B:154",
      "B:155",
      "B:156",
      "B:157",
      "B:158",
      "B:159",
      "B:16",
      "B:160",
      "B:161",
      "B:162",
      "B:163",
      "B:164",
      "B:165",
      "B:166",
      "B:167",
      "B:168",
      "B:169",
      "B:17",
      "B:170",
      "B:171",
      "B:172",
      "B:173",
      "B:174",
      "B:175",
      "B:176",
      "B:177",
      "B:178",
      "B:179",
      "B:18",
      "B:180",
      "B:182",
      "B:183",
      "B:184",
      "B:185",
      "B:186",
      "B:187",
      "B:188",
      "B:189",
      "B:19",
      "B:190",
      "B:191",
      "B:192",
      "B:193",
      "B:194",
      "B:195",
      "B:196",
      "B:197",
      "B:198",
      "B:199",
      "B:2",
      "B:20",
      "B:200",
      "B:201",
      "B:202",
      "B:203",
      "B:204",
      "B:205",
      "B:206",
      "B:207",
      "B:208",
      "B:209",
      "B:21",
      "B:210",
      "B:211",
      "B:212",
      "B:213",
      "B:214",
      "B:215",
      "B:216",
      "B:217",
      "B:218",
      "B:219",
      "B:22",
      "B:220",
      "B:221",
      "B:222",
      "B:223",
      "B:224",
      "B:225",
      "B:226",
      "B:227",
      "B:228",
      "B:229",
      "B:23",
      "B:230",
      "B:231",
      "B:232",
      "B:233",
      "B:234",
      "B:235",
      "B:236",
      "B:237",
      "B:238",
      "B:239",
      "B:24",
      "B:240",
      "B:241",
      "B:242",
      "B:243",
      "B:244",
      "B:245",
      "B:246",
      "B:247",
      "B:248",
      "B:249",
      "B:25",
      "B:250",
      "B:251",
      "B:252",
      "B:253",
      "B:254",
      "B:255",
      "B:256",
      "B:257",
      "B:258",
      "B:259",
      "B:26",
      "B:260",
      "B:261",
      "B:262",
      "B:263",
      "B:264",
      "B:265",
      "B:266",
      "B:267",
      "B:268",
      "B:269",
      "B:27",
      "B:270",
      "B:271",
      "B:272",
      "B:273",
      "B:274",
      "B:275",
      "B:276",
      "B:277",
      "B:278",
      "B:279",
      "B:28",
      "B:280",
      "B:281",
      "B:282",
      "B:283",
      "B:284",
      "B:285",
      "B:286",
      "B:287",
      "B:288",
      "B:289",
      "B:29",
      "B:290",
      "B:291",
      "B:292",
      "B:293",
      "B:294",
      "B:295",
      "B:296",
      "B:297",
      "B:298",
      "B:299",
      "B:3",
      "B:30",
      "B:300",
      "B:301",
      "B:302",
      "B:303",
      "B:304",
      "B:305",
      "B:306",
      "B:307",
      "B:308",
      "B:309",
      "B:31",
      "B:310",
      "B:311",
      "B:312",
      "B:313",
      "B:314",
      "B:315",
      "B:316",
      "B:317",
      "B:318",
      "B:319",
      "B:32",
      "B:320",
      "B:321",
      "B:322",
      "B:323",
      "B:324",
      "B:325",
      "B:326",
      "B:327",
      "B:328",
      "B:329",
      "B:33",
      "B:330",
      "B:331",
      "B:332",
      "B:333",
      "B:334",
      "B:335",
      "B:336",
      "B:337",
      "B:338",
      "B:339",
      "B:34",
      "B:340",
      "B:341",
      "B:342",
      "B:343",
      "B:344",
      "B:35",
      "B:36",
      "B:37",
      "B:38",
      "B:39",
      "B:4",
      "B:40",
      "B:41",
      "B:42",
      "B:43",
      "B:44",
      "B:45",
      "B:46",
      "B:47",
      "B:48",
      "B:49",
      "B:5",
      "B:50",
      "B:51",
      "B:52",
      "B:53",
      "B:54",
      "B:55",
      "B:56",
      "B:57",
      "B:58",
      "B:59",
      "B:6",
      "B:60",
      "B:61",
      "B:62",
      "B:63",
      "B:64",
      "B:65",
      "B:66",
      "B:67",
      "B:68",
      "B:69",
      "B:7",
      "B:70",
      "B:71",
      "B:72",
      "B:73",
      "B:74",
      "B:75",
      "B:76",
      "B:77",
      "B:78",
      "B:79",
      "B:8",
      "B:80",
      "B:81",
      "B:82",
      "B:83",
      "B:84",
      "B:85",
      "B:86",
      "B:87",
      "B:88",
      "B:89",
      "B:9",
      "B:90",
      "B:91",
      "B:92",
      "B:93",
      "B:94",
      "B:95",
      "B:96",
      "B:97",
      "B:98",
      "B:99"
    ],
    "B:182": [
      "B:10",
      "B:100",
      "B:101",
      "B:102",
      "B:103",
      "B:104",
      "B:105",
      "B:106",
      "B:107",
      "B:108",
      "B:109",
      "B:11",
      "B:110",
      "B:111",
      "B:112",
      "B:113",
      "B:114",
      "B:115",
      "B:116",
      "B:117",
      "B:118",
      "B:119",
      "B:12",
      "B:120",
      "B:121",
      "B:122",
      "B:123",
      "B:124",
      "B:125",
      "B:126",
      "B:127",
      "B:128",
      "B:129",
      "B:13",
      "B:130",
      "B:131",
      "B:132",
      "B:133",
      "B:134",
      "B:135",
      "B:136",
      "B:137",
      "B:138",
      "B:139",
      "B:14",
      "B:140",
      "B:141",
      "B:142",
      "B:143",
      "B:144",
      "B:145",
      "B:146",
      "B:147",
      "B:148",
      "B:149",
      "B:15",
      "B:150",
      "B:151",
      "B:152",
      "B:153",
      "B:154",
      "B:155",
      "B:156",
      "B:157",
      "B:158",
      "B:159",
      "B:16",
      "B:160",
      "B:161",
      "B:162",
      "B:163",
      "B:164",
      "B:165",
      "B:166",
      "B:167",
      "B:168",
      "B:169",
      "B:17",
      "B:170",
      "B:171",
      "B:172",
      "B:173",
      "B:174",
      "B:175",
      "B:176",
      "B:177",
      "B:178",
      "B:179",
      "B:18",
      "B:180",
      "B:181",
      "B:183",
      "B:184",
      "B:185",
      "B:186",
      "B:187",
      "B:188",
      "B:189",
      "B:19",
      "B:190",
      "B:191",
      "B:192",
      "B:193",
      "B:194",
      "B:195",
      "B:196",
      "B:197",
      "B:198",
      "B:199",
      "B:2",
      "B:20",
      "B:200",
      "B:201",
      "B:202",
      "B:203",
      "B:204",
      "B:205",
      "B:206",
      "B:207",
      "B:208",
      "B:209",
      "B:21",
      "B:210",
      "B:211",
      "B:212",
      "B:213",
      "B:214",
      "B:215",
      "B:216",
      "B:217",
      "B:218",
      "B:219",
      "B:22",
      "B:220",
      "B:221",
      "B:222",
      "B:223",
      "B:224",
      "B:225",
      "B:226",
      "B:227",
      "B:228",
      "B:229",
      "B:23",
      "B:230",
      "B:231",
      "B:232",
      "B:233",
      "B:234",
      "B:235",
      "B:236",
      "B:237",
      "B:238",
      "B:239",
      "B:24",
      "B:240",
      "B:241",
      "B:242",
      "B:243",
      "B:244",
      "B:245",
      "B:246",
      "B:247",
      "B:248",
      "B:249",
      "B:25",
      "B:250",
      "B:251",
      "B:252",
      "B:253",
      "B:254",
      "B:255",
      "B:256",
      "B:257",
      "B:258",
      "B:259",
      "B:26",
      "B:260",
      "B:261",
      "B:262",
      "B:263",
      "B:264",
      "B:265",
      "B:266",
      "B:267",
      "B:268",
      "B:269",
      "B:27",
      "B:270",
      "B:271",
      "B:272",
      "B:273",
      "B:274",
      "B:275",
      "B:276",
      "B:277",
      "B:278",
      "B:279",
      "B:28",
      "B:280",
      "B:281",
      "B:282",
      "B:283",
      "B:284",
      "B:285",
      "B:286",
      "B:287",
      "B:288",
      "B:289",
      "B:29",
      "B:290",
      "B:291",
      "B:292",
      "B:293",
      "B:294",
      "B:295",
      "B:296",
      "B:297",
      "B:298",
      "B:299",
      "B:3",
      "B:30",
      "B:300",
      "B:301",
      "B:302",
      "B:303",
      "B:304",
      "B:305",
      "B:306",
      "B:307",
      "B:308",
      "B:309",
      "B:31",
      "B:310",
      "B:311",
      "B:312",
      "B:313",
      "B:314",
      "B:315",
      "B:316",
      "B:317",
      "B:318",
      "B:319",
      "B:32",
      "B:320",
      "B:321",
      "B:322",
      "B:323",
      "B:324",
      "B:325",
      "B:326",
      "B:327",
      "B:328",
      "B:329",
      "B:33",
      "B:330",
      "B:331",
      "B:332",
      "B:333",
      "B:334",
      "B:335",
      "B:336",
      "B:337",
      "B:338",
      "B:339",
      "B:34",
      "B:340",
      "B:341",
      "B:342",
      "B:343",
      "B:344",
      "B:35",
      "B:36",
      "B:37",
      "B:38",
      "B:39",
      "B:4",
      "B:40",
      "B:41",
      "B:42",
      "B:43",
      "B:44",
      "B:45",
      "B:46",
      "B:47",
      "B:48",
      "B:49",
      "B:5",
      "B:50",
      "B:51",
      "B:52",
      "B:53",
      "B:54",
      "B:55",
      "B:56",
      "B:57",
      "B:58",
      "B:59",
      "B:6",
      "B:60",
      "B:61",
      "B:62",
      "B:63",
      "B:64",
      "B:65",
      "B:66",
      "B:67",
      "B:68",
      "B:69",
      "B:7",
      "B:70",
      "B:71",
      "B:72",
      "B:73",
      "B:74",
      "B:75",
      "B:76",
      "B:77",
      "B:78",
      "B:79",
      "B:8",
      "B:80",
      "B:81",
      "B:82",
      "B:83",
      "B:84",
      "B:85",
      "B:86",
      "B:87",
      "B:88",
      "B:89",
      "B:9",
      "B:90",
      "B:91",
      "B:92",
      "B:93",
      "B:94",
      "B:95",
      "B:96",
      "B:97",
      "B:98",
      "B:99"
    ],
    "B:183": [
      "B:10",
      "B:100",
      "B:101",
      "B:102",
      "B:103",
      "B:104",
      "B:105",
      "B:106",
      "B:107",
      "B:108",
      "B:109",
      "B:11",
      "B:110",
      "B:111",
      "B:112",
      "B:113",
      "B:114",
      "B:115",
      "B:116",
      "B:117",
      "B:118",
      "B:119",
      "B:12",
      "B:120",
      "B:121",
      "B:122",
      "B:123",
      "B:124",
      "B:125",
      "B:126",
      "B:127",
      "B:128",
      "B:129",
      "B:13",
      "B:130",
      "B:131",
      "B:132",
      "B:133",
      "B:134",
      "B:135",
      "B:136",
      "B:137",
      "B:138",
      "B:139",
      "B:14",
      "B:140",
      "B:141",
      "B:142",
      "B:143",
      "B:144",
      "B:145",
      "B:146",
      "B:147",
      "B:148",
      "B:149",
      "B:15",
      "B:150",
      "B:151",
      "B:152",
      "B:153",
      "B:154",
      "B:155",
      "B:156",
      "B:157",
      "B:158",
      "B:159",
      "B:16",
      "B:160",
      "B:161",
      "B:162",
      "B:163",
      "B:164",
      "B:165",
      "B:166",
      "B:167",
      "B:168",
      "B:169",
      "B:17",
      "B:170",
      "B:171",
      "B:172",
      "B:173",
      "B:174",
      "B:175",
      "B:176",
      "B:177",
      "B:178",
      "B:179",
      "B:18",
      "B:180",
      "B:181",
      "B:182",
      "B:184",
      "B:185",
      "B:186",
      "B:187",
      "B:188",
      "B:189",
      "B:19",
      "B:190",
      "B:191",
      "B:192",
      "B:193",
      "B:194",
      "B:195",
      "B:196",
      "B:197",
      "B:198",
      "B:199",
      "B:2",
      "B:20",
      "B:200",
      "B:201",
      "B:202",
      "B:203",
      "B:204",
      "B:205",
      "B:206",
      "B:207",
      "B:208",
      "B:209",
      "B:21",
      "B:210",
      "B:211",
      "B:212",
      "B:213",
      "B:214",
      "B:215",
      "B:216",
      "B:217",
      "B:218",
      "B:219",
      "B:22",
      "B:220",
      "B:221",
      "B:222",
      "B:223",
      "B:224",
      "B:225",
      "B:226",
      "B:227",
      "B:228",
      "B:229",
      "B:23",
      "B:230",
      "B:231",
      "B:232",
      "B:233",
      "B:234",
      "B:235",
      "B:236",
      "B:237",
      "B:238",
      "B:239",
      "B:24",
      "B:240",
      "B:241",
      "B:242",
      "B:243",
      "B:244",
      "B:245",
      "B:246",
      "B:247",
      "B:248",
      "B:249",
      "B:25",
      "B:250",
      "B:251",
      "B:252",
      "B:253",
      "B:254",
      "B:255",
      "B:256",
      "B:257",
      "B:258",
      "B:259",
      "B:26",
      "B:260",
      "B:261",
      "B:262",
      "B:263",
      "B:264",
      "B:265",
      "B:266",
      "B:267",
      "B:268",
      "B:269",
      "B:27",
      "B:270",
      "B:271",
      "B:272",
      "B:273",
      "B:274",
      "B:275",
      "B:276",
      "B:277",
      "B:278",
      "B:279",
      "B:28",
      "B:280",
      "B:281",
      "B:282",
      "B:283",
      "B:284",
      "B:285",
      "B:286",
      "B:287",
      "B:288",
      "B:289",
      "B:29",
      "B:290",
      "B:291",
      "B:292",
      "B:293",
      "B:294",
      "B:295",
      "B:296",
      "B:297",
      "B:298",
      "B:299",
      "B:3",
      "B:30",
      "B:300",
      "B:301",
      "B:302",
      "B:303",
      "B:304",
      "B:305",
      "B:306",
      "B:307",
      "B:308",
      "B:309",
      "B:31",
      "B:310",
      "B:311",
      "B:312",
      "B:313",
      "B:314",
      "B:315",
      "B:316",
      "B:317",
      "B:318",
      "B:319",
      "B:32",
      "B:320",
      "B:321",
      "B:322",
      "B:323",
      "B:324",
      "B:325",
      "B:326",
      "B:327",
      "B:328",
      "B:329",
      "B:33",
      "B:330",
      "B:331",
      "B:332",
      "B:333",
      "B:334",
      "B:335",
      "B:336",
      "B:337",
      "B:338",
      "B:339",
      "B:34",
      "B:340",
      "B:341",
      "B:342",
      "B:343",
      "B:344",
      "B:35",
      "B:36",
      "B:37",
      "B:38",
      "B:39",
      "B:4",
      "B:40",
      "B:41",
      "B:42",
      "B:43",
      "B:44",
      "B:45",
      "B:46",
      "B:47",
      "B:48",
      "B:49",
      "B:5",
      "B:50",
      "B:51",
      "B:52",
      "B:53",
      "B:54",
      "B:55",
      "B:56",
      "B:57",
      "B:58",
      "B:59",
      "B:6",
      "B:60",
      "B:61",
      "B:62",
      "B:63",
      "B:64",
      "B:65",
      "B:66",
      "B:67",
      "B:68",
      "B:69",
      "B:7",
      "B:70",
      "B:71",
      "B:72",
      "B:73",
      "B:74",
      "B:75",
      "B:76",
      "B:77",
      "B:78",
      "B:79",
      "B:8",
      "B:80",
      "B:81",
      "B:82",
      "B:83",
      "B:84",
      "B:85",
      "B:86",
      "B:87",
      "B:88",
      "B:89",
      "B:9",
      "B:90",
      "B:91",
      "B:92",
      "B:93",
      "B:94",
      "B:95",
      "B:96",
      "B:97",
      "B:98",
      "B:99"
    ],
    "B:184": [
      "B:10",
      "B:100",
      "B:101",
      "B:102",
      "B:103",
      "B:104",
      "B:105",
      "B:106",
      "B:107",
      "B:108",
      "B:109",
      "B:11",
      "B:110",
      "B:111",
      "B:112",
      "B:113",
      "B:114",
      "B:115",
      "B:116",
      "B:117",
      "B:118",
      "B:119",
      "B:12",
      "B:120",
      "B:121",
      "B:122",
      "B:123",
      "B:124",
      "B:125",
      "B:126",
      "B:127",
      "B:128",
      "B:129",
      "B:13",
      "B:130",
      "B:131",
      "B:132",
      "B:133",
      "B:134",
      "B:135",
      "B:136",
      "B:137",
      "B:138",
      "B:139",
      "B:14",
      "B:140",
      "B:141",
      "B:142",
      "B:143",
      "B:144",
      "B:145",
      "B:146",
      "B:147",
      "B:148",
      "B:149",
      "B:15",
      "B:150",
      "B:151",
      "B:152",
      "B:153",
      "B:154",
      "B:155",
      "B:156",
      "B:157",
      "B:158",
      "B:159",
      "B:16",
      "B:160",
      "B:161",
      "B:162",
      "B:163",
      "B:164",
      "B:165",
      "B:166",
      "B:167",
      "B:168",
      "B:169",
      "B:17",
      "B:170",
      "B:171",
      "B:172",
      "B:173",
      "B:174",
      "B:175",
      "B:176",
      "B:177",
      "B:178",
      "B:179",
      "B:18",
      "B:180",
      "B:181",
      "B:182",
      "B:183",
      "B:185",
      "B:186",
      "B:187",
      "B:188",
      "B:189",
      "B:19",
      "B:190",
      "B:191",
      "B:192",
      "B:193",
      "B:194",
      "B:195",
      "B:196",
      "B:197",
      "B:198",
      "B:199",
      "B:2",
      "B:20",
      "B:200",
      "B:201",
      "B:202",
      "B:203",
      "B:204",
      "B:205",
      "B:206",
      "B:207",
      "B:208",
      "B:209",
      "B:21",
      "B:210",
      "B:211",
      "B:212",
      "B:213",
      "B:214",
      "B:215",
      "B:216",
      "B:217",
      "B:218",
      "B:219",
      "B:22",
      "B:220",
      "B:221",
      "B:222",
      "B:223",
      "B:224",
      "B:225",
      "B:226",
      "B:227",
      "B:228",
      "B:229",
      "B:23",
      "B:230",
      "B:231",
      "B:232",
      "B:233",
      "B:234",
      "B:235",
      "B:236",
      "B:237",
      "B:238",
      "B:239",
      "B:24",
      "B:240",
      "B:241",
      "B:242",
      "B:243",
      "B:244",
      "B:245",
      "B:246",
      "B:247",
      "B:248",
      "B:249",
      "B:25",
      "B:250",
      "B:251",
      "B:252",
      "B:253",
      "B:254",
      "B:255",
      "B:256",
      "B:257",
      "B:258",
      "B:259",
      "B:26",
      "B:260",
      "B:261",
      "B:262",
      "B:263",
      "B:264",
      "B:265",
      "B:266",
      "B:267",
      "B:268",
      "B:269",
      "B:27",
      "B:270",
      "B:271",
      "B:272",
      "B:273",
      "B:274",
      "B:275",
      "B:276",
      "B:277",
      "B:278",
      "B:279",
      "B:28",
      "B:280",
      "B:281",
      "B:282",
      "B:283",
      "B:284",
      "B:285",
      "B:286",
      "B:287",
      "B:288",
      "B:289",
      "B:29",
      "B:290",
      "B:291",
      "B:292",
      "B:293",
      "B:294",
      "B:295",
      "B:296",
      "B:297",
      "B:298",
      "B:299",
      "B:3",
      "B:30",
      "B:300",
      "B:301",
      "B:302",
      "B:303",
      "B:304",
      "B:305",
      "B:306",
      "B:307",
      "B:308",
      "B:309",
      "B:31",
      "B:310",
      "B:311",
      "B:312",
      "B:313",
      "B:314",
      "B:315",
      "B:316",
      "B:317",
      "B:318",
      "B:319",
      "B:32",
      "B:320",
      "B:321",
      "B:322",
      "B:323",
      "B:324",
      "B:325",
      "B:326",
      "B:327",
      "B:328",
      "B:329",
      "B:33",
      "B:330",
      "B:331",
      "B:332",
      "B:333",
      "B:334",
      "B:335",
      "B:336",
      "B:337",
      "B:338",
      "B:339",
      "B:34",
      "B:340",
      "B:341",
      "B:342",
      "B:343",
      "B:344",
      "B:35",
      "B:36",
      "B:37",
      "B:38",
      "B:39",
      "B:4",
      "B:40",
      "B:41",
      "B:42",
      "B:43",
      "B:44",
      "B:45",
      "B:46",
      "B:47",
      "B:48",
      "B:49",
      "B:5",
      "B:50",
      "B:51",
      "B:52",
      "B:53",
      "B:54",
      "B:55",
      "B:56",
      "B:57",
      "B:58",
      "B:59",
      "B:6",
      "B:60",
      "B:61",
      "B:62",
      "B:63",
      "B:64",
      "B:65",
      "B:66",
      "B:67",
      "B:68",
      "B:69",
      "B:7",
      "B:70",
      "B:71",
      "B:72",
      "B:73",
      "B:74",
      "B:75",
      "B:76",
      "B:77",
      "B:78",
      "B:79",
      "B:8",
      "B:80",
      "B:81",
      "B:82",
      "B:83",
      "B:84",
      "B:85",
      "B:86",
      "B:87",
      "B:88",
      "B:89",
      "B:9",
      "B:90",
      "B:91",
      "B:92",
      "B:93",
      "B:94",
      "B:95",
      "B:96",
      "B:97",
      "B:98",
      "B:99"
    ],
    "B:185": [
      "B:10",
      "B:100",
      "B:101",
      "B:102",
      "B:103",
      "B:104",
      "B:105",
      "B:106",
      "B:107",
      "B:108",
      "B:109",
      "B:11",
      "B:110",
      "B:111",
      "B:112",
      "B:113",
      "B:114",
      "B:115",
      "B:116",
      "B:117",
      "B:118",
      "B:119",
      "B:12",
      "B:120",
      "B:121",
      "B:122",
      "B:123",
      "B:124",
      "B:125",
      "B:126",
      "B:127",
      "B:128",
      "B:129",
      "B:13",
      "B:130",
      "B:131",
      "B:132",
      "B:133",
      "B:134",
      "B:135",
      "B:136",
      "B:137",
      "B:138",
      "B:139",
      "B:14",
      "B:140",
      "B:141",
      "B:142",
      "B:143",
      "B:144",
      "B:145",
      "B:146",
      "B:147",
      "B:148",
      "B:149",
      "B:15",
      "B:150",
      "B:151",
      "B:152",
      "B:153",
      "B:154",
      "B:155",
      "B:156",
      "B:157",
      "B:158",
      "B:159",
      "B:16",
      "B:160",
      "B:161",
      "B:162",
      "B:163",
      "B:164",
      "B:165",
      "B:166",
      "B:167",
      "B:168",
      "B:169",
      "B:17",
      "B:170",
      "B:171",
      "B:172",
      "B:173",
      "B:174",
      "B:175",
      "B:176",
      "B:177",
      "B:178",
      "B:179",
      "B:18",
      "B:180",
      "B:181",
      "B:182",
      "B:183",
      "B:184",
      "B:186",
      "B:187",
      "B:188",
      "B:189",
      "B:19",
      "B:190",
      "B:191",
      "B:192",
      "B:193",
      "B:194",
      "B:195",
      "B:196",
      "B:197",
      "B:198",
      "B:199",
      "B:2",
      "B:20",
      "B:200",
      "B:201",
      "B:202",
      "B:203",
      "B:204",
      "B:205",
      "B:206",
      "B:207",
      "B:208",
      "B:209",
      "B:21",
      "B:210",
      "B:211",
      "B:212",
      "B:213",
      "B:214",
      "B:215",
      "B:216",
      "B:217",
      "B:218",
      "B:219",
      "B:22",
      "B:220",
      "B:221",
      "B:222",
      "B:223",
      "B:224",
      "B:225",
      "B:226",
      "B:227",
      "B:228",
      "B:229",
      "B:23",
      "B:230",
      "B:231",
      "B:232",
      "B:233",
      "B:234",
      "B:235",
      "B:236",
      "B:237",
      "B:238",
      "B:239",
      "B:24",
      "B:240",
      "B:241",
      "B:242",
      "B:243",
      "B:244",
      "B:245",
      "B:246",
      "B:247",
      "B:248",
      "B:249",
      "B:25",
      "B:250",
      "B:251",
      "B:252",
      "B:253",
      "B:254",
      "B:255",
      "B:256",
      "B:257",
      "B:258",
      "B:259",
      "B:26",
      "B:260",
      "B:261",
      "B:262",
      "B:263",
      "B:264",
      "B:265",
      "B:266",
      "B:267",
      "B:268",
      "B:269",
      "B:27",
      "B:270",
      "B:271",
      "B:272",
      "B:273",
      "B:274",
      "B:275",
      "B:276",
      "B:277",
      "B:278",
      "B:279",
      "B:28",
      "B:280",
      "B:281",
      "B:282",
      "B:283",
      "B:284",
      "B:285",
      "B:286",
      "B:287",
      "B:288",
      "B:289",
      "B:29",
      "B:290",
      "B:291",
      "B:292",
      "B:293",
      "B:294",
      "B:295",
      "B:296",
      "B:297",
      "B:298",
      "B:299",
      "B:3",
      "B:30",
      "B:300",
      "B:301",
      "B:302",
      "B:303",
      "B:304",
      "B:305",
      "B:306",
      "B:307",
      "B:308",
      "B:309",
      "B:31",
      "B:310",
      "B:311",
      "B:312",
      "B:313",
      "B:314",
      "B:315",
      "B:316",
      "B:317",
      "B:318",
      "B:319",
      "B:32",
      "B:320",
      "B:321",
      "B:322",
      "B:323",
      "B:324",
      "B:325",
      "B:326",
      "B:327",
      "B:328",
      "B:329",
      "B:33",
      "B:330",
      "B:331",
      "B:332",
      "B:333",
      "B:334",
      "B:335",
      "B:336",
      "B:337",
      "B:338",
      "B:339",
      "B:34",
      "B:340",
      "B:341",
      "B:342",
      "B:343",
      "B:344",
      "B:35",
      "B:36",
      "B:37",
      "B:38",
      "B:39",
      "B:4",
      "B:40",
      "B:41",
      "B:42",
      "B:43",
      "B:44",
      "B:45",
      "B:46",
      "B:47",
      "B:48",
      "B:49",
      "B:5",
      "B:50",
      "B:51",
      "B:52",
      "B:53",
      "B:54",
      "B:55",
      "B:56",
      "B:57",
      "B:58",
      "B:59",
      "B:6",
      "B:60",
      "B:61",
      "B:62",
      "B:63",
      "B:64",
      "B:65",
      "B:66",
      "B:67",
      "B:68",
      "B:69",
      "B:7",
      "B:70",
      "B:71",
      "B:72",
      "B:73",
      "B:74",
      "B:75",
      "B:76",
      "B:77",
      "B:78",
      "B:79",
      "B:8",
      "B:80",
      "B:81",
      "B:82",
      "B:83",
      "B:84",
      "B:85",
      "B:86",
      "B:87",
      "B:88",
      "B:89",
      "B:9",
      "B:90",
      "B:91",
      "B:92",
      "B:93",
      "B:94",
      "B:95",
      "B:96",
      "B:97",
      "B:98",
      "B:99"
    ],
    "B:186": [
      "B:10",
      "B:100",
      "B:101",
      "B:102",
      "B:103",
      "B:104",
      "B:105",
      "B:106",
      "B:107",
      "B:108",
      "B:109",
      "B:11",
      "B:110",
      "B:111",
      "B:112",
      "B:113",
      "B:114",
      "B:115",
      "B:116",
      "B:117",
      "B:118",
      "B:119",
      "B:12",
      "B:120",
      "B:121",
      "B:122",
      "B:123",
      "B:124",
      "B:125",
      "B:126",
      "B:127",
      "B:128",
      "B:129",
      "B:13",
      "B:130",
      "B:131",
      "B:132",
      "B:133",
      "B:134",
      "B:135",
      "B:136",
      "B:137",
      "B:138",
      "B:139",
      "B:14",
      "B:140",
      "B:141",
      "B:142",
      "B:143",
      "B:144",
      "B:145",
      "B:146",
      "B:147",
      "B:148",
      "B:149",
      "B:15",
      "B:150",
      "B:151",
      "B:152",
      "B:153",
      "B:154",
      "B:155",
      "B:156",
      "B:157",
      "B:158",
      "B:159",
      "B:16",
      "B:160",
      "B:161",
      "B:162",
      "B:163",
      "B:164",
      "B:165",
      "B:166",
      "B:167",
      "B:168",
      "B:169",
      "B:17",
      "B:170",
      "B:171",
      "B:172",
      "B:173",
      "B:174",
      "B:175",
      "B:176",
      "B:177",
      "B:178",
      "B:179",
      "B:18",
      "B:180",
      "B:181",
      "B:182",
      "B:183",
      "B:184",
      "B:185",
      "B:187",
      "B:188",
      "B:189",
      "B:19",
      "B:190",
      "B:191",
      "B:192",
      "B:193",
      "B:194",
      "B:195",
      "B:196",
      "B:197",
      "B:198",
      "B:199",
      "B:2",
      "B:20",
      "B:200",
      "B:201",
      "B:202",
      "B:203",
      "B:204",
      "B:205",
      "B:206",
      "B:207",
      "B:208",
      "B:209",
      "B:21",
      "B:210",
      "B:211",
      "B:212",
      "B:213",
      "B:214",
      "B:215",
      "B:216",
      "B:217",
      "B:218",
      "B:219",
      "B:22",
      "B:220",
      "B:221",
      "B:222",
      "B:223",
      "B:224",
      "B:225",
      "B:226",
      "B:227",
      "B:228",
      "B:229",
      "B:23",
      "B:230",
      "B:231",
      "B:232",
      "B:233",
      "B:234",
      "B:235",
      "B:236",
      "B:237",
      "B:238",
      "B:239",
      "B:24",
      "B:240",
      "B:241",
      "B:242",
      "B:243",
      "B:244",
      "B:245",
      "B:246",
      "B:247",
      "B:248",
      "B:249",
      "B:25",
      "B:250",
      "B:251",
      "B:252",
      "B:253",
      "B:254",
      "B:255",
      "B:256",
      "B:257",
      "B:258",
      "B:259",
      "B:26",
      "B:260",
      "B:261",
      "B:262",
      "B:263",
      "B:264",
      "B:265",
      "B:266",
      "B:267",
      "B:268",
      "B:269",
      "B:27",
      "B:270",
      "B:271",
      "B:272",
      "B:273",
      "B:274",
      "B:275",
      "B:276",
      "B:277",
      "B:278",
      "B:279",
      "B:28",
      "B:280",
      "B:281",
      "B:282",
      "B:283",
      "B:284",
      "B:285",
      "B:286",
      "B:287",
      "B:288",
      "B:289",
      "B:29",
      "B:290",
      "B:291",
      "B:292",
      "B:293",
      "B:294",
      "B:295",
      "B:296",
      "B:297",
      "B:298",
      "B:299",
      "B:3",
      "B:30",
      "B:300",
      "B:301",
      "B:302",
      "B:303",
      "B:304",
      "B:305",
      "B:306",
      "B:307",
      "B:308",
      "B:309",
      "B:31",
      "B:310",
      "B:311",
      "B:312",
      "B:313",
      "B:314",
      "B:315",
      "B:316",
      "B:317",
      "B:318",
      "B:319",
      "B:32",
      "B:320",
      "B:321",
      "B:322",
      "B:323",
      "B:324",
      "B:325",
      "B:326",
      "B:327",
      "B:328",
      "B:329",
      "B:33",
      "B:330",
      "B:331",
      "B:332",
      "B:333",
      "B:334",
      "B:335",
      "B:336",
      "B:337",
      "B:338",
      "B:339",
      "B:34",
      "B:340",
      "B:341",
      "B:342",
      "B:343",
      "B:344",
      "B:35",
      "B:36",
      "B:37",
      "B:38",
      "B:39",
      "B:4",
      "B:40",
      "B:41",
      "B:42",
      "B:43",
      "B:44",
      "B:45",
      "B:46",
      "B:47",
      "B:48",
      "B:49",
      "B:5",
      "B:50",
      "B:51",
      "B:52",
      "B:53",
      "B:54",
      "B:55",
      "B:56",
      "B:57",
      "B:58",
      "B:59",
      "B:6",
      "B:60",
      "B:61",
      "B:62",
      "B:63",
      "B:64",
      "B:65",
      "B:66",
      "B:67",
      "B:68",
      "B:69",
      "B:7",
      "B:70",
      "B:71",
      "B:72",
      "B:73",
      "B:74",
      "B:75",
      "B:76",
      "B:77",
      "B:78",
      "B:79",
      "B:8",
      "B:80",
      "B:81",
      "B:82",
      "B:83",
      "B:84",
      "B:85",
      "B:86",
      "B:87",
      "B:88",
      "B:89",
      "B:9",
      "B:90",
      "B:91",
      "B:92",
      "B:93",
      "B:94",
      "B:95",
      "B:96",
      "B:97",
      "B:98",
      "B:99"
    ],
    "B:187": [
      "B:10",
      "B:100",
      "B:101",
      "B:102",
      "B:103",
      "B:104",
      "B:105",
      "B:106",
      "B:107",
      "B:108",
      "B:109",
      "B:11",
      "B:110",
      "B:111",
      "B:112",
      "B:113",
      "B:114",
      "B:115",
      "B:116",
      "B:117",
      "B:118",
      "B:119",
      "B:12",
      "B:120",
      "B:121",
      "B:122",
      "B:123",
      "B:124",
      "B:125",
      "B:126",
      "B:127",
      "B:128",
      "B:129",
      "B:13",
      "B:130",
      "B:131",
      "B:132",
      "B:133",
      "B:134",
      "B:135",
      "B:136",
      "B:137",
      "B:138",
      "B:139",
      "B:14",
      "B:140",
      "B:141",
      "B:142",
      "B:143",
      "B:144",
      "B:145",
      "B:146",
      "B:147",
      "B:148",
      "B:149",
      "B:15",
      "B:150",
      "B:151",
      "B:152",
      "B:153",
      "B:154",
      "B:155",
      "B:156",
      "B:157",
      "B:158",
      "B:159",
      "B:16",
      "B:160",
      "B:161",
      "B:162",
      "B:163",
      "B:164",
      "B:165",
      "B:166",
      "B:167",
      "B:168",
      "B:169",
      "B:17",
      "B:170",
      "B:171",
      "B:172",
      "B:173",
      "B:174",
      "B:175",
      "B:176",
      "B:177",
      "B:178",
      "B:179",
      "B:18",
      "B:180",
      "B:181",
      "B:182",
      "B:183",
      "B:184",
      "B:185",
      "B:186",
      "B:188",
      "B:189",
      "B:19",
      "B:190",
      "B:191",
      "B:192",
      "B:193",
      "B:194",
      "B:195",
      "B:196",
      "B:197",
      "B:198",
      "B:199",
      "B:2",
      "B:20",
      "B:200",
      "B:201",
      "B:202",
      "B:203",
      "B:204",
      "B:205",
      "B:206",
      "B:207",
      "B:208",
      "B:209",
      "B:21",
      "B:210",
      "B:211",
      "B:212",
      "B:213",
      "B:214",
      "B:215",
      "B:216",
      "B:217",
      "B:218",
      "B:219",
      "B:22",
      "B:220",
      "B:221",
      "B:222",
      "B:223",
      "B:224",
      "B:225",
      "B:226",
      "B:227",
      "B:228",
      "B:229",
      "B:23",
      "B:230",
      "B:231",
      "B:232",
      "B:233",
      "B:234",
      "B:235",
      "B:236",
      "B:237",
      "B:238",
      "B:239",
      "B:24",
      "B:240",
      "B:241",
      "B:242",
      "B:243",
      "B:244",
      "B:245",
      "B:246",
      "B:247",
      "B:248",
      "B:249",
      "B:25",
      "B:250",
      "B:251",
      "B:252",
      "B:253",
      "B:254",
      "B:255",
      "B:256",
      "B:257",
      "B:258",
      "B:259",
      "B:26",
      "B:260",
      "B:261",
      "B:262",
      "B:263",
      "B:264",
      "B:265",
      "B:266",
      "B:267",
      "B:268",
      "B:269",
      "B:27",
      "B:270",
      "B:271",
      "B:272",
      "B:273",
      "B:274",
      "B:275",
      "B:276",
      "B:277",
      "B:278",
      "B:279",
      "B:28",
      "B:280",
      "B:281",
      "B:282",
      "B:283",
      "B:284",
      "B:285",
      "B:286",
      "B:287",
      "B:288",
      "B:289",
      "B:29",
      "B:290",
      "B:291",
      "B:292",
      "B:293",
      "B:294",
      "B:295",
      "B:296",
      "B:297",
      "B:298",
      "B:299",
      "B:3",
      "B:30",
      "B:300",
      "B:301",
      "B:302",
      "B:303",
      "B:304",
      "B:305",
      "B:306",
      "B:307",
      "B:308",
      "B:309",
      "B:31",
      "B:310",
      "B:311",
      "B:312",
      "B:313",
      "B:314",
      "B:315",
      "B:316",
      "B:317",
      "B:318",
      "B:319",
      "B:32",
      "B:320",
      "B:321",
      "B:322",
      "B:323",
      "B:324",
      "B:325",
      "B:326",
      "B:327",
      "B:328",
      "B:329",
      "B:33",
      "B:330",
      "B:331",
      "B:332",
      "B:333",
      "B:334",
      "B:335",
      "B:336",
      "B:337",
      "B:338",
      "B:339",
      "B:34",
      "B:340",
      "B:341",
      "B:342",
      "B:343",
      "B:344",
      "B:35",
      "B:36",
      "B:37",
      "B:38",
      "B:39",
      "B:4",
      "B:40",
      "B:41",
      "B:42",
      "B:43",
      "B:44",
      "B:45",
      "B:46",
      "B:47",
      "B:48",
      "B:49",
      "B:5",
      "B:50",
      "B:51",
      "B:52",
      "B:53",
      "B:54",
      "B:55",
      "B:56",
      "B:57",
      "B:58",
      "B:59",
      "B:6",
      "B:60",
      "B:61",
      "B:62",
      "B:63",
      "B:64",
      "B:65",
      "B:66",
      "B:67",
      "B:68",
      "B:69",
      "B:7",
      "B:70",
      "B:71",
      "B:72",
      "B:73",
      "B:74",
      "B:75",
      "B:76",
      "B:77",
      "B:78",
      "B:79",
      "B:8",
      "B:80",
      "B:81",
      "B:82",
      "B:83",
      "B:84",
      "B:85",
      "B:86",
      "B:87",
      "B:88",
      "B:89",
      "B:9",
      "B:90",
      "B:91",
      "B:92",
      "B:93",
      "B:94",
      "B:95",
      "B:96",
      "B:97",
      "B:98",
      "B:99"
    ],
    "B:188": [
      "B:10",
      "B:100",
      "B:101",
      "B:102",
      "B:103",
      "B:104",
      "B:105",
      "B:106",
      "B:107",
      "B:108",
      "B:109",
      "B:11",
      "B:110",
      "B:111",
      "B:112",
      "B:113",
      "B:114",
      "B:115",
      "B:116",
      "B:117",
      "B:118",
      "B:119",
      "B:12",
      "B:120",
      "B:121",
      "B:122",
      "B:123",
      "B:124",
      "B:125",
      "B:126",
      "B:127",
      "B:128",
      "B:129",
      "B:13",
      "B:130",
      "B:131",
      "B:132",
      "B:133",
      "B:134",
      "B:135",
      "B:136",
      "B:137",
      "B:138",
      "B:139",
      "B:14",
      "B:140",
      "B:141",
      "B:142",
      "B:143",
      "B:144",
      "B:145",
      "B:146",
      "B:147",
      "B:148",
      "B:149",
      "B:15",
      "B:150",
      "B:151",
      "B:152",
      "B:153",
      "B:154",
      "B:155",
      "B:156",
      "B:157",
      "B:158",
      "B:159",
      "B:16",
      "B:160",
      "B:161",
      "B:162",
      "B:163",
      "B:164",
      "B:165",
      "B:166",
      "B:167",
      "B:168",
      "B:169",
      "B:17",
      "B:170",
      "B:171",
      "B:172",
      "B:173",
      "B:174",
      "B:175",
      "B:176",
      "B:177",
      "B:178",
      "B:179",
      "B:18",
      "B:180",
      "B:181",
      "B:182",
      "B:183",
      "B:184",
      "B:185",
      "B:186",
      "B:187",
      "B:189",
      "B:19",
      "B:190",
      "B:191",
      "B:192",
      "B:193",
      "B:194",
      "B:195",
      "B:196",
      "B:197",
      "B:198",
      "B:199",
      "B:2",
      "B:20",
      "B:200",
      "B:201",
      "B:202",
      "B:203",
      "B:204",
      "B:205",
      "B:206",
      "B:207",
      "B:208",
      "B:209",
      "B:21",
      "B:210",
      "B:211",
      "B:212",
      "B:213",
      "B:214",
      "B:215",
      "B:216",
      "B:217",
      "B:218",
      "B:219",
      "B:22",
      "B:220",
      "B:221",
      "B:222",
      "B:223",
      "B:224",
      "B:225",
      "B:226",
      "B:227",
      "B:228",
      "B:229",
      "B:23",
      "B:230",
      "B:231",
      "B:232",
      "B:233",
      "B:234",
      "B:235",
      "B:236",
      "B:237",
      "B:238",
      "B:239",
      "B:24",
      "B:240",
      "B:241",
      "B:242",
      "B:243",
      "B:244",
      "B:245",
      "B:246",
      "B:247",
      "B:248",
      "B:249",
      "B:25",
      "B:250",
      "B:251",
      "B:252",
      "B:253",
      "B:254",
      "B:255",
      "B:256",
      "B:257",
      "B:258",
      "B:259",
      "B:26",
      "B:260",
      "B:261",
      "B:262",
      "B:263",
      "B:264",
      "B:265",
      "B:266",
      "B:267",
      "B:268",
      "B:269",
      "B:27",
      "B:270",
      "B:271",
      "B:272",
      "B:273",
      "B:274",
      "B:275",
      "B:276",
      "B:277",
      "B:278",
      "B:279",
      "B:28",
      "B:280",
      "B:281",
      "B:282",
      "B:283",
      "B:284",
      "B:285",
      "B:286",
      "B:287",
      "B:288",
      "B:289",
      "B:29",
      "B:290",
      "B:291",
      "B:292",
      "B:293",
      "B:294",
      "B:295",
      "B:296",
      "B:297",
      "B:298",
      "B:299",
      "B:3",
      "B:30",
      "B:300",
      "B:301",
      "B:302",
      "B:303",
      "B:304",
      "B:305",
      "B:306",
      "B:307",
      "B:308",
      "B:309",
      "B:31",
      "B:310",
      "B:311",
      "B:312",
      "B:313",
      "B:314",
      "B:315",
      "B:316",
      "B:317",
      "B:318",
      "B:319",
      "B:32",
      "B:320",
      "B:321",
      "B:322",
      "B:323",
      "B:324",
      "B:325",
      "B:326",
      "B:327",
      "B:328",
      "B:329",
      "B:33",
      "B:330",
      "B:331",
      "B:332",
      "B:333",
      "B:334",
      "B:335",
      "B:336",
      "B:337",
      "B:338",
      "B:339",
      "B:34",
      "B:340",
      "B:341",
      "B:342",
      "B:343",
      "B:344",
      "B:35",
      "B:36",
      "B:37",
      "B:38",
      "B:39",
      "B:4",
      "B:40",
      "B:41",
      "B:42",
      "B:43",
      "B:44",
      "B:45",
      "B:46",
      "B:47",
      "B:48",
      "B:49",
      "B:5",
      "B:50",
      "B:51",
      "B:52",
      "B:53",
      "B:54",
      "B:55",
      "B:56",
      "B:57",
      "B:58",
      "B:59",
      "B:6",
      "B:60",
      "B:61",
      "B:62",
      "B:63",
      "B:64",
      "B:65",
      "B:66",
      "B:67",
      "B:68",
      "B:69",
      "B:7",
      "B:70",
      "B:71",
      "B:72",
      "B:73",
      "B:74",
      "B:75",
      "B:76",
      "B:77",
      "B:78",
      "B:79",
      "B:8",
      "B:80",
      "B:81",
      "B:82",
      "B:83",
      "B:84",
      "B:85",
      "B:86",
      "B:87",
      "B:88",
      "B:89",
      "B:9",
      "B:90",
      "B:91",
      "B:92",
      "B:93",
      "B:94",
      "B:95",
      "B:96",
      "B:97",
      "B:98",
      "B:99"
    ],
    "B:189": [
      "B:10",
      "B:100",
      "B:101",
      "B:102",
      "B:103",
      "B:104",
      "B:105",
      "B:106",
      "B:107",
      "B:108",
      "B:109",
      "B:11",
      "B:110",
      "B:111",
      "B:112",
      "B:113",
      "B:114",
      "B:115",
      "B:116",
      "B:117",
      "B:118",
      "B:119",
      "B:12",
      "B:120",
      "B:121",
      "B:122",
      "B:123",
      "B:124",
      "B:125",
      "B:126",
      "B:127",
      "B:128",
      "B:129",
      "B:13",
      "B:130",
      "B:131",
      "B:132",
      "B:133",
      "B:134",
      "B:135",
      "B:136",
      "B:137",
      "B:138",
      "B:139",
      "B:14",
      "B:140",
      "B:141",
      "B:142",
      "B:143",
      "B:144",
      "B:145",
      "B:146",
      "B:147",
      "B:148",
      "B:149",
      "B:15",
      "B:150",
      "B:151",
      "B:152",
      "B:153",
      "B:154",
      "B:155",
      "B:156",
      "B:157",
      "B:158",
      "B:159",
      "B:16",
      "B:160",
      "B:161",
      "B:162",
      "B:163",
      "B:164",
      "B:165",
      "B:166",
      "B:167",
      "B:168",
      "B:169",
      "B:17",
      "B:170",
      "B:171",
      "B:172",
      "B:173",
      "B:174",
      "B:175",
      "B:176",
      "B:177",
      "B:178",
      "B:179",
      "B:18",
      "B:180",
      "B:181",
      "B:182",
      "B:183",
      "B:184",
      "B:185",
      "B:186",
      "B:187",
      "B:188",
      "B:19",
      "B:190",
      "B:191",
      "B:192",
      "B:193",
      "B:194",
      "B:195",
      "B:196",
      "B:197",
      "B:198",
      "B:199",
      "B:2",
      "B:20",
      "B:200",
      "B:201",
      "B:202",
      "B:203",
      "B:204",
      "B:205",
      "B:206",
      "B:207",
      "B:208",
      "B:209",
      "B:21",
      "B:210",
      "B:211",
      "B:212",
      "B:213",
      "B:214",
      "B:215",
      "B:216",
      "B:217",
      "B:218",
      "B:219",
      "B:22",
      "B:220",
      "B:221",
      "B:222",
      "B:223",
      "B:224",
      "B:225",
      "B:226",
      "B:227",
      "B:228",
      "B:229",
      "B:23",
      "B:230",
      "B:231",
      "B:232",
      "B:233",
      "B:234",
      "B:235",
      "B:236",
      "B:237",
      "B:238",
      "B:239",
      "B:24",
      "B:240",
      "B:241",
      "B:242",
      "B:243",
      "B:244",
      "B:245",
      "B:246",
      "B:247",
      "B:248",
      "B:249",
      "B:25",
      "B:250",
      "B:251",
      "B:252",
      "B:253",
      "B:254",
      "B:255",
      "B:256",
      "B:257",
      "B:258",
      "B:259",
      "B:26",
      "B:260",
      "B:261",
      "B:262",
      "B:263",
      "B:264",
      "B:265",
      "B:266",
      "B:267",
      "B:268",
      "B:269",
      "B:27",
      "B:270",
      "B:271",
      "B:272",
      "B:273",
      "B:274",
      "B:275",
      "B:276",
      "B:277",
      "B:278",
      "B:279",
      "B:28",
      "B:280",
      "B:281",
      "B:282",
      "B:283",
      "B:284",
      "B:285",
      "B:286",
      "B:287",
      "B:288",
      "B:289",
      "B:29",
      "B:290",
      "B:291",
      "B:292",
      "B:293",
      "B:294",
      "B:295",
      "B:296",
      "B:297",
      "B:298",
      "B:299",
      "B:3",
      "B:30",
      "B:300",
      "B:301",
      "B:302",
      "B:303",
      "B:304",
      "B:305",
      "B:306",
      "B:307",
      "B:308",
      "B:309",
      "B:31",
      "B:310",
      "B:311",
      "B:312",
      "B:313",
      "B:314",
      "B:315",
      "B:316",
      "B:317",
      "B:318",
      "B:319",
      "B:32",
      "B:320",
      "B:321",
      "B:322",
      "B:323",
      "B:324",
      "B:325",
      "B:326",
      "B:327",
      "B:328",
      "B:329",
      "B:33",
      "B:330",
      "B:331",
      "B:332",
      "B:333",
      "B:334",
      "B:335",
      "B:336",
      "B:337",
      "B:338",
      "B:339",
      "B:34",
      "B:340",
      "B:341",
      "B:342",
      "B:343",
      "B:344",
      "B:35",
      "B:36",
      "B:37",
      "B:38",
      "B:39",
      "B:4",
      "B:40",
      "B:41",
      "B:42",
      "B:43",
      "B:44",
      "B:45",
      "B:46",
      "B:47",
      "B:48",
      "B:49",
      "B:5",
      "B:50",
      "B:51",
      "B:52",
      "B:53",
      "B:54",
      "B:55",
      "B:56",
      "B:57",
      "B:58",
      "B:59",
      "B:6",
      "B:60",
      "B:61",
      "B:62",
      "B:63",
      "B:64",
      "B:65",
      "B:66",
      "B:67",
      "B:68",
      "B:69",
      "B:7",
      "B:70",
      "B:71",
      "B:72",
      "B:73",
      "B:74",
      "B:75",
      "B:76",
      "B:77",
      "B:78",
      "B:79",
      "B:8",
      "B:80",
      "B:81",
      "B:82",
      "B:83",
      "B:84",
      "B:85",
      "B:86",
      "B:87",
      "B:88",
      "B:89",
      "B:9",
      "B:90",
      "B:91",
      "B:92",
      "B:93",
      "B:94",
      "B:95",
      "B:96",
      "B:97",
      "B:98",
      "B:99"
    ],
    "B:190": [
      "B:10",
      "B:100",
      "B:101",
      "B:102",
      "B:103",
      "B:104",
      "B:105",
      "B:106",
      "B:107",
      "B:108",
      "B:109",
      "B:11",
      "B:110",
      "B:111",
      "B:112",
      "B:113",
      "B:114",
      "B:115",
      "B:116",
      "B:117",
      "B:118",
      "B:119",
      "B:12",
      "B:120",
      "B:121",
      "B:122",
      "B:123",
      "B:124",
      "B:125",
      "B:126",
      "B:127",
      "B:128",
      "B:129",
      "B:13",
      "B:130",
      "B:131",
      "B:132",
      "B:133",
      "B:134",
      "B:135",
      "B:136",
      "B:137",
      "B:138",
      "B:139",
      "B:14",
      "B:140",
      "B:141",
      "B:142",
      "B:143",
      "B:144",
      "B:145",
      "B:146",
      "B:147",
      "B:148",
      "B:149",
      "B:15",
      "B:150",
      "B:151",
      "B:152",
      "B:153",
      "B:154",
      "B:155",
      "B:156",
      "B:157",
      "B:158",
      "B:159",
      "B:16",
      "B:160",
      "B:161",
      "B:162",
      "B:163",
      "B:164",
      "B:165",
      "B:166",
      "B:167",
      "B:168",
      "B:169",
      "B:17",
      "B:170",
      "B:171",
      "B:172",
      "B:173",
      "B:174",
      "B:175",
      "B:176",
      "B:177",
      "B:178",
      "B:179",
      "B:18",
      "B:180",
      "B:181",
      "B:182",
      "B:183",
      "B:184",
      "B:185",
      "B:186",
      "B:187",
      "B:188",
      "B:189",
      "B:19",
      "B:191",
      "B:192",
      "B:193",
      "B:194",
      "B:195",
      "B:196",
      "B:197",
      "B:198",
      "B:199",
      "B:2",
      "B:20",
      "B:200",
      "B:201",
      "B:202",
      "B:203",
      "B:204",
      "B:205",
      "B:206",
      "B:207",
      "B:208",
      "B:209",
      "B:21",
      "B:210",
      "B:211",
      "B:212",
      "B:213",
      "B:214",
      "B:215",
      "B:216",
      "B:217",
      "B:218",
      "B:219",
      "B:22",
      "B:220",
      "B:221",
      "B:222",
      "B:223",
      "B:224",
      "B:225",
      "B:226",
      "B:227",
      "B:228",
      "B:229",
      "B:23",
      "B:230",
      "B:231",
      "B:232",
      "B:233",
      "B:234",
      "B:235",
      "B:236",
      "B:237",
      "B:238",
      "B:239",
      "B:24",
      "B:240",
      "B:241",
      "B:242",
      "B:243",
      "B:244",
      "B:245",
      "B:246",
      "B:247",
      "B:248",
      "B:249",
      "B:25",
      "B:250",
      "B:251",
      "B:252",
      "B:253",
      "B:254",
      "B:255",
      "B:256",
      "B:257",
      "B:258",
      "B:259",
      "B:26",
      "B:260",
      "B:261",
      "B:262",
      "B:263",
      "B:264",
      "B:265",
      "B:266",
      "B:267",
      "B:268",
      "B:269",
      "B:27",
      "B:270",
      "B:271",
      "B:272",
      "B:273",
      "B:274",
      "B:275",
      "B:276",
      "B:277",
      "B:278",
      "B:279",
      "B:28",
      "B:280",
      "B:281",
      "B:282",
      "B:283",
      "B:284",
      "B:285",
      "B:286",
      "B:287",
      "B:288",
      "B:289",
      "B:29",
      "B:290",
      "B:291",
      "B:292",
      "B:293",
      "B:294",
      "B:295",
      "B:296",
      "B:297",
      "B:298",
      "B:299",
      "B:3",
      "B:30",
      "B:300",
      "B:301",
      "B:302",
      "B:303",
      "B:304",
      "B:305",
      "B:306",
      "B:307",
      "B:308",
      "B:309",
      "B:31",
      "B:310",
      "B:311",
      "B:312",
      "B:313",
      "B:314",
      "B:315",
      "B:316",
      "B:317",
      "B:318",
      "B:319",
      "B:32",
      "B:320",
      "B:321",
      "B:322",
      "B:323",
      "B:324",
      "B:325",
      "B:326",
      "B:327",
      "B:328",
      "B:329",
      "B:33",
      "B:330",
      "B:331",
      "B:332",
      "B:333",
      "B:334",
      "B:335",
      "B:336",
      "B:337",
      "B:338",
      "B:339",
      "B:34",
      "B:340",
      "B:341",
      "B:342",
      "B:343",
      "B:344",
      "B:35",
      "B:36",
      "B:37",
      "B:38",
      "B:39",
      "B:4",
      "B:40",
      "B:41",
      "B:42",
      "B:43",
      "B:44",
      "B:45",
      "B:46",
      "B:47",
      "B:48",
      "B:49",
      "B:5",
      "B:50",
      "B:51",
      "B:52",
      "B:53",
      "B:54",
      "B:55",
      "B:56",
      "B:57",
      "B:58",
      "B:59",
      "B:6",
      "B:60",
      "B:61",
      "B:62",
      "B:63",
      "B:64",
      "B:65",
      "B:66",
      "B:67",
      "B:68",
      "B:69",
      "B:7",
      "B:70",
      "B:71",
      "B:72",
      "B:73",
      "B:74",
      "B:75",
      "B:76",
      "B:77",
      "B:78",
      "B:79",
      "B:8",
      "B:80",
      "B:81",
      "B:82",
      "B:83",
      "B:84",
      "B:85",
      "B:86",
      "B:87",
      "B:88",
      "B:89",
      "B:9",
      "B:90",
      "B:91",
      "B:92",
      "B:93",
      "B:94",
      "B:95",
      "B:96",
      "B:97",
      "B:98",
      "B:99"
    ],
    "B:191": [
      "B:10",
      "B:100",
      "B:101",
      "B:102",
      "B:103",
      "B:104",
      "B:105",
      "B:106",
      "B:107",
      "B:108",
      "B:109",
      "B:11",
      "B:110",
      "B:111",
      "B:112",
      "B:113",
      "B:114",
      "B:115",
      "B:116",
      "B:117",
      "B:118",
      "B:119",
      "B:12",
      "B:120",
      "B:121",
      "B:122",
      "B:123",
      "B:124",
      "B:125",
      "B:126",
      "B:127",
      "B:128",
      "B:129",
      "B:13",
      "B:130",
      "B:131",
      "B:132",
      "B:133",
      "B:134",
      "B:135",
      "B:136",
      "B:137",
      "B:138",
      "B:139",
      "B:14",
      "B:140",
      "B:141",
      "B:142",
      "B:143",
      "B:144",
      "B:145",
      "B:146",
      "B:147",
      "B:148",
      "B:149",
      "B:15",
      "B:150",
      "B:151",
      "B:152",
      "B:153",
      "B:154",
      "B:155",
      "B:156",
      "B:157",
      "B:158",
      "B:159",
      "B:16",
      "B:160",
      "B:161",
      "B:162",
      "B:163",
      "B:164",
      "B:165",
      "B:166",
      "B:167",
      "B:168",
      "B:169",
      "B:17",
      "B:170",
      "B:171",
      "B:172",
      "B:173",
      "B:174",
      "B:175",
      "B:176",
      "B:177",
      "B:178",
      "B:179",
      "B:18",
      "B:180",
      "B:181",
      "B:182",
      "B:183",
      "B:184",
      "B:185",
      "B:186",
      "B:187",
      "B:188",
      "B:189",
      "B:19",
      "B:190",
      "B:192",
      "B:193",
      "B:194",
      "B:195",
      "B:196",
      "B:197",
      "B:198",
      "B:199",
      "B:2",
      "B:20",
      "B:200",
      "B:201",
      "B:202",
      "B:203",
      "B:204",
      "B:205",
      "B:206",
      "B:207",
      "B:208",
      "B:209",
      "B:21",
      "B:210",
      "B:211",
      "B:212",
      "B:213",
      "B:214",
      "B:215",
      "B:216",
      "B:217",
      "B:218",
      "B:219",
      "B:22",
      "B:220",
      "B:221",
      "B:222",
      "B:223",
      "B:224",
      "B:225",
      "B:226",
      "B:227",
      "B:228",
      "B:229",
      "B:23",
      "B:230",
      "B:231",
      "B:232",
      "B:233",
      "B:234",
      "B:235",
      "B:236",
      "B:237",
      "B:238",
      "B:239",
      "B:24",
      "B:240",
      "B:241",
      "B:242",
      "B:243",
      "B:244",
      "B:245",
      "B:246",
      "B:247",
      "B:248",
      "B:249",
      "B:25",
      "B:250",
      "B:251",
      "B:252",
      "B:253",
      "B:254",
      "B:255",
      "B:256",
      "B:257",
      "B:258",
      "B:259",
      "B:26",
      "B:260",
      "B:261",
      "B:262",
      "B:263",
      "B:264",
      "B:265",
      "B:266",
      "B:267",
      "B:268",
      "B:269",
      "B:27",
      "B:270",
      "B:271",
      "B:272",
      "B:273",
      "B:274",
      "B:275",
      "B:276",
      "B:277",
      "B:278",
      "B:279",
      "B:28",
      "B:280",
      "B:281",
      "B:282",
      "B:283",
      "B:284",
      "B:285",
      "B:286",
      "B:287",
      "B:288",
      "B:289",
      "B:29",
      "B:290",
      "B:291",
      "B:292",
      "B:293",
      "B:294",
      "B:295",
      "B:296",
      "B:297",
      "B:298",
      "B:299",
      "B:3",
      "B:30",
      "B:300",
      "B:301",
      "B:302",
      "B:303",
      "B:304",
      "B:305",
      "B:306",
      "B:307",
      "B:308",
      "B:309",
      "B:31",
      "B:310",
      "B:311",
      "B:312",
      "B:313",
      "B:314",
      "B:315",
      "B:316",
      "B:317",
      "B:318",
      "B:319",
      "B:32",
      "B:320",
      "B:321",
      "B:322",
      "B:323",
      "B:324",
      "B:325",
      "B:326",
      "B:327",
      "B:328",
      "B:329",
      "B:33",
      "B:330",
      "B:331",
      "B:332",
      "B:333",
      "B:334",
      "B:335",
      "B:336",
      "B:337",
      "B:338",
      "B:339",
      "B:34",
      "B:340",
      "B:341",
      "B:342",
      "B:343",
      "B:344",
      "B:35",
      "B:36",
      "B:37",
      "B:38",
      "B:39",
      "B:4",
      "B:40",
      "B:41",
      "B:42",
      "B:43",
      "B:44",
      "B:45",
      "B:46",
      "B:47",
      "B:48",
      "B:49",
      "B:5",
      "B:50",
      "B:51",
      "B:52",
      "B:53",
      "B:54",
      "B:55",
      "B:56",
      "B:57",
      "B:58",
      "B:59",
      "B:6",
      "B:60",
      "B:61",
      "B:62",
      "B:63",
      "B:64",
      "B:65",
      "B:66",
      "B:67",
      "B:68",
      "B:69",
      "B:7",
      "B:70",
      "B:71",
      "B:72",
      "B:73",
      "B:74",
      "B:75",
      "B:76",
      "B:77",
      "B:78",
      "B:79",
      "B:8",
      "B:80",
      "B:81",
      "B:82",
      "B:83",
      "B:84",
      "B:85",
      "B:86",
      "B:87",
      "B:88",
      "B:89",
      "B:9",
      "B:90",
      "B:91",
      "B:92",
      "B:93",
      "B:94",
      "B:95",
      "B:96",
      "B:97",
      "B:98",
      "B:99"
    ],
    "B:192": [
      "B:10",
      "B:100",
      "B:101",
      "B:102",
      "B:103",
      "B:104",
      "B:105",
      "B:106",
      "B:107",
      "B:108",
      "B:109",
      "B:11",
      "B:110",
      "B:111",
      "B:112",
      "B:113",
      "B:114",
      "B:115",
      "B:116",
      "B:117",
      "B:118",
      "B:119",
      "B:12",
      "B:120",
      "B:121",
      "B:122",
      "B:123",
      "B:124",
      "B:125",
      "B:126",
      "B:127",
      "B:128",
      "B:129",
      "B:13",
      "B:130",
      "B:131",
      "B:132",
      "B:133",
      "B:134",
      "B:135",
      "B:136",
      "B:137",
      "B:138",
      "B:139",
      "B:14",
      "B:140",
      "B:141",
      "B:142",
      "B:143",
      "B:144",
      "B:145",
      "B:146",
      "B:147",
      "B:148",
      "B:149",
      "B:15",
      "B:150",
      "B:151",
      "B:152",
      "B:153",
      "B:154",
      "B:155",
      "B:156",
      "B:157",
      "B:158",
      "B:159",
      "B:16",
      "B:160",
      "B:161",
      "B:162",
      "B:163",
      "B:164",
      "B:165",
      "B:166",
      "B:167",
      "B:168",
      "B:169",
      "B:17",
      "B:170",
      "B:171",
      "B:172",
      "B:173",
      "B:174",
      "B:175",
      "B:176",
      "B:177",
      "B:178",
      "B:179",
      "B:18",
      "B:180",
      "B:181",
      "B:182",
      "B:183",
      "B:184",
      "B:185",
      "B:186",
      "B:187",
      "B:188",
      "B:189",
      "B:19",
      "B:190",
      "B:191",
      "B:193",
      "B:194",
      "B:195",
      "B:196",
      "B:197",
      "B:198",
      "B:199",
      "B:2",
      "B:20",
      "B:200",
      "B:201",
      "B:202",
      "B:203",
      "B:204",
      "B:205",
      "B:206",
      "B:207",
      "B:208",
      "B:209",
      "B:21",
      "B:210",
      "B:211",
      "B:212",
      "B:213",
      "B:214",
      "B:215",
      "B:216",
      "B:217",
      "B:218",
      "B:219",
      "B:22",
      "B:220",
      "B:221",
      "B:222",
      "B:223",
      "B:224",
      "B:225",
      "B:226",
      "B:227",
      "B:228",
      "B:229",
      "B:23",
      "B:230",
      "B:231",
      "B:232",
      "B:233",
      "B:234",
      "B:235",
      "B:236",
      "B:237",
      "B:238",
      "B:239",
      "B:24",
      "B:240",
      "B:241",
      "B:242",
      "B:243",
      "B:244",
      "B:245",
      "B:246",
      "B:247",
      "B:248",
      "B:249",
      "B:25",
      "B:250",
      "B:251",
      "B:252",
      "B:253",
      "B:254",
      "B:255",
      "B:256",
      "B:257",
      "B:258",
      "B:259",
      "B:26",
      "B:260",
      "B:261",
      "B:262",
      "B:263",
      "B:264",
      "B:265",
      "B:266",
      "B:267",
      "B:268",
      "B:269",
      "B:27",
      "B:270",
      "B:271",
      "B:272",
      "B:273",
      "B:274",
      "B:275",
      "B:276",
      "B:277",
      "B:278",
      "B:279",
      "B:28",
      "B:280",
      "B:281",
      "B:282",
      "B:283",
      "B:284",
      "B:285",
      "B:286",
      "B:287",
      "B:288",
      "B:289",
      "B:29",
      "B:290",
      "B:291",
      "B:292",
      "B:293",
      "B:294",
      "B:295",
      "B:296",
      "B:297",
      "B:298",
      "B:299",
      "B:3",
      "B:30",
      "B:300",
      "B:301",
      "B:302",
      "B:303",
      "B:304",
      "B:305",
      "B:306",
      "B:307",
      "B:308",
      "B:309",
      "B:31",
      "B:310",
      "B:311",
      "B:312",
      "B:313",
      "B:314",
      "B:315",
      "B:316",
      "B:317",
      "B:318",
      "B:319",
      "B:32",
      "B:320",
      "B:321",
      "B:322",
      "B:323",
      "B:324",
      "B:325",
      "B:326",
      "B:327",
      "B:328",
      "B:329",
      "B:33",
      "B:330",
      "B:331",
      "B:332",
      "B:333",
      "B:334",
      "B:335",
      "B:336",
      "B:337",
      "B:338",
      "B:339",
      "B:34",
      "B:340",
      "B:341",
      "B:342",
      "B:343",
      "B:344",
      "B:35",
      "B:36",
      "B:37",
      "B:38",
      "B:39",
      "B:4",
      "B:40",
      "B:41",
      "B:42",
      "B:43",
      "B:44",
      "B:45",
      "B:46",
      "B:47",
      "B:48",
      "B:49",
      "B:5",
      "B:50",
      "B:51",
      "B:52",
      "B:53",
      "B:54",
      "B:55",
      "B:56",
      "B:57",
      "B:58",
      "B:59",
      "B:6",
      "B:60",
      "B:61",
      "B:62",
      "B:63",
      "B:64",
      "B:65",
      "B:66",
      "B:67",
      "B:68",
      "B:69",
      "B:7",
      "B:70",
      "B:71",
      "B:72",
      "B:73",
      "B:74",
      "B:75",
      "B:76",
      "B:77",
      "B:78",
      "B:79",
      "B:8",
      "B:80",
      "B:81",
      "B:82",
      "B:83",
      "B:84",
      "B:85",
      "B:86",
      "B:87",
      "B:88",
      "B:89",
      "B:9",
      "B:90",
      "B:91",
      "B:92",
      "B:93",
      "B:94",
      "B:95",
      "B:96",
      "B:97",
      "B:98",
      "B:99"
    ],
    "B:193": [
      "B:10",
      "B:100",
      "B:101",
      "B:102",
      "B:103",
      "B:104",
      "B:105",
      "B:106",
      "B:107",
      "B:108",
      "B:109",
      "B:11",
      "B:110",
      "B:111",
      "B:112",
      "B:113",
      "B:114",
      "B:115",
      "B:116",
      "B:117",
      "B:118",
      "B:119",
      "B:12",
      "B:120",
      "B:121",
      "B:122",
      "B:123",
      "B:124",
      "B:125",
      "B:126",
      "B:127",
      "B:128",
      "B:129",
      "B:13",
      "B:130",
      "B:131",
      "B:132",
      "B:133",
      "B:134",
      "B:135",
      "B:136",
      "B:137",
      "B:138",
      "B:139",
      "B:14",
      "B:140",
      "B:141",
      "B:142",
      "B:143",
      "B:144",
      "B:145",
      "B:146",
      "B:147",
      "B:148",
      "B:149",
      "B:15",
      "B:150",
      "B:151",
      "B:152",
      "B:153",
      "B:154",
      "B:155",
      "B:156",
      "B:157",
      "B:158",
      "B:159",
      "B:16",
      "B:160",
      "B:161",
      "B:162",
      "B:163",
      "B:164",
      "B:165",
      "B:166",
      "B:167",
      "B:168",
      "B:169",
      "B:17",
      "B:170",
      "B:171",
      "B:172",
      "B:173",
      "B:174",
      "B:175",
      "B:176",
      "B:177",
      "B:178",
      "B:179",
      "B:18",
      "B:180",
      "B:181",
      "B:182",
      "B:183",
      "B:184",
      "B:185",
      "B:186",
      "B:187",
      "B:188",
      "B:189",
      "B:19",
      "B:190",
      "B:191",
      "B:192",
      "B:194",
      "B:195",
      "B:196",
      "B:197",
      "B:198",
      "B:199",
      "B:2",
      "B:20",
      "B:200",
      "B:201",
      "B:202",
      "B:203",
      "B:204",
      "B:205",
      "B:206",
      "B:207",
      "B:208",
      "B:209",
      "B:21",
      "B:210",
      "B:211",
      "B:212",
      "B:213",
      "B:214",
      "B:215",
      "B:216",
      "B:217",
      "B:218",
      "B:219",
      "B:22",
      "B:220",
      "B:221",
      "B:222",
      "B:223",
      "B:224",
      "B:225",
      "B:226",
      "B:227",
      "B:228",
      "B:229",
      "B:23",
      "B:230",
      "B:231",
      "B:232",
      "B:233",
      "B:234",
      "B:235",
      "B:236",
      "B:237",
      "B:238",
      "B:239",
      "B:24",
      "B:240",
      "B:241",
      "B:242",
      "B:243",
      "B:244",
      "B:245",
      "B:246",
      "B:247",
      "B:248",
      "B:249",
      "B:25",
      "B:250",
      "B:251",
      "B:252",
      "B:253",
      "B:254",
      "B:255",
      "B:256",
      "B:257",
      "B:258",
      "B:259",
      "B:26",
      "B:260",
      "B:261",
      "B:262",
      "B:263",
      "B:264",
      "B:265",
      "B:266",
      "B:267",
      "B:268",
      "B:269",
      "B:27",
      "B:270",
      "B:271",
      "B:272",
      "B:273",
      "B:274",
      "B:275",
      "B:276",
      "B:277",
      "B:278",
      "B:279",
      "B:28",
      "B:280",
      "B:281",
      "B:282",
      "B:283",
      "B:284",
      "B:285",
      "B:286",
      "B:287",
      "B:288",
      "B:289",
      "B:29",
      "B:290",
      "B:291",
      "B:292",
      "B:293",
      "B:294",
      "B:295",
      "B:296",
      "B:297",
      "B:298",
      "B:299",
      "B:3",
      "B:30",
      "B:300",
      "B:301",
      "B:302",
      "B:303",
      "B:304",
      "B:305",
      "B:306",
      "B:307",
      "B:308",
      "B:309",
      "B:31",
      "B:310",
      "B:311",
      "B:312",
      "B:313",
      "B:314",
      "B:315",
      "B:316",
      "B:317",
      "B:318",
      "B:319",
      "B:32",
      "B:320",
      "B:321",
      "B:322",
      "B:323",
      "B:324",
      "B:325",
      "B:326",
      "B:327",
      "B:328",
      "B:329",
      "B:33",
      "B:330",
      "B:331",
      "B:332",
      "B:333",
      "B:334",
      "B:335",
      "B:336",
      "B:337",
      "B:338",
      "B:339",
      "B:34",
      "B:340",
      "B:341",
      "B:342",
      "B:343",
      "B:344",
      "B:35",
      "B:36",
      "B:37",
      "B:38",
      "B:39",
      "B:4",
      "B:40",
      "B:41",
      "B:42",
      "B:43",
      "B:44",
      "B:45",
      "B:46",
      "B:47",
      "B:48",
      "B:49",
      "B:5",
      "B:50",
      "B:51",
      "B:52",
      "B:53",
      "B:54",
      "B:55",
      "B:56",
      "B:57",
      "B:58",
      "B:59",
      "B:6",
      "B:60",
      "B:61",
      "B:62",
      "B:63",
      "B:64",
      "B:65",
      "B:66",
      "B:67",
      "B:68",
      "B:69",
      "B:7",
      "B:70",
      "B:71",
      "B:72",
      "B:73",
      "B:74",
      "B:75",
      "B:76",
      "B:77",
      "B:78",
      "B:79",
      "B:8",
      "B:80",
      "B:81",
      "B:82",
      "B:83",
      "B:84",
      "B:85",
      "B:86",
      "B:87",
      "B:88",
      "B:89",
      "B:9",
      "B:90",
      "B:91",
      "B:92",
      "B:93",
      "B:94",
      "B:95",
      "B:96",
      "B:97",
      "B:98",
      "B:99"
    ],
    "B:194": [
      "B:10",
      "B:100",
      "B:101",
      "B:102",
      "B:103",
      "B:104",
      "B:105",
      "B:106",
      "B:107",
      "B:108",
      "B:109",
      "B:11",
      "B:110",
      "B:111",
      "B:112",
      "B:113",
      "B:114",
      "B:115",
      "B:116",
      "B:117",
      "B:118",
      "B:119",
      "B:12",
      "B:120",
      "B:121",
      "B:122",
      "B:123",
      "B:124",
      "B:125",
      "B:126",
      "B:127",
      "B:128",
      "B:129",
      "B:13",
      "B:130",
      "B:131",
      "B:132",
      "B:133",
      "B:134",
      "B:135",
      "B:136",
      "B:137",
      "B:138",
      "B:139",
      "B:14",
      "B:140",
      "B:141",
      "B:142",
      "B:143",
      "B:144",
      "B:145",
      "B:146",
      "B:147",
      "B:148",
      "B:149",
      "B:15",
      "B:150",
      "B:151",
      "B:152",
      "B:153",
      "B:154",
      "B:155",
      "B:156",
      "B:157",
      "B:158",
      "B:159",
      "B:16",
      "B:160",
      "B:161",
      "B:162",
      "B:163",
      "B:164",
      "B:165",
      "B:166",
      "B:167",
      "B:168",
      "B:169",
      "B:17",
      "B:170",
      "B:171",
      "B:172",
      "B:173",
      "B:174",
      "B:175",
      "B:176",
      "B:177",
      "B:178",
      "B:179",
      "B:18",
      "B:180",
      "B:181",
      "B:182",
      "B:183",
      "B:184",
      "B:185",
      "B:186",
      "B:187",
      "B:188",
      "B:189",
      "B:19",
      "B:190",
      "B:191",
      "B:192",
      "B:193",
      "B:195",
      "B:196",
      "B:197",
      "B:198",
      "B:199",
      "B:2",
      "B:20",
      "B:200",
      "B:201",
      "B:202",
      "B:203",
      "B:204",
      "B:205",
      "B:206",
      "B:207",
      "B:208",
      "B:209",
      "B:21",
      "B:210",
      "B:211",
      "B:212",
      "B:213",
      "B:214",
      "B:215",
      "B:216",
      "B:217",
      "B:218",
      "B:219",
      "B:22",
      "B:220",
      "B:221",
      "B:222",
      "B:223",
      "B:224",
      "B:225",
      "B:226",
      "B:227",
      "B:228",
      "B:229",
      "B:23",
      "B:230",
      "B:231",
      "B:232",
      "B:233",
      "B:234",
      "B:235",
      "B:236",
      "B:237",
      "B:238",
      "B:239",
      "B:24",
      "B:240",
      "B:241",
      "B:242",
      "B:243",
      "B:244",
      "B:245",
      "B:246",
      "B:247",
      "B:248",
      "B:249",
      "B:25",
      "B:250",
      "B:251",
      "B:252",
      "B:253",
      "B:254",
      "B:255",
      "B:256",
      "B:257",
      "B:258",
      "B:259",
      "B:26",
      "B:260",
      "B:261",
      "B:262",
      "B:263",
      "B:264",
      "B:265",
      "B:266",
      "B:267",
      "B:268",
      "B:269",
      "B:27",
      "B:270",
      "B:271",
      "B:272",
      "B:273",
      "B:274",
      "B:275",
      "B:276",
      "B:277",
      "B:278",
      "B:279",
      "B:28",
      "B:280",
      "B:281",
      "B:282",
      "B:283",
      "B:284",
      "B:285",
      "B:286",
      "B:287",
      "B:288",
      "B:289",
      "B:29",
      "B:290",
      "B:291",
      "B:292",
      "B:293",
      "B:294",
      "B:295",
      "B:296",
      "B:297",
      "B:298",
      "B:299",
      "B:3",
      "B:30",
      "B:300",
      "B:301",
      "B:302",
      "B:303",
      "B:304",
      "B:305",
      "B:306",
      "B:307",
      "B:308",
      "B:309",
      "B:31",
      "B:310",
      "B:311",
      "B:312",
      "B:313",
      "B:314",
      "B:315",
      "B:316",
      "B:317",
      "B:318",
      "B:319",
      "B:32",
      "B:320",
      "B:321",
      "B:322",
      "B:323",
      "B:324",
      "B:325",
      "B:326",
      "B:327",
      "B:328",
      "B:329",
      "B:33",
      "B:330",
      "B:331",
      "B:332",
      "B:333",
      "B:334",
      "B:335",
      "B:336",
      "B:337",
      "B:338",
      "B:339",
      "B:34",
      "B:340",
      "B:341",
      "B:342",
      "B:343",
      "B:344",
      "B:35",
      "B:36",
      "B:37",
      "B:38",
      "B:39",
      "B:4",
      "B:40",
      "B:41",
      "B:42",
      "B:43",
      "B:44",
      "B:45",
      "B:46",
      "B:47",
      "B:48",
      "B:49",
      "B:5",
      "B:50",
      "B:51",
      "B:52",
      "B:53",
      "B:54",
      "B:55",
      "B:56",
      "B:57",
      "B:58",
      "B:59",
      "B:6",
      "B:60",
      "B:61",
      "B:62",
      "B:63",
      "B:64",
      "B:65",
      "B:66",
      "B:67",
      "B:68",
      "B:69",
      "B:7",
      "B:70",
      "B:71",
      "B:72",
      "B:73",
      "B:74",
      "B:75",
      "B:76",
      "B:77",
      "B:78",
      "B:79",
      "B:8",
      "B:80",
      "B:81",
      "B:82",
      "B:83",
      "B:84",
      "B:85",
      "B:86",
      "B:87",
      "B:88",
      "B:89",
      "B:9",
      "B:90",
      "B:91",
      "B:92",
      "B:93",
      "B:94",
      "B:95",
      "B:96",
      "B:97",
      "B:98",
      "B:99"
    ],
    "B:195": [
      "B:10",
      "B:100",
      "B:101",
      "B:102",
      "B:103",
      "B:104",
      "B:105",
      "B:106",
      "B:107",
      "B:108",
      "B:109",
      "B:11",
      "B:110",
      "B:111",
      "B:112",
      "B:113",
      "B:114",
      "B:115",
      "B:116",
      "B:117",
      "B:118",
      "B:119",
      "B:12",
      "B:120",
      "B:121",
      "B:122",
      "B:123",
      "B:124",
      "B:125",
      "B:126",
      "B:127",
      "B:128",
      "B:129",
      "B:13",
      "B:130",
      "B:131",
      "B:132",
      "B:133",
      "B:134",
      "B:135",
      "B:136",
      "B:137",
      "B:138",
      "B:139",
      "B:14",
      "B:140",
      "B:141",
      "B:142",
      "B:143",
      "B:144",
      "B:145",
      "B:146",
      "B:147",
      "B:148",
      "B:149",
      "B:15",
      "B:150",
      "B:151",
      "B:152",
      "B:153",
      "B:154",
      "B:155",
      "B:156",
      "B:157",
      "B:158",
      "B:159",
      "B:16",
      "B:160",
      "B:161",
      "B:162",
      "B:163",
      "B:164",
      "B:165",
      "B:166",
      "B:167",
      "B:168",
      "B:169",
      "B:17",
      "B:170",
      "B:171",
      "B:172",
      "B:173",
      "B:174",
      "B:175",
      "B:176",
      "B:177",
      "B:178",
      "B:179",
      "B:18",
      "B:180",
      "B:181",
      "B:182",
      "B:183",
      "B:184",
      "B:185",
      "B:186",
      "B:187",
      "B:188",
      "B:189",
      "B:19",
      "B:190",
      "B:191",
      "B:192",
      "B:193",
      "B:194",
      "B:196",
      "B:197",
      "B:198",
      "B:199",
      "B:2",
      "B:20",
      "B:200",
      "B:201",
      "B:202",
      "B:203",
      "B:204",
      "B:205",
      "B:206",
      "B:207",
      "B:208",
      "B:209",
      "B:21",
      "B:210",
      "B:211",
      "B:212",
      "B:213",
      "B:214",
      "B:215",
      "B:216",
      "B:217",
      "B:218",
      "B:219",
      "B:22",
      "B:220",
      "B:221",
      "B:222",
      "B:223",
      "B:224",
      "B:225",
      "B:226",
      "B:227",
      "B:228",
      "B:229",
      "B:23",
      "B:230",
      "B:231",
      "B:232",
      "B:233",
      "B:234",
      "B:235",
      "B:236",
      "B:237",
      "B:238",
      "B:239",
      "B:24",
      "B:240",
      "B:241",
      "B:242",
      "B:243",
      "B:244",
      "B:245",
      "B:246",
      "B:247",
      "B:248",
      "B:249",
      "B:25",
      "B:250",
      "B:251",
      "B:252",
      "B:253",
      "B:254",
      "B:255",
      "B:256",
      "B:257",
      "B:258",
      "B:259",
      "B:26",
      "B:260",
      "B:261",
      "B:262",
      "B:263",
      "B:264",
      "B:265",
      "B:266",
      "B:267",
      "B:268",
      "B:269",
      "B:27",
      "B:270",
      "B:271",
      "B:272",
      "B:273",
      "B:274",
      "B:275",
      "B:276",
      "B:277",
      "B:278",
      "B:279",
      "B:28",
      "B:280",
      "B:281",
      "B:282",
      "B:283",
      "B:284",
      "B:285",
      "B:286",
      "B:287",
      "B:288",
      "B:289",
      "B:29",
      "B:290",
      "B:291",
      "B:292",
      "B:293",
      "B:294",
      "B:295",
      "B:296",
      "B:297",
      "B:298",
      "B:299",
      "B:3",
      "B:30",
      "B:300",
      "B:301",
      "B:302",
      "B:303",
      "B:304",
      "B:305",
      "B:306",
      "B:307",
      "B:308",
      "B:309",
      "B:31",
      "B:310",
      "B:311",
      "B:312",
      "B:313",
      "B:314",
      "B:315",
      "B:316",
      "B:317",
      "B:318",
      "B:319",
      "B:32",
      "B:320",
      "B:321",
      "B:322",
      "B:323",
      "B:324",
      "B:325",
      "B:326",
      "B:327",
      "B:328",
      "B:329",
      "B:33",
      "B:330",
      "B:331",
      "B:332",
      "B:333",
      "B:334",
      "B:335",
      "B:336",
      "B:337",
      "B:338",
      "B:339",
      "B:34",
      "B:340",
      "B:341",
      "B:342",
      "B:343",
      "B:344",
      "B:35",
      "B:36",
      "B:37",
      "B:38",
      "B:39",
      "B:4",
      "B:40",
      "B:41",
      "B:42",
      "B:43",
      "B:44",
      "B:45",
      "B:46",
      "B:47",
      "B:48",
      "B:49",
      "B:5",
      "B:50",
      "B:51",
      "B:52",
      "B:53",
      "B:54",
      "B:55",
      "B:56",
      "B:57",
      "B:58",
      "B:59",
      "B:6",
      "B:60",
      "B:61",
      "B:62",
      "B:63",
      "B:64",
      "B:65",
      "B:66",
      "B:67",
      "B:68",
      "B:69",
      "B:7",
      "B:70",
      "B:71",
      "B:72",
      "B:73",
      "B:74",
      "B:75",
      "B:76",
      "B:77",
      "B:78",
      "B:79",
      "B:8",
      "B:80",
      "B:81",
      "B:82",
      "B:83",
      "B:84",
      "B:85",
      "B:86",
      "B:87",
      "B:88",
      "B:89",
      "B:9",
      "B:90",
      "B:91",
      "B:92",
      "B:93",
      "B:94",
      "B:95",
      "B:96",
      "B:97",
      "B:98",
      "B:99"
    ],
    "B:196": [
      "B:10",
      "B:100",
      "B:101",
      "B:102",
      "B:103",
      "B:104",
      "B:105",
      "B:106",
      "B:107",
      "B:108",
      "B:109",
      "B:11",
      "B:110",
      "B:111",
      "B:112",
      "B:113",
      "B:114",
      "B:115",
      "B:116",
      "B:117",
      "B:118",
      "B:119",
      "B:12",
      "B:120",
      "B:121",
      "B:122",
      "B:123",
      "B:124",
      "B:125",
      "B:126",
      "B:127",
      "B:128",
      "B:129",
      "B:13",
      "B:130",
      "B:131",
      "B:132",
      "B:133",
      "B:134",
      "B:135",
      "B:136",
      "B:137",
      "B:138",
      "B:139",
      "B:14",
      "B:140",
      "B:141",
      "B:142",
      "B:143",
      "B:144",
      "B:145",
      "B:146",
      "B:147",
      "B:148",
      "B:149",
      "B:15",
      "B:150",
      "B:151",
      "B:152",
      "B:153",
      "B:154",
      "B:155",
      "B:156",
      "B:157",
      "B:158",
      "B:159",
      "B:16",
      "B:160",
      "B:161",
      "B:162",
      "B:163",
      "B:164",
      "B:165",
      "B:166",
      "B:167",
      "B:168",
      "B:169",
      "B:17",
      "B:170",
      "B:171",
      "B:172",
      "B:173",
      "B:174",
      "B:175",
      "B:176",
      "B:177",
      "B:178",
      "B:179",
      "B:18",
      "B:180",
      "B:181",
      "B:182",
      "B:183",
      "B:184",
      "B:185",
      "B:186",
      "B:187",
      "B:188",
      "B:189",
      "B:19",
      "B:190",
      "B:191",
      "B:192",
      "B:193",
      "B:194",
      "B:195",
      "B:197",
      "B:198",
      "B:199",
      "B:2",
      "B:20",
      "B:200",
      "B:201",
      "B:202",
      "B:203",
      "B:204",
      "B:205",
      "B:206",
      "B:207",
      "B:208",
      "B:209",
      "B:21",
      "B:210",
      "B:211",
      "B:212",
      "B:213",
      "B:214",
      "B:215",
      "B:216",
      "B:217",
      "B:218",
      "B:219",
      "B:22",
      "B:220",
      "B:221",
      "B:222",
      "B:223",
      "B:224",
      "B:225",
      "B:226",
      "B:227",
      "B:228",
      "B:229",
      "B:23",
      "B:230",
      "B:231",
      "B:232",
      "B:233",
      "B:234",
      "B:235",
      "B:236",
      "B:237",
      "B:238",
      "B:239",
      "B:24",
      "B:240",
      "B:241",
      "B:242",
      "B:243",
      "B:244",
      "B:245",
      "B:246",
      "B:247",
      "B:248",
      "B:249",
      "B:25",
      "B:250",
      "B:251",
      "B:252",
      "B:253",
      "B:254",
      "B:255",
      "B:256",
      "B:257",
      "B:258",
      "B:259",
      "B:26",
      "B:260",
      "B:261",
      "B:262",
      "B:263",
      "B:264",
      "B:265",
      "B:266",
      "B:267",
      "B:268",
      "B:269",
      "B:27",
      "B:270",
      "B:271",
      "B:272",
      "B:273",
      "B:274",
      "B:275",
      "B:276",
      "B:277",
      "B:278",
      "B:279",
      "B:28",
      "B:280",
      "B:281",
      "B:282",
      "B:283",
      "B:284",
      "B:285",
      "B:286",
      "B:287",
      "B:288",
      "B:289",
      "B:29",
      "B:290",
      "B:291",
      "B:292",
      "B:293",
      "B:294",
      "B:295",
      "B:296",
      "B:297",
      "B:298",
      "B:299",
      "B:3",
      "B:30",
      "B:300",
      "B:301",
      "B:302",
      "B:303",
      "B:304",
      "B:305",
      "B:306",
      "B:307",
      "B:308",
      "B:309",
      "B:31",
      "B:310",
      "B:311",
      "B:312",
      "B:313",
      "B:314",
      "B:315",
      "B:316",
      "B:317",
      "B:318",
      "B:319",
      "B:32",
      "B:320",
      "B:321",
      "B:322",
      "B:323",
      "B:324",
      "B:325",
      "B:326",
      "B:327",
      "B:328",
      "B:329",
      "B:33",
      "B:330",
      "B:331",
      "B:332",
      "B:333",
      "B:334",
      "B:335",
      "B:336",
      "B:337",
      "B:338",
      "B:339",
      "B:34",
      "B:340",
      "B:341",
      "B:342",
      "B:343",
      "B:344",
      "B:35",
      "B:36",
      "B:37",
      "B:38",
      "B:39",
      "B:4",
      "B:40",
      "B:41",
      "B:42",
      "B:43",
      "B:44",
      "B:45",
      "B:46",
      "B:47",
      "B:48",
      "B:49",
      "B:5",
      "B:50",
      "B:51",
      "B:52",
      "B:53",
      "B:54",
      "B:55",
      "B:56",
      "B:57",
      "B:58",
      "B:59",
      "B:6",
      "B:60",
      "B:61",
      "B:62",
      "B:63",
      "B:64",
      "B:65",
      "B:66",
      "B:67",
      "B:68",
      "B:69",
      "B:7",
      "B:70",
      "B:71",
      "B:72",
      "B:73",
      "B:74",
      "B:75",
      "B:76",
      "B:77",
      "B:78",
      "B:79",
      "B:8",
      "B:80",
      "B:81",
      "B:82",
      "B:83",
      "B:84",
      "B:85",
      "B:86",
      "B:87",
      "B:88",
      "B:89",
      "B:9",
      "B:90",
      "B:91",
      "B:92",
      "B:93",
      "B:94",
      "B:95",
      "B:96",
      "B:97",
      "B:98",
      "B:99"
    ],
    "B:197": [
      "B:10",
      "B:100",
      "B:101",
      "B:102",
      "B:103",
      "B:104",
      "B:105",
      "B:106",
      "B:107",
      "B:108",
      "B:109",
      "B:11",
      "B:110",
      "B:111",
      "B:112",
      "B:113",
      "B:114",
      "B:115",
      "B:116",
      "B:117",
      "B:118",
      "B:119",
      "B:12",
      "B:120",
      "B:121",
      "B:122",
      "B:123",
      "B:124",
      "B:125",
      "B:126",
      "B:127",
      "B:128",
      "B:129",
      "B:13",
      "B:130",
      "B:131",
      "B:132",
      "B:133",
      "B:134",
      "B:135",
      "B:136",
      "B:137",
      "B:138",
      "B:139",
      "B:14",
      "B:140",
      "B:141",
      "B:142",
      "B:143",
      "B:144",
      "B:145",
      "B:146",
      "B:147",
      "B:148",
      "B:149",
      "B:15",
      "B:150",
      "B:151",
      "B:152",
      "B:153",
      "B:154",
      "B:155",
      "B:156",
      "B:157",
      "B:158",
      "B:159",
      "B:16",
      "B:160",
      "B:161",
      "B:162",
      "B:163",
      "B:164",
      "B:165",
      "B:166",
      "B:167",
      "B:168",
      "B:169",
      "B:17",
      "B:170",
      "B:171",
      "B:172",
      "B:173",
      "B:174",
      "B:175",
      "B:176",
      "B:177",
      "B:178",
      "B:179",
      "B:18",
      "B:180",
      "B:181",
      "B:182",
      "B:183",
      "B:184",
      "B:185",
      "B:186",
      "B:187",
      "B:188",
      "B:189",
      "B:19",
      "B:190",
      "B:191",
      "B:192",
      "B:193",
      "B:194",
      "B:195",
      "B:196",
      "B:198",
      "B:199",
      "B:2",
      "B:20",
      "B:200",
      "B:201",
      "B:202",
      "B:203",
      "B:204",
      "B:205",
      "B:206",
      "B:207",
      "B:208",
      "B:209",
      "B:21",
      "B:210",
      "B:211",
      "B:212",
      "B:213",
      "B:214",
      "B:215",
      "B:216",
      "B:217",
      "B:218",
      "B:219",
      "B:22",
      "B:220",
      "B:221",
      "B:222",
      "B:223",
      "B:224",
      "B:225",
      "B:226",
      "B:227",
      "B:228",
      "B:229",
      "B:23",
      "B:230",
      "B:231",
      "B:232",
      "B:233",
      "B:234",
      "B:235",
      "B:236",
      "B:237",
      "B:238",
      "B:239",
      "B:24",
      "B:240",
      "B:241",
      "B:242",
      "B:243",
      "B:244",
      "B:245",
      "B:246",
      "B:247",
      "B:248",
      "B:249",
      "B:25",
      "B:250",
      "B:251",
      "B:252",
      "B:253",
      "B:254",
      "B:255",
      "B:256",
      "B:257",
      "B:258",
      "B:259",
      "B:26",
      "B:260",
      "B:261",
      "B:262",
      "B:263",
      "B:264",
      "B:265",
      "B:266",
      "B:267",
      "B:268",
      "B:269",
      "B:27",
      "B:270",
      "B:271",
      "B:272",
      "B:273",
      "B:274",
      "B:275",
      "B:276",
      "B:277",
      "B:278",
      "B:279",
      "B:28",
      "B:280",
      "B:281",
      "B:282",
      "B:283",
      "B:284",
      "B:285",
      "B:286",
      "B:287",
      "B:288",
      "B:289",
      "B:29",
      "B:290",
      "B:291",
      "B:292",
      "B:293",
      "B:294",
      "B:295",
      "B:296",
      "B:297",
      "B:298",
      "B:299",
      "B:3",
      "B:30",
      "B:300",
      "B:301",
      "B:302",
      "B:303",
      "B:304",
      "B:305",
      "B:306",
      "B:307",
      "B:308",
      "B:309",
      "B:31",
      "B:310",
      "B:311",
      "B:312",
      "B:313",
      "B:314",
      "B:315",
      "B:316",
      "B:317",
      "B:318",
      "B:319",
      "B:32",
      "B:320",
      "B:321",
      "B:322",
      "B:323",
      "B:324",
      "B:325",
      "B:326",
      "B:327",
      "B:328",
      "B:329",
      "B:33",
      "B:330",
      "B:331",
      "B:332",
      "B:333",
      "B:334",
      "B:335",
      "B:336",
      "B:337",
      "B:338",
      "B:339",
      "B:34",
      "B:340",
      "B:341",
      "B:342",
      "B:343",
      "B:344",
      "B:35",
      "B:36",
      "B:37",
      "B:38",
      "B:39",
      "B:4",
      "B:40",
      "B:41",
      "B:42",
      "B:43",
      "B:44",
      "B:45",
      "B:46",
      "B:47",
      "B:48",
      "B:49",
      "B:5",
      "B:50",
      "B:51",
      "B:52",
      "B:53",
      "B:54",
      "B:55",
      "B:56",
      "B:57",
      "B:58",
      "B:59",
      "B:6",
      "B:60",
      "B:61",
      "B:62",
      "B:63",
      "B:64",
      "B:65",
      "B:66",
      "B:67",
      "B:68",
      "B:69",
      "B:7",
      "B:70",
      "B:71",
      "B:72",
      "B:73",
      "B:74",
      "B:75",
      "B:76",
      "B:77",
      "B:78",
      "B:79",
      "B:8",
      "B:80",
      "B:81",
      "B:82",
      "B:83",
      "B:84",
      "B:85",
      "B:86",
      "B:87",
      "B:88",
      "B:89",
      "B:9",
      "B:90",
      "B:91",
      "B:92",
      "B:93",
      "B:94",
      "B:95",
      "B:96",
      "B:97",
      "B:98",
      "B:99"
    ],
    "B:198": [
      "B:10",
      "B:100",
      "B:101",
      "B:102",
      "B:103",
      "B:104",
      "B:105",
      "B:106",
      "B:107",
      "B:108",
      "B:109",
      "B:11",
      "B:110",
      "B:111",
      "B:112",
      "B:113",
      "B:114",
      "B:115",
      "B:116",
      "B:117",
      "B:118",
      "B:119",
      "B:12",
      "B:120",
      "B:121",
      "B:122",
      "B:123",
      "B:124",
      "B:125",
      "B:126",
      "B:127",
      "B:128",
      "B:129",
      "B:13",
      "B:130",
      "B:131",
      "B:132",
      "B:133",
      "B:134",
      "B:135",
      "B:136",
      "B:137",
      "B:138",
      "B:139",
      "B:14",
      "B:140",
      "B:141",
      "B:142",
      "B:143",
      "B:144",
      "B:145",
      "B:146",
      "B:147",
      "B:148",
      "B:149",
      "B:15",
      "B:150",
      "B:151",
      "B:152",
      "B:153",
      "B:154",
      "B:155",
      "B:156",
      "B:157",
      "B:158",
      "B:159",
      "B:16",
      "B:160",
      "B:161",
      "B:162",
      "B:163",
      "B:164",
      "B:165",
      "B:166",
      "B:167",
      "B:168",
      "B:169",
      "B:17",
      "B:170",
      "B:171",
      "B:172",
      "B:173",
      "B:174",
      "B:175",
      "B:176",
      "B:177",
      "B:178",
      "B:179",
      "B:18",
      "B:180",
      "B:181",
      "B:182",
      "B:183",
      "B:184",
      "B:185",
      "B:186",
      "B:187",
      "B:188",
      "B:189",
      "B:19",
      "B:190",
      "B:191",
      "B:192",
      "B:193",
      "B:194",
      "B:195",
      "B:196",
      "B:197",
      "B:199",
      "B:2",
      "B:20",
      "B:200",
      "B:201",
      "B:202",
      "B:203",
      "B:204",
      "B:205",
      "B:206",
      "B:207",
      "B:208",
      "B:209",
      "B:21",
      "B:210",
      "B:211",
      "B:212",
      "B:213",
      "B:214",
      "B:215",
      "B:216",
      "B:217",
      "B:218",
      "B:219",
      "B:22",
      "B:220",
      "B:221",
      "B:222",
      "B:223",
      "B:224",
      "B:225",
      "B:226",
      "B:227",
      "B:228",
      "B:229",
      "B:23",
      "B:230",
      "B:231",
      "B:232",
      "B:233",
      "B:234",
      "B:235",
      "B:236",
      "B:237",
      "B:238",
      "B:239",
      "B:24",
      "B:240",
      "B:241",
      "B:242",
      "B:243",
      "B:244",
      "B:245",
      "B:246",
      "B:247",
      "B:248",
      "B:249",
      "B:25",
      "B:250",
      "B:251",
      "B:252",
      "B:253",
      "B:254",
      "B:255",
      "B:256",
      "B:257",
      "B:258",
      "B:259",
      "B:26",
      "B:260",
      "B:261",
      "B:262",
      "B:263",
      "B:264",
      "B:265",
      "B:266",
      "B:267",
      "B:268",
      "B:269",
      "B:27",
      "B:270",
      "B:271",
      "B:272",
      "B:273",
      "B:274",
      "B:275",
      "B:276",
      "B:277",
      "B:278",
      "B:279",
      "B:28",
      "B:280",
      "B:281",
      "B:282",
      "B:283",
      "B:284",
      "B:285",
      "B:286",
      "B:287",
      "B:288",
      "B:289",
      "B:29",
      "B:290",
      "B:291",
      "B:292",
      "B:293",
      "B:294",
      "B:295",
      "B:296",
      "B:297",
      "B:298",
      "B:299",
      "B:3",
      "B:30",
      "B:300",
      "B:301",
      "B:302",
      "B:303",
      "B:304",
      "B:305",
      "B:306",
      "B:307",
      "B:308",
      "B:309",
      "B:31",
      "B:310",
      "B:311",
      "B:312",
      "B:313",
      "B:314",
      "B:315",
      "B:316",
      "B:317",
      "B:318",
      "B:319",
      "B:32",
      "B:320",
      "B:321",
      "B:322",
      "B:323",
      "B:324",
      "B:325",
      "B:326",
      "B:327",
      "B:328",
      "B:329",
      "B:33",
      "B:330",
      "B:331",
      "B:332",
      "B:333",
      "B:334",
      "B:335",
      "B:336",
      "B:337",
      "B:338",
      "B:339",
      "B:34",
      "B:340",
      "B:341",
      "B:342",
      "B:343",
      "B:344",
      "B:35",
      "B:36",
      "B:37",
      "B:38",
      "B:39",
      "B:4",
      "B:40",
      "B:41",
      "B:42",
      "B:43",
      "B:44",
      "B:45",
      "B:46",
      "B:47",
      "B:48",
      "B:49",
      "B:5",
      "B:50",
      "B:51",
      "B:52",
      "B:53",
      "B:54",
      "B:55",
      "B:56",
      "B:57",
      "B:58",
      "B:59",
      "B:6",
      "B:60",
      "B:61",
      "B:62",
      "B:63",
      "B:64",
      "B:65",
      "B:66",
      "B:67",
      "B:68",
      "B:69",
      "B:7",
      "B:70",
      "B:71",
      "B:72",
      "B:73",
      "B:74",
      "B:75",
      "B:76",
      "B:77",
      "B:78",
      "B:79",
      "B:8",
      "B:80",
      "B:81",
      "B:82",
      "B:83",
      "B:84",
      "B:85",
      "B:86",
      "B:87",
      "B:88",
      "B:89",
      "B:9",
      "B:90",
      "B:91",
      "B:92",
      "B:93",
      "B:94",
      "B:95",
      "B:96",
      "B:97",
      "B:98",
      "B:99"
    ],
    "B:199": [
      "B:10",
      "B:100",
      "B:101",
      "B:102",
      "B:103",
      "B:104",
      "B:105",
      "B:106",
      "B:107",
      "B:108",
      "B:109",
      "B:11",
      "B:110",
      "B:111",
      "B:112",
      "B:113",
      "B:114",
      "B:115",
      "B:116",
      "B:117",
      "B:118",
      "B:119",
      "B:12",
      "B:120",
      "B:121",
      "B:122",
      "B:123",
      "B:124",
      "B:125",
      "B:126",
      "B:127",
      "B:128",
      "B:129",
      "B:13",
      "B:130",
      "B:131",
      "B:132",
      "B:133",
      "B:134",
      "B:135",
      "B:136",
      "B:137",
      "B:138",
      "B:139",
      "B:14",
      "B:140",
      "B:141",
      "B:142",
      "B:143",
      "B:144",
      "B:145",
      "B:146",
      "B:147",
      "B:148",
      "B:149",
      "B:15",
      "B:150",
      "B:151",
      "B:152",
      "B:153",
      "B:154",
      "B:155",
      "B:156",
      "B:157",
      "B:158",
      "B:159",
      "B:16",
      "B:160",
      "B:161",
      "B:162",
      "B:163",
      "B:164",
      "B:165",
      "B:166",
      "B:167",
      "B:168",
      "B:169",
      "B:17",
      "B:170",
      "B:171",
      "B:172",
      "B:173",
      "B:174",
      "B:175",
      "B:176",
      "B:177",
      "B:178",
      "B:179",
      "B:18",
      "B:180",
      "B:181",
      "B:182",
      "B:183",
      "B:184",
      "B:185",
      "B:186",
      "B:187",
      "B:188",
      "B:189",
      "B:19",
      "B:190",
      "B:191",
      "B:192",
      "B:193",
      "B:194",
      "B:195",
      "B:196",
      "B:197",
      "B:198",
      "B:2",
      "B:20",
      "B:200",
      "B:201",
      "B:202",
      "B:203",
      "B:204",
      "B:205",
      "B:206",
      "B:207",
      "B:208",
      "B:209",
      "B:21",
      "B:210",
      "B:211",
      "B:212",
      "B:213",
      "B:214",
      "B:215",
      "B:216",
      "B:217",
      "B:218",
      "B:219",
      "B:22",
      "B:220",
      "B:221",
      "B:222",
      "B:223",
      "B:224",
      "B:225",
      "B:226",
      "B:227",
      "B:228",
      "B:229",
      "B:23",
      "B:230",
      "B:231",
      "B:232",
      "B:233",
      "B:234",
      "B:235",
      "B:236",
      "B:237",
      "B:238",
      "B:239",
      "B:24",
      "B:240",
      "B:241",
      "B:242",
      "B:243",
      "B:244",
      "B:245",
      "B:246",
      "B:247",
      "B:248",
      "B:249",
      "B:25",
      "B:250",
      "B:251",
      "B:252",
      "B:253",
      "B:254",
      "B:255",
      "B:256",
      "B:257",
      "B:258",
      "B:259",
      "B:26",
      "B:260",
      "B:261",
      "B:262",
      "B:263",
      "B:264",
      "B:265",
      "B:266",
      "B:267",
      "B:268",
      "B:269",
      "B:27",
      "B:270",
      "B:271",
      "B:272",
      "B:273",
      "B:274",
      "B:275",
      "B:276",
      "B:277",
      "B:278",
      "B:279",
      "B:28",
      "B:280",
      "B:281",
      "B:282",
      "B:283",
      "B:284",
      "B:285",
      "B:286",
      "B:287",
      "B:288",
      "B:289",
      "B:29",
      "B:290",
      "B:291",
      "B:292",
      "B:293",
      "B:294",
      "B:295",
      "B:296",
      "B:297",
      "B:298",
      "B:299",
      "B:3",
      "B:30",
      "B:300",
      "B:301",
      "B:302",
      "B:303",
      "B:304",
      "B:305",
      "B:306",
      "B:307",
      "B:308",
      "B:309",
      "B:31",
      "B:310",
      "B:311",
      "B:312",
      "B:313",
      "B:314",
      "B:315",
      "B:316",
      "B:317",
      "B:318",
      "B:319",
      "B:32",
      "B:320",
      "B:321",
      "B:322",
      "B:323",
      "B:324",
      "B:325",
      "B:326",
      "B:327",
      "B:328",
      "B:329",
      "B:33",
      "B:330",
      "B:331",
      "B:332",
      "B:333",
      "B:334",
      "B:335",
      "B:336",
      "B:337",
      "B:338",
      "B:339",
      "B:34",
      "B:340",
      "B:341",
      "B:342",
      "B:343",
      "B:344",
      "B:35",
      "B:36",
      "B:37",
      "B:38",
      "B:39",
      "B:4",
      "B:40",
      "B:41",
      "B:42",
      "B:43",
      "B:44",
      "B:45",
      "B:46",
      "B:47",
      "B:48",
      "B:49",
      "B:5",
      "B:50",
      "B:51",
      "B:52",
      "B:53",
      "B:54",
      "B:55",
      "B:56",
      "B:57",
      "B:58",
      "B:59",
      "B:6",
      "B:60",
      "B:61",
      "B:62",
      "B:63",
      "B:64",
      "B:65",
      "B:66",
      "B:67",
      "B:68",
      "B:69",
      "B:7",
      "B:70",
      "B:71",
      "B:72",
      "B:73",
      "B:74",
      "B:75",
      "B:76",
      "B:77",
      "B:78",
      "B:79",
      "B:8",
      "B:80",
      "B:81",
      "B:82",
      "B:83",
      "B:84",
      "B:85",
      "B:86",
      "B:87",
      "B:88",
      "B:89",
      "B:9",
      "B:90",
      "B:91",
      "B:92",
      "B:93",
      "B:94",
      "B:95",
      "B:96",
      "B:97",
      "B:98",
      "B:99"
    ],
    "B:200": [
      "B:10",
      "B:100",
      "B:101",
      "B:102",
      "B:103",
      "B:104",
      "B:105",
      "B:106",
      "B:107",
      "B:108",
      "B:109",
      "B:11",
      "B:110",
      "B:111",
      "B:112",
      "B:113",
      "B:114",
      "B:115",
      "B:116",
      "B:117",
      "B:118",
      "B:119",
      "B:12",
      "B:120",
      "B:121",
      "B:122",
      "B:123",
      "B:124",
      "B:125",
      "B:126",
      "B:127",
      "B:128",
      "B:129",
      "B:13",
      "B:130",
      "B:131",
      "B:132",
      "B:133",
      "B:134",
      "B:135",
      "B:136",
      "B:137",
      "B:138",
      "B:139",
      "B:14",
      "B:140",
      "B:141",
      "B:142",
      "B:143",
      "B:144",
      "B:145",
      "B:146",
      "B:147",
      "B:148",
      "B:149",
      "B:15",
      "B:150",
      "B:151",
      "B:152",
      "B:153",
      "B:154",
      "B:155",
      "B:156",
      "B:157",
      "B:158",
      "B:159",
      "B:16",
      "B:160",
      "B:161",
      "B:162",
      "B:163",
      "B:164",
      "B:165",
      "B:166",
      "B:167",
      "B:168",
      "B:169",
      "B:17",
      "B:170",
      "B:171",
      "B:172",
      "B:173",
      "B:174",
      "B:175",
      "B:176",
      "B:177",
      "B:178",
      "B:179",
      "B:18",
      "B:180",
      "B:181",
      "B:182",
      "B:183",
      "B:184",
      "B:185",
      "B:186",
      "B:187",
      "B:188",
      "B:189",
      "B:19",
      "B:190",
      "B:191",
      "B:192",
      "B:193",
      "B:194",
      "B:195",
      "B:196",
      "B:197",
      "B:198",
      "B:199",
      "B:2",
      "B:20",
      "B:201",
      "B:202",
      "B:203",
      "B:204",
      "B:205",
      "B:206",
      "B:207",
      "B:208",
      "B:209",
      "B:21",
      "B:210",
      "B:211",
      "B:212",
      "B:213",
      "B:214",
      "B:215",
      "B:216",
      "B:217",
      "B:218",
      "B:219",
      "B:22",
      "B:220",
      "B:221",
      "B:222",
      "B:223",
      "B:224",
      "B:225",
      "B:226",
      "B:227",
      "B:228",
      "B:229",
      "B:23",
      "B:230",
      "B:231",
      "B:232",
      "B:233",
      "B:234",
      "B:235",
      "B:236",
      "B:237",
      "B:238",
      "B:239",
      "B:24",
      "B:240",
      "B:241",
      "B:242",
      "B:243",
      "B:244",
      "B:245",
      "B:246",
      "B:247",
      "B:248",
      "B:249",
      "B:25",
      "B:250",
      "B:251",
      "B:252",
      "B:253",
      "B:254",
      "B:255",
      "B:256",
      "B:257",
      "B:258",
      "B:259",
      "B:26",
      "B:260",
      "B:261",
      "B:262",
      "B:263",
      "B:264",
      "B:265",
      "B:266",
      "B:267",
      "B:268",
      "B:269",
      "B:27",
      "B:270",
      "B:271",
      "B:272",
      "B:273",
      "B:274",
      "B:275",
      "B:276",
      "B:277",
      "B:278",
      "B:279",
      "B:28",
      "B:280",
      "B:281",
      "B:282",
      "B:283",
      "B:284",
      "B:285",
      "B:286",
      "B:287",
      "B:288",
      "B:289",
      "B:29",
      "B:290",
      "B:291",
      "B:292",
      "B:293",
      "B:294",
      "B:295",
      "B:296",
      "B:297",
      "B:298",
      "B:299",
      "B:3",
      "B:30",
      "B:300",
      "B:301",
      "B:302",
      "B:303",
      "B:304",
      "B:305",
      "B:306",
      "B:307",
      "B:308",
      "B:309",
      "B:31",
      "B:310",
      "B:311",
      "B:312",
      "B:313",
      "B:314",
      "B:315",
      "B:316",
      "B:317",
      "B:318",
      "B:319",
      "B:32",
      "B:320",
      "B:321",
      "B:322",
      "B:323",
      "B:324",
      "B:325",
      "B:326",
      "B:327",
      "B:328",
      "B:329",
      "B:33",
      "B:330",
      "B:331",
      "B:332",
      "B:333",
      "B:334",
      "B:335",
      "B:336",
      "B:337",
      "B:338",
      "B:339",
      "B:34",
      "B:340",
      "B:341",
      "B:342",
      "B:343",
      "B:344",
      "B:35",
      "B:36",
      "B:37",
      "B:38",
      "B:39",
      "B:4",
      "B:40",
      "B:41",
      "B:42",
      "B:43",
      "B:44",
      "B:45",
      "B:46",
      "B:47",
      "B:48",
      "B:49",
      "B:5",
      "B:50",
      "B:51",
      "B:52",
      "B:53",
      "B:54",
      "B:55",
      "B:56",
      "B:57",
      "B:58",
      "B:59",
      "B:6",
      "B:60",
      "B:61",
      "B:62",
      "B:63",
      "B:64",
      "B:65",
      "B:66",
      "B:67",
      "B:68",
      "B:69",
      "B:7",
      "B:70",
      "B:71",
      "B:72",
      "B:73",
      "B:74",
      "B:75",
      "B:76",
      "B:77",
      "B:78",
      "B:79",
      "B:8",
      "B:80",
      "B:81",
      "B:82",
      "B:83",
      "B:84",
      "B:85",
      "B:86",
      "B:87",
      "B:88",
      "B:89",
      "B:9",
      "B:90",
      "B:91",
      "B:92",
      "B:93",
      "B:94",
      "B:95",
      "B:96",
      "B:97",
      "B:98",
      "B:99"
    ],
    "B:201": [
      "B:10",
      "B:100",
      "B:101",
      "B:102",
      "B:103",
      "B:104",
      "B:105",
      "B:106",
      "B:107",
      "B:108",
      "B:109",
      "B:11",
      "B:110",
      "B:111",
      "B:112",
      "B:113",
      "B:114",
      "B:115",
      "B:116",
      "B:117",
      "B:118",
      "B:119",
      "B:12",
      "B:120",
      "B:121",
      "B:122",
      "B:123",
      "B:124",
      "B:125",
      "B:126",
      "B:127",
      "B:128",
      "B:129",
      "B:13",
      "B:130",
      "B:131",
      "B:132",
      "B:133",
      "B:134",
      "B:135",
      "B:136",
      "B:137",
      "B:138",
      "B:139",
      "B:14",
      "B:140",
      "B:141",
      "B:142",
      "B:143",
      "B:144",
      "B:145",
      "B:146",
      "B:147",
      "B:148",
      "B:149",
      "B:15",
      "B:150",
      "B:151",
      "B:152",
      "B:153",
      "B:154",
      "B:155",
      "B:156",
      "B:157",
      "B:158",
      "B:159",
      "B:16",
      "B:160",
      "B:161",
      "B:162",
      "B:163",
      "B:164",
      "B:165",
      "B:166",
      "B:167",
      "B:168",
      "B:169",
      "B:17",
      "B:170",
      "B:171",
      "B:172",
      "B:173",
      "B:174",
      "B:175",
      "B:176",
      "B:177",
      "B:178",
      "B:179",
      "B:18",
      "B:180",
      "B:181",
      "B:182",
      "B:183",
      "B:184",
      "B:185",
      "B:186",
      "B:187",
      "B:188",
      "B:189",
      "B:19",
      "B:190",
      "B:191",
      "B:192",
      "B:193",
      "B:194",
      "B:195",
      "B:196",
      "B:197",
      "B:198",
      "B:199",
      "B:2",
      "B:20",
      "B:200",
      "B:202",
      "B:203",
      "B:204",
      "B:205",
      "B:206",
      "B:207",
      "B:208",
      "B:209",
      "B:21",
      "B:210",
      "B:211",
      "B:212",
      "B:213",
      "B:214",
      "B:215",
      "B:216",
      "B:217",
      "B:218",
      "B:219",
      "B:22",
      "B:220",
      "B:221",
      "B:222",
      "B:223",
      "B:224",
      "B:225",
      "B:226",
      "B:227",
      "B:228",
      "B:229",
      "B:23",
      "B:230",
      "B:231",
      "B:232",
      "B:233",
      "B:234",
      "B:235",
      "B:236",
      "B:237",
      "B:238",
      "B:239",
      "B:24",
      "B:240",
      "B:241",
      "B:242",
      "B:243",
      "B:244",
      "B:245",
      "B:246",
      "B:247",
      "B:248",
      "B:249",
      "B:25",
      "B:250",
      "B:251",
      "B:252",
      "B:253",
      "B:254",
      "B:255",
      "B:256",
      "B:257",
      "B:258",
      "B:259",
      "B:26",
      "B:260",
      "B:261",
      "B:262",
      "B:263",
      "B:264",
      "B:265",
      "B:266",
      "B:267",
      "B:268",
      "B:269",
      "B:27",
      "B:270",
      "B:271",
      "B:272",
      "B:273",
      "B:274",
      "B:275",
      "B:276",
      "B:277",
      "B:278",
      "B:279",
      "B:28",
      "B:280",
      "B:281",
      "B:282",
      "B:283",
      "B:284",
      "B:285",
      "B:286",
      "B:287",
      "B:288",
      "B:289",
      "B:29",
      "B:290",
      "B:291",
      "B:292",
      "B:293",
      "B:294",
      "B:295",
      "B:296",
      "B:297",
      "B:298",
      "B:299",
      "B:3",
      "B:30",
      "B:300",
      "B:301",
      "B:302",
      "B:303",
      "B:304",
      "B:305",
      "B:306",
      "B:307",
      "B:308",
      "B:309",
      "B:31",
      "B:310",
      "B:311",
      "B:312",
      "B:313",
      "B:314",
      "B:315",
      "B:316",
      "B:317",
      "B:318",
      "B:319",
      "B:32",
      "B:320",
      "B:321",
      "B:322",
      "B:323",
      "B:324",
      "B:325",
      "B:326",
      "B:327",
      "B:328",
      "B:329",
      "B:33",
      "B:330",
      "B:331",
      "B:332",
      "B:333",
      "B:334",
      "B:335",
      "B:336",
      "B:337",
      "B:338",
      "B:339",
      "B:34",
      "B:340",
      "B:341",
      "B:342",
      "B:343",
      "B:344",
      "B:35",
      "B:36",
      "B:37",
      "B:38",
      "B:39",
      "B:4",
      "B:40",
      "B:41",
      "B:42",
      "B:43",
      "B:44",
      "B:45",
      "B:46",
      "B:47",
      "B:48",
      "B:49",
      "B:5",
      "B:50",
      "B:51",
      "B:52",
      "B:53",
      "B:54",
      "B:55",
      "B:56",
      "B:57",
      "B:58",
      "B:59",
      "B:6",
      "B:60",
      "B:61",
      "B:62",
      "B:63",
      "B:64",
      "B:65",
      "B:66",
      "B:67",
      "B:68",
      "B:69",
      "B:7",
      "B:70",
      "B:71",
      "B:72",
      "B:73",
      "B:74",
      "B:75",
      "B:76",
      "B:77",
      "B:78",
      "B:79",
      "B:8",
      "B:80",
      "B:81",
      "B:82",
      "B:83",
      "B:84",
      "B:85",
      "B:86",
      "B:87",
      "B:88",
      "B:89",
      "B:9",
      "B:90",
      "B:91",
      "B:92",
      "B:93",
      "B:94",
      "B:95",
      "B:96",
      "B:97",
      "B:98",
      "B:99"
    ],
    "B:202": [
      "B:10",
      "B:100",
      "B:101",
      "B:102",
      "B:103",
      "B:104",
      "B:105",
      "B:106",
      "B:107",
      "B:108",
      "B:109",
      "B:11",
      "B:110",
      "B:111",
      "B:112",
      "B:113",
      "B:114",
      "B:115",
      "B:116",
      "B:117",
      "B:118",
      "B:119",
      "B:12",
      "B:120",
      "B:121",
      "B:122",
      "B:123",
      "B:124",
      "B:125",
      "B:126",
      "B:127",
      "B:128",
      "B:129",
      "B:13",
      "B:130",
      "B:131",
      "B:132",
      "B:133",
      "B:134",
      "B:135",
      "B:136",
      "B:137",
      "B:138",
      "B:139",
      "B:14",
      "B:140",
      "B:141",
      "B:142",
      "B:143",
      "B:144",
      "B:145",
      "B:146",
      "B:147",
      "B:148",
      "B:149",
      "B:15",
      "B:150",
      "B:151",
      "B:152",
      "B:153",
      "B:154",
      "B:155",
      "B:156",
      "B:157",
      "B:158",
      "B:159",
      "B:16",
      "B:160",
      "B:161",
      "B:162",
      "B:163",
      "B:164",
      "B:165",
      "B:166",
      "B:167",
      "B:168",
      "B:169",
      "B:17",
      "B:170",
      "B:171",
      "B:172",
      "B:173",
      "B:174",
      "B:175",
      "B:176",
      "B:177",
      "B:178",
      "B:179",
      "B:18",
      "B:180",
      "B:181",
      "B:182",
      "B:183",
      "B:184",
      "B:185",
      "B:186",
      "B:187",
      "B:188",
      "B:189",
      "B:19",
      "B:190",
      "B:191",
      "B:192",
      "B:193",
      "B:194",
      "B:195",
      "B:196",
      "B:197",
      "B:198",
      "B:199",
      "B:2",
      "B:20",
      "B:200",
      "B:201",
      "B:203",
      "B:204",
      "B:205",
      "B:206",
      "B:207",
      "B:208",
      "B:209",
      "B:21",
      "B:210",
      "B:211",
      "B:212",
      "B:213",
      "B:214",
      "B:215",
      "B:216",
      "B:217",
      "B:218",
      "B:219",
      "B:22",
      "B:220",
      "B:221",
      "B:222",
      "B:223",
      "B:224",
      "B:225",
      "B:226",
      "B:227",
      "B:228",
      "B:229",
      "B:23",
      "B:230",
      "B:231",
      "B:232",
      "B:233",
      "B:234",
      "B:235",
      "B:236",
      "B:237",
      "B:238",
      "B:239",
      "B:24",
      "B:240",
      "B:241",
      "B:242",
      "B:243",
      "B:244",
      "B:245",
      "B:246",
      "B:247",
      "B:248",
      "B:249",
      "B:25",
      "B:250",
      "B:251",
      "B:252",
      "B:253",
      "B:254",
      "B:255",
      "B:256",
      "B:257",
      "B:258",
      "B:259",
      "B:26",
      "B:260",
      "B:261",
      "B:262",
      "B:263",
      "B:264",
      "B:265",
      "B:266",
      "B:267",
      "B:268",
      "B:269",
      "B:27",
      "B:270",
      "B:271",
      "B:272",
      "B:273",
      "B:274",
      "B:275",
      "B:276",
      "B:277",
      "B:278",
      "B:279",
      "B:28",
      "B:280",
      "B:281",
      "B:282",
      "B:283",
      "B:284",
      "B:285",
      "B:286",
      "B:287",
      "B:288",
      "B:289",
      "B:29",
      "B:290",
      "B:291",
      "B:292",
      "B:293",
      "B:294",
      "B:295",
      "B:296",
      "B:297",
      "B:298",
      "B:299",
      "B:3",
      "B:30",
      "B:300",
      "B:301",
      "B:302",
      "B:303",
      "B:304",
      "B:305",
      "B:306",
      "B:307",
      "B:308",
      "B:309",
      "B:31",
      "B:310",
      "B:311",
      "B:312",
      "B:313",
      "B:314",
      "B:315",
      "B:316",
      "B:317",
      "B:318",
      "B:319",
      "B:32",
      "B:320",
      "B:321",
      "B:322",
      "B:323",
      "B:324",
      "B:325",
      "B:326",
      "B:327",
      "B:328",
      "B:329",
      "B:33",
      "B:330",
      "B:331",
      "B:332",
      "B:333",
      "B:334",
      "B:335",
      "B:336",
      "B:337",
      "B:338",
      "B:339",
      "B:34",
      "B:340",
      "B:341",
      "B:342",
      "B:343",
      "B:344",
      "B:35",
      "B:36",
      "B:37",
      "B:38",
      "B:39",
      "B:4",
      "B:40",
      "B:41",
      "B:42",
      "B:43",
      "B:44",
      "B:45",
      "B:46",
      "B:47",
      "B:48",
      "B:49",
      "B:5",
      "B:50",
      "B:51",
      "B:52",
      "B:53",
      "B:54",
      "B:55",
      "B:56",
      "B:57",
      "B:58",
      "B:59",
      "B:6",
      "B:60",
      "B:61",
      "B:62",
      "B:63",
      "B:64",
      "B:65",
      "B:66",
      "B:67",
      "B:68",
      "B:69",
      "B:7",
      "B:70",
      "B:71",
      "B:72",
      "B:73",
      "B:74",
      "B:75",
      "B:76",
      "B:77",
      "B:78",
      "B:79",
      "B:8",
      "B:80",
      "B:81",
      "B:82",
      "B:83",
      "B:84",
      "B:85",
      "B:86",
      "B:87",
      "B:88",
      "B:89",
      "B:9",
      "B:90",
      "B:91",
      "B:92",
      "B:93",
      "B:94",
      "B:95",
      "B:96",
      "B:97",
      "B:98",
      "B:99"
    ],
    "B:203": [
      "B:10",
      "B:100",
      "B:101",
      "B:102",
      "B:103",
      "B:104",
      "B:105",
      "B:106",
      "B:107",
      "B:108",
      "B:109",
      "B:11",
      "B:110",
      "B:111",
      "B:112",
      "B:113",
      "B:114",
      "B:115",
      "B:116",
      "B:117",
      "B:118",
      "B:119",
      "B:12",
      "B:120",
      "B:121",
      "B:122",
      "B:123",
      "B:124",
      "B:125",
      "B:126",
      "B:127",
      "B:128",
      "B:129",
      "B:13",
      "B:130",
      "B:131",
      "B:132",
      "B:133",
      "B:134",
      "B:135",
      "B:136",
      "B:137",
      "B:138",
      "B:139",
      "B:14",
      "B:140",
      "B:141",
      "B:142",
      "B:143",
      "B:144",
      "B:145",
      "B:146",
      "B:147",
      "B:148",
      "B:149",
      "B:15",
      "B:150",
      "B:151",
      "B:152",
      "B:153",
      "B:154",
      "B:155",
      "B:156",
      "B:157",
      "B:158",
      "B:159",
      "B:16",
      "B:160",
      "B:161",
      "B:162",
      "B:163",
      "B:164",
      "B:165",
      "B:166",
      "B:167",
      "B:168",
      "B:169",
      "B:17",
      "B:170",
      "B:171",
      "B:172",
      "B:173",
      "B:174",
      "B:175",
      "B:176",
      "B:177",
      "B:178",
      "B:179",
      "B:18",
      "B:180",
      "B:181",
      "B:182",
      "B:183",
      "B:184",
      "B:185",
      "B:186",
      "B:187",
      "B:188",
      "B:189",
      "B:19",
      "B:190",
      "B:191",
      "B:192",
      "B:193",
      "B:194",
      "B:195",
      "B:196",
      "B:197",
      "B:198",
      "B:199",
      "B:2",
      "B:20",
      "B:200",
      "B:201",
      "B:202",
      "B:204",
      "B:205",
      "B:206",
      "B:207",
      "B:208",
      "B:209",
      "B:21",
      "B:210",
      "B:211",
      "B:212",
      "B:213",
      "B:214",
      "B:215",
      "B:216",
      "B:217",
      "B:218",
      "B:219",
      "B:22",
      "B:220",
      "B:221",
      "B:222",
      "B:223",
      "B:224",
      "B:225",
      "B:226",
      "B:227",
      "B:228",
      "B:229",
      "B:23",
      "B:230",
      "B:231",
      "B:232",
      "B:233",
      "B:234",
      "B:235",
      "B:236",
      "B:237",
      "B:238",
      "B:239",
      "B:24",
      "B:240",
      "B:241",
      "B:242",
      "B:243",
      "B:244",
      "B:245",
      "B:246",
      "B:247",
      "B:248",
      "B:249",
      "B:25",
      "B:250",
      "B:251",
      "B:252",
      "B:253",
      "B:254",
      "B:255",
      "B:256",
      "B:257",
      "B:258",
      "B:259",
      "B:26",
      "B:260",
      "B:261",
      "B:262",
      "B:263",
      "B:264",
      "B:265",
      "B:266",
      "B:267",
      "B:268",
      "B:269",
      "B:27",
      "B:270",
      "B:271",
      "B:272",
      "B:273",
      "B:274",
      "B:275",
      "B:276",
      "B:277",
      "B:278",
      "B:279",
      "B:28",
      "B:280",
      "B:281",
      "B:282",
      "B:283",
      "B:284",
      "B:285",
      "B:286",
      "B:287",
      "B:288",
      "B:289",
      "B:29",
      "B:290",
      "B:291",
      "B:292",
      "B:293",
      "B:294",
      "B:295",
      "B:296",
      "B:297",
      "B:298",
      "B:299",
      "B:3",
      "B:30",
      "B:300",
      "B:301",
      "B:302",
      "B:303",
      "B:304",
      "B:305",
      "B:306",
      "B:307",
      "B:308",
      "B:309",
      "B:31",
      "B:310",
      "B:311",
      "B:312",
      "B:313",
      "B:314",
      "B:315",
      "B:316",
      "B:317",
      "B:318",
      "B:319",
      "B:32",
      "B:320",
      "B:321",
      "B:322",
      "B:323",
      "B:324",
      "B:325",
      "B:326",
      "B:327",
      "B:328",
      "B:329",
      "B:33",
      "B:330",
      "B:331",
      "B:332",
      "B:333",
      "B:334",
      "B:335",
      "B:336",
      "B:337",
      "B:338",
      "B:339",
      "B:34",
      "B:340",
      "B:341",
      "B:342",
      "B:343",
      "B:344",
      "B:35",
      "B:36",
      "B:37",
      "B:38",
      "B:39",
      "B:4",
      "B:40",
      "B:41",
      "B:42",
      "B:43",
      "B:44",
      "B:45",
      "B:46",
      "B:47",
      "B:48",
      "B:49",
      "B:5",
      "B:50",
      "B:51",
      "B:52",
      "B:53",
      "B:54",
      "B:55",
      "B:56",
      "B:57",
      "B:58",
      "B:59",
      "B:6",
      "B:60",
      "B:61",
      "B:62",
      "B:63",
      "B:64",
      "B:65",
      "B:66",
      "B:67",
      "B:68",
      "B:69",
      "B:7",
      "B:70",
      "B:71",
      "B:72",
      "B:73",
      "B:74",
      "B:75",
      "B:76",
      "B:77",
      "B:78",
      "B:79",
      "B:8",
      "B:80",
      "B:81",
      "B:82",
      "B:83",
      "B:84",
      "B:85",
      "B:86",
      "B:87",
      "B:88",
      "B:89",
      "B:9",
      "B:90",
      "B:91",
      "B:92",
      "B:93",
      "B:94",
      "B:95",
      "B:96",
      "B:97",
      "B:98",
      "B:99"
    ],
    "B:204": [
      "B:10",
      "B:100",
      "B:101",
      "B:102",
      "B:103",
      "B:104",
      "B:105",
      "B:106",
      "B:107",
      "B:108",
      "B:109",
      "B:11",
      "B:110",
      "B:111",
      "B:112",
      "B:113",
      "B:114",
      "B:115",
      "B:116",
      "B:117",
      "B:118",
      "B:119",
      "B:12",
      "B:120",
      "B:121",
      "B:122",
      "B:123",
      "B:124",
      "B:125",
      "B:126",
      "B:127",
      "B:128",
      "B:129",
      "B:13",
      "B:130",
      "B:131",
      "B:132",
      "B:133",
      "B:134",
      "B:135",
      "B:136",
      "B:137",
      "B:138",
      "B:139",
      "B:14",
      "B:140",
      "B:141",
      "B:142",
      "B:143",
      "B:144",
      "B:145",
      "B:146",
      "B:147",
      "B:148",
      "B:149",
      "B:15",
      "B:150",
      "B:151",
      "B:152",
      "B:153",
      "B:154",
      "B:155",
      "B:156",
      "B:157",
      "B:158",
      "B:159",
      "B:16",
      "B:160",
      "B:161",
      "B:162",
      "B:163",
      "B:164",
      "B:165",
      "B:166",
      "B:167",
      "B:168",
      "B:169",
      "B:17",
      "B:170",
      "B:171",
      "B:172",
      "B:173",
      "B:174",
      "B:175",
      "B:176",
      "B:177",
      "B:178",
      "B:179",
      "B:18",
      "B:180",
      "B:181",
      "B:182",
      "B:183",
      "B:184",
      "B:185",
      "B:186",
      "B:187",
      "B:188",
      "B:189",
      "B:19",
      "B:190",
      "B:191",
      "B:192",
      "B:193",
      "B:194",
      "B:195",
      "B:196",
      "B:197",
      "B:198",
      "B:199",
      "B:2",
      "B:20",
      "B:200",
      "B:201",
      "B:202",
      "B:203",
      "B:205",
      "B:206",
      "B:207",
      "B:208",
      "B:209",
      "B:21",
      "B:210",
      "B:211",
      "B:212",
      "B:213",
      "B:214",
      "B:215",
      "B:216",
      "B:217",
      "B:218",
      "B:219",
      "B:22",
      "B:220",
      "B:221",
      "B:222",
      "B:223",
      "B:224",
      "B:225",
      "B:226",
      "B:227",
      "B:228",
      "B:229",
      "B:23",
      "B:230",
      "B:231",
      "B:232",
      "B:233",
      "B:234",
      "B:235",
      "B:236",
      "B:237",
      "B:238",
      "B:239",
      "B:24",
      "B:240",
      "B:241",
      "B:242",
      "B:243",
      "B:244",
      "B:245",
      "B:246",
      "B:247",
      "B:248",
      "B:249",
      "B:25",
      "B:250",
      "B:251",
      "B:252",
      "B:253",
      "B:254",
      "B:255",
      "B:256",
      "B:257",
      "B:258",
      "B:259",
      "B:26",
      "B:260",
      "B:261",
      "B:262",
      "B:263",
      "B:264",
      "B:265",
      "B:266",
      "B:267",
      "B:268",
      "B:269",
      "B:27",
      "B:270",
      "B:271",
      "B:272",
      "B:273",
      "B:274",
      "B:275",
      "B:276",
      "B:277",
      "B:278",
      "B:279",
      "B:28",
      "B:280",
      "B:281",
      "B:282",
      "B:283",
      "B:284",
      "B:285",
      "B:286",
      "B:287",
      "B:288",
      "B:289",
      "B:29",
      "B:290",
      "B:291",
      "B:292",
      "B:293",
      "B:294",
      "B:295",
      "B:296",
      "B:297",
      "B:298",
      "B:299",
      "B:3",
      "B:30",
      "B:300",
      "B:301",
      "B:302",
      "B:303",
      "B:304",
      "B:305",
      "B:306",
      "B:307",
      "B:308",
      "B:309",
      "B:31",
      "B:310",
      "B:311",
      "B:312",
      "B:313",
      "B:314",
      "B:315",
      "B:316",
      "B:317",
      "B:318",
      "B:319",
      "B:32",
      "B:320",
      "B:321",
      "B:322",
      "B:323",
      "B:324",
      "B:325",
      "B:326",
      "B:327",
      "B:328",
      "B:329",
      "B:33",
      "B:330",
      "B:331",
      "B:332",
      "B:333",
      "B:334",
      "B:335",
      "B:336",
      "B:337",
      "B:338",
      "B:339",
      "B:34",
      "B:340",
      "B:341",
      "B:342",
      "B:343",
      "B:344",
      "B:35",
      "B:36",
      "B:37",
      "B:38",
      "B:39",
      "B:4",
      "B:40",
      "B:41",
      "B:42",
      "B:43",
      "B:44",
      "B:45",
      "B:46",
      "B:47",
      "B:48",
      "B:49",
      "B:5",
      "B:50",
      "B:51",
      "B:52",
      "B:53",
      "B:54",
      "B:55",
      "B:56",
      "B:57",
      "B:58",
      "B:59",
      "B:6",
      "B:60",
      "B:61",
      "B:62",
      "B:63",
      "B:64",
      "B:65",
      "B:66",
      "B:67",
      "B:68",
      "B:69",
      "B:7",
      "B:70",
      "B:71",
      "B:72",
      "B:73",
      "B:74",
      "B:75",
      "B:76",
      "B:77",
      "B:78",
      "B:79",
      "B:8",
      "B:80",
      "B:81",
      "B:82",
      "B:83",
      "B:84",
      "B:85",
      "B:86",
      "B:87",
      "B:88",
      "B:89",
      "B:9",
      "B:90",
      "B:91",
      "B:92",
      "B:93",
      "B:94",
      "B:95",
      "B:96",
      "B:97",
      "B:98",
      "B:99"
    ],
    "B:205": [
      "B:10",
      "B:100",
      "B:101",
      "B:102",
      "B:103",
      "B:104",
      "B:105",
      "B:106",
      "B:107",
      "B:108",
      "B:109",
      "B:11",
      "B:110",
      "B:111",
      "B:112",
      "B:113",
      "B:114",
      "B:115",
      "B:116",
      "B:117",
      "B:118",
      "B:119",
      "B:12",
      "B:120",
      "B:121",
      "B:122",
      "B:123",
      "B:124",
      "B:125",
      "B:126",
      "B:127",
      "B:128",
      "B:129",
      "B:13",
      "B:130",
      "B:131",
      "B:132",
      "B:133",
      "B:134",
      "B:135",
      "B:136",
      "B:137",
      "B:138",
      "B:139",
      "B:14",
      "B:140",
      "B:141",
      "B:142",
      "B:143",
      "B:144",
      "B:145",
      "B:146",
      "B:147",
      "B:148",
      "B:149",
      "B:15",
      "B:150",
      "B:151",
      "B:152",
      "B:153",
      "B:154",
      "B:155",
      "B:156",
      "B:157",
      "B:158",
      "B:159",
      "B:16",
      "B:160",
      "B:161",
      "B:162",
      "B:163",
      "B:164",
      "B:165",
      "B:166",
      "B:167",
      "B:168",
      "B:169",
      "B:17",
      "B:170",
      "B:171",
      "B:172",
      "B:173",
      "B:174",
      "B:175",
      "B:176",
      "B:177",
      "B:178",
      "B:179",
      "B:18",
      "B:180",
      "B:181",
      "B:182",
      "B:183",
      "B:184",
      "B:185",
      "B:186",
      "B:187",
      "B:188",
      "B:189",
      "B:19",
      "B:190",
      "B:191",
      "B:192",
      "B:193",
      "B:194",
      "B:195",
      "B:196",
      "B:197",
      "B:198",
      "B:199",
      "B:2",
      "B:20",
      "B:200",
      "B:201",
      "B:202",
      "B:203",
      "B:204",
      "B:206",
      "B:207",
      "B:208",
      "B:209",
      "B:21",
      "B:210",
      "B:211",
      "B:212",
      "B:213",
      "B:214",
      "B:215",
      "B:216",
      "B:217",
      "B:218",
      "B:219",
      "B:22",
      "B:220",
      "B:221",
      "B:222",
      "B:223",
      "B:224",
      "B:225",
      "B:226",
      "B:227",
      "B:228",
      "B:229",
      "B:23",
      "B:230",
      "B:231",
      "B:232",
      "B:233",
      "B:234",
      "B:235",
      "B:236",
      "B:237",
      "B:238",
      "B:239",
      "B:24",
      "B:240",
      "B:241",
      "B:242",
      "B:243",
      "B:244",
      "B:245",
      "B:246",
      "B:247",
      "B:248",
      "B:249",
      "B:25",
      "B:250",
      "B:251",
      "B:252",
      "B:253",
      "B:254",
      "B:255",
      "B:256",
      "B:257",
      "B:258",
      "B:259",
      "B:26",
      "B:260",
      "B:261",
      "B:262",
      "B:263",
      "B:264",
      "B:265",
      "B:266",
      "B:267",
      "B:268",
      "B:269",
      "B:27",
      "B:270",
      "B:271",
      "B:272",
      "B:273",
      "B:274",
      "B:275",
      "B:276",
      "B:277",
      "B:278",
      "B:279",
      "B:28",
      "B:280",
      "B:281",
      "B:282",
      "B:283",
      "B:284",
      "B:285",
      "B:286",
      "B:287",
      "B:288",
      "B:289",
      "B:29",
      "B:290",
      "B:291",
      "B:292",
      "B:293",
      "B:294",
      "B:295",
      "B:296",
      "B:297",
      "B:298",
      "B:299",
      "B:3",
      "B:30",
      "B:300",
      "B:301",
      "B:302",
      "B:303",
      "B:304",
      "B:305",
      "B:306",
      "B:307",
      "B:308",
      "B:309",
      "B:31",
      "B:310",
      "B:311",
      "B:312",
      "B:313",
      "B:314",
      "B:315",
      "B:316",
      "B:317",
      "B:318",
      "B:319",
      "B:32",
      "B:320",
      "B:321",
      "B:322",
      "B:323",
      "B:324",
      "B:325",
      "B:326",
      "B:327",
      "B:328",
      "B:329",
      "B:33",
      "B:330",
      "B:331",
      "B:332",
      "B:333",
      "B:334",
      "B:335",
      "B:336",
      "B:337",
      "B:338",
      "B:339",
      "B:34",
      "B:340",
      "B:341",
      "B:342",
      "B:343",
      "B:344",
      "B:35",
      "B:36",
      "B:37",
      "B:38",
      "B:39",
      "B:4",
      "B:40",
      "B:41",
      "B:42",
      "B:43",
      "B:44",
      "B:45",
      "B:46",
      "B:47",
      "B:48",
      "B:49",
      "B:5",
      "B:50",
      "B:51",
      "B:52",
      "B:53",
      "B:54",
      "B:55",
      "B:56",
      "B:57",
      "B:58",
      "B:59",
      "B:6",
      "B:60",
      "B:61",
      "B:62",
      "B:63",
      "B:64",
      "B:65",
      "B:66",
      "B:67",
      "B:68",
      "B:69",
      "B:7",
      "B:70",
      "B:71",
      "B:72",
      "B:73",
      "B:74",
      "B:75",
      "B:76",
      "B:77",
      "B:78",
      "B:79",
      "B:8",
      "B:80",
      "B:81",
      "B:82",
      "B:83",
      "B:84",
      "B:85",
      "B:86",
      "B:87",
      "B:88",
      "B:89",
      "B:9",
      "B:90",
      "B:91",
      "B:92",
      "B:93",
      "B:94",
      "B:95",
      "B:96",
      "B:97",
      "B:98",
      "B:99"
    ],
    "B:206": [
      "B:10",
      "B:100",
      "B:101",
      "B:102",
      "B:103",
      "B:104",
      "B:105",
      "B:106",
      "B:107",
      "B:108",
      "B:109",
      "B:11",
      "B:110",
      "B:111",
      "B:112",
      "B:113",
      "B:114",
      "B:115",
      "B:116",
      "B:117",
      "B:118",
      "B:119",
      "B:12",
      "B:120",
      "B:121",
      "B:122",
      "B:123",
      "B:124",
      "B:125",
      "B:126",
      "B:127",
      "B:128",
      "B:129",
      "B:13",
      "B:130",
      "B:131",
      "B:132",
      "B:133",
      "B:134",
      "B:135",
      "B:136",
      "B:137",
      "B:138",
      "B:139",
      "B:14",
      "B:140",
      "B:141",
      "B:142",
      "B:143",
      "B:144",
      "B:145",
      "B:146",
      "B:147",
      "B:148",
      "B:149",
      "B:15",
      "B:150",
      "B:151",
      "B:152",
      "B:153",
      "B:154",
      "B:155",
      "B:156",
      "B:157",
      "B:158",
      "B:159",
      "B:16",
      "B:160",
      "B:161",
      "B:162",
      "B:163",
      "B:164",
      "B:165",
      "B:166",
      "B:167",
      "B:168",
      "B:169",
      "B:17",
      "B:170",
      "B:171",
      "B:172",
      "B:173",
      "B:174",
      "B:175",
      "B:176",
      "B:177",
      "B:178",
      "B:179",
      "B:18",
      "B:180",
      "B:181",
      "B:182",
      "B:183",
      "B:184",
      "B:185",
      "B:186",
      "B:187",
      "B:188",
      "B:189",
      "B:19",
      "B:190",
      "B:191",
      "B:192",
      "B:193",
      "B:194",
      "B:195",
      "B:196",
      "B:197",
      "B:198",
      "B:199",
      "B:2",
      "B:20",
      "B:200",
      "B:201",
      "B:202",
      "B:203",
      "B:204",
      "B:205",
      "B:207",
      "B:208",
      "B:209",
      "B:21",
      "B:210",
      "B:211",
      "B:212",
      "B:213",
      "B:214",
      "B:215",
      "B:216",
      "B:217",
      "B:218",
      "B:219",
      "B:22",
      "B:220",
      "B:221",
      "B:222",
      "B:223",
      "B:224",
      "B:225",
      "B:226",
      "B:227",
      "B:228",
      "B:229",
      "B:23",
      "B:230",
      "B:231",
      "B:232",
      "B:233",
      "B:234",
      "B:235",
      "B:236",
      "B:237",
      "B:238",
      "B:239",
      "B:24",
      "B:240",
      "B:241",
      "B:242",
      "B:243",
      "B:244",
      "B:245",
      "B:246",
      "B:247",
      "B:248",
      "B:249",
      "B:25",
      "B:250",
      "B:251",
      "B:252",
      "B:253",
      "B:254",
      "B:255",
      "B:256",
      "B:257",
      "B:258",
      "B:259",
      "B:26",
      "B:260",
      "B:261",
      "B:262",
      "B:263",
      "B:264",
      "B:265",
      "B:266",
      "B:267",
      "B:268",
      "B:269",
      "B:27",
      "B:270",
      "B:271",
      "B:272",
      "B:273",
      "B:274",
      "B:275",
      "B:276",
      "B:277",
      "B:278",
      "B:279",
      "B:28",
      "B:280",
      "B:281",
      "B:282",
      "B:283",
      "B:284",
      "B:285",
      "B:286",
      "B:287",
      "B:288",
      "B:289",
      "B:29",
      "B:290",
      "B:291",
      "B:292",
      "B:293",
      "B:294",
      "B:295",
      "B:296",
      "B:297",
      "B:298",
      "B:299",
      "B:3",
      "B:30",
      "B:300",
      "B:301",
      "B:302",
      "B:303",
      "B:304",
      "B:305",
      "B:306",
      "B:307",
      "B:308",
      "B:309",
      "B:31",
      "B:310",
      "B:311",
      "B:312",
      "B:313",
      "B:314",
      "B:315",
      "B:316",
      "B:317",
      "B:318",
      "B:319",
      "B:32",
      "B:320",
      "B:321",
      "B:322",
      "B:323",
      "B:324",
      "B:325",
      "B:326",
      "B:327",
      "B:328",
      "B:329",
      "B:33",
      "B:330",
      "B:331",
      "B:332",
      "B:333",
      "B:334",
      "B:335",
      "B:336",
      "B:337",
      "B:338",
      "B:339",
      "B:34",
      "B:340",
      "B:341",
      "B:342",
      "B:343",
      "B:344",
      "B:35",
      "B:36",
      "B:37",
      "B:38",
      "B:39",
      "B:4",
      "B:40",
      "B:41",
      "B:42",
      "B:43",
      "B:44",
      "B:45",
      "B:46",
      "B:47",
      "B:48",
      "B:49",
      "B:5",
      "B:50",
      "B:51",
      "B:52",
      "B:53",
      "B:54",
      "B:55",
      "B:56",
      "B:57",
      "B:58",
      "B:59",
      "B:6",
      "B:60",
      "B:61",
      "B:62",
      "B:63",
      "B:64",
      "B:65",
      "B:66",
      "B:67",
      "B:68",
      "B:69",
      "B:7",
      "B:70",
      "B:71",
      "B:72",
      "B:73",
      "B:74",
      "B:75",
      "B:76",
      "B:77",
      "B:78",
      "B:79",
      "B:8",
      "B:80",
      "B:81",
      "B:82",
      "B:83",
      "B:84",
      "B:85",
      "B:86",
      "B:87",
      "B:88",
      "B:89",
      "B:9",
      "B:90",
      "B:91",
      "B:92",
      "B:93",
      "B:94",
      "B:95",
      "B:96",
      "B:97",
      "B:98",
      "B:99"
    ],
    "B:207": [
      "B:10",
      "B:100",
      "B:101",
      "B:102",
      "B:103",
      "B:104",
      "B:105",
      "B:106",
      "B:107",
      "B:108",
      "B:109",
      "B:11",
      "B:110",
      "B:111",
      "B:112",
      "B:113",
      "B:114",
      "B:115",
      "B:116",
      "B:117",
      "B:118",
      "B:119",
      "B:12",
      "B:120",
      "B:121",
      "B:122",
      "B:123",
      "B:124",
      "B:125",
      "B:126",
      "B:127",
      "B:128",
      "B:129",
      "B:13",
      "B:130",
      "B:131",
      "B:132",
      "B:133",
      "B:134",
      "B:135",
      "B:136",
      "B:137",
      "B:138",
      "B:139",
      "B:14",
      "B:140",
      "B:141",
      "B:142",
      "B:143",
      "B:144",
      "B:145",
      "B:146",
      "B:147",
      "B:148",
      "B:149",
      "B:15",
      "B:150",
      "B:151",
      "B:152",
      "B:153",
      "B:154",
      "B:155",
      "B:156",
      "B:157",
      "B:158",
      "B:159",
      "B:16",
      "B:160",
      "B:161",
      "B:162",
      "B:163",
      "B:164",
      "B:165",
      "B:166",
      "B:167",
      "B:168",
      "B:169",
      "B:17",
      "B:170",
      "B:171",
      "B:172",
      "B:173",
      "B:174",
      "B:175",
      "B:176",
      "B:177",
      "B:178",
      "B:179",
      "B:18",
      "B:180",
      "B:181",
      "B:182",
      "B:183",
      "B:184",
      "B:185",
      "B:186",
      "B:187",
      "B:188",
      "B:189",
      "B:19",
      "B:190",
      "B:191",
      "B:192",
      "B:193",
      "B:194",
      "B:195",
      "B:196",
      "B:197",
      "B:198",
      "B:199",
      "B:2",
      "B:20",
      "B:200",
      "B:201",
      "B:202",
      "B:203",
      "B:204",
      "B:205",
      "B:206",
      "B:208",
      "B:209",
      "B:21",
      "B:210",
      "B:211",
      "B:212",
      "B:213",
      "B:214",
      "B:215",
      "B:216",
      "B:217",
      "B:218",
      "B:219",
      "B:22",
      "B:220",
      "B:221",
      "B:222",
      "B:223",
      "B:224",
      "B:225",
      "B:226",
      "B:227",
      "B:228",
      "B:229",
      "B:23",
      "B:230",
      "B:231",
      "B:232",
      "B:233",
      "B:234",
      "B:235",
      "B:236",
      "B:237",
      "B:238",
      "B:239",
      "B:24",
      "B:240",
      "B:241",
      "B:242",
      "B:243",
      "B:244",
      "B:245",
      "B:246",
      "B:247",
      "B:248",
      "B:249",
      "B:25",
      "B:250",
      "B:251",
      "B:252",
      "B:253",
      "B:254",
      "B:255",
      "B:256",
      "B:257",
      "B:258",
      "B:259",
      "B:26",
      "B:260",
      "B:261",
      "B:262",
      "B:263",
      "B:264",
      "B:265",
      "B:266",
      "B:267",
      "B:268",
      "B:269",
      "B:27",
      "B:270",
      "B:271",
      "B:272",
      "B:273",
      "B:274",
      "B:275",
      "B:276",
      "B:277",
      "B:278",
      "B:279",
      "B:28",
      "B:280",
      "B:281",
      "B:282",
      "B:283",
      "B:284",
      "B:285",
      "B:286",
      "B:287",
      "B:288",
      "B:289",
      "B:29",
      "B:290",
      "B:291",
      "B:292",
      "B:293",
      "B:294",
      "B:295",
      "B:296",
      "B:297",
      "B:298",
      "B:299",
      "B:3",
      "B:30",
      "B:300",
      "B:301",
      "B:302",
      "B:303",
      "B:304",
      "B:305",
      "B:306",
      "B:307",
      "B:308",
      "B:309",
      "B:31",
      "B:310",
      "B:311",
      "B:312",
      "B:313",
      "B:314",
      "B:315",
      "B:316",
      "B:317",
      "B:318",
      "B:319",
      "B:32",
      "B:320",
      "B:321",
      "B:322",
      "B:323",
      "B:324",
      "B:325",
      "B:326",
      "B:327",
      "B:328",
      "B:329",
      "B:33",
      "B:330",
      "B:331",
      "B:332",
      "B:333",
      "B:334",
      "B:335",
      "B:336",
      "B:337",
      "B:338",
      "B:339",
      "B:34",
      "B:340",
      "B:341",
      "B:342",
      "B:343",
      "B:344",
      "B:35",
      "B:36",
      "B:37",
      "B:38",
      "B:39",
      "B:4",
      "B:40",
      "B:41",
      "B:42",
      "B:43",
      "B:44",
      "B:45",
      "B:46",
      "B:47",
      "B:48",
      "B:49",
      "B:5",
      "B:50",
      "B:51",
      "B:52",
      "B:53",
      "B:54",
      "B:55",
      "B:56",
      "B:57",
      "B:58",
      "B:59",
      "B:6",
      "B:60",
      "B:61",
      "B:62",
      "B:63",
      "B:64",
      "B:65",
      "B:66",
      "B:67",
      "B:68",
      "B:69",
      "B:7",
      "B:70",
      "B:71",
      "B:72",
      "B:73",
      "B:74",
      "B:75",
      "B:76",
      "B:77",
      "B:78",
      "B:79",
      "B:8",
      "B:80",
      "B:81",
      "B:82",
      "B:83",
      "B:84",
      "B:85",
      "B:86",
      "B:87",
      "B:88",
      "B:89",
      "B:9",
      "B:90",
      "B:91",
      "B:92",
      "B:93",
      "B:94",
      "B:95",
      "B:96",
      "B:97",
      "B:98",
      "B:99"
    ],
    "B:208": [
      "B:10",
      "B:100",
      "B:101",
      "B:102",
      "B:103",
      "B:104",
      "B:105",
      "B:106",
      "B:107",
      "B:108",
      "B:109",
      "B:11",
      "B:110",
      "B:111",
      "B:112",
      "B:113",
      "B:114",
      "B:115",
      "B:116",
      "B:117",
      "B:118",
      "B:119",
      "B:12",
      "B:120",
      "B:121",
      "B:122",
      "B:123",
      "B:124",
      "B:125",
      "B:126",
      "B:127",
      "B:128",
      "B:129",
      "B:13",
      "B:130",
      "B:131",
      "B:132",
      "B:133",
      "B:134",
      "B:135",
      "B:136",
      "B:137",
      "B:138",
      "B:139",
      "B:14",
      "B:140",
      "B:141",
      "B:142",
      "B:143",
      "B:144",
      "B:145",
      "B:146",
      "B:147",
      "B:148",
      "B:149",
      "B:15",
      "B:150",
      "B:151",
      "B:152",
      "B:153",
      "B:154",
      "B:155",
      "B:156",
      "B:157",
      "B:158",
      "B:159",
      "B:16",
      "B:160",
      "B:161",
      "B:162",
      "B:163",
      "B:164",
      "B:165",
      "B:166",
      "B:167",
      "B:168",
      "B:169",
      "B:17",
      "B:170",
      "B:171",
      "B:172",
      "B:173",
      "B:174",
      "B:175",
      "B:176",
      "B:177",
      "B:178",
      "B:179",
      "B:18",
      "B:180",
      "B:181",
      "B:182",
      "B:183",
      "B:184",
      "B:185",
      "B:186",
      "B:187",
      "B:188",
      "B:189",
      "B:19",
      "B:190",
      "B:191",
      "B:192",
      "B:193",
      "B:194",
      "B:195",
      "B:196",
      "B:197",
      "B:198",
      "B:199",
      "B:2",
      "B:20",
      "B:200",
      "B:201",
      "B:202",
      "B:203",
      "B:204",
      "B:205",
      "B:206",
      "B:207",
      "B:209",
      "B:21",
      "B:210",
      "B:211",
      "B:212",
      "B:213",
      "B:214",
      "B:215",
      "B:216",
      "B:217",
      "B:218",
      "B:219",
      "B:22",
      "B:220",
      "B:221",
      "B:222",
      "B:223",
      "B:224",
      "B:225",
      "B:226",
      "B:227",
      "B:228",
      "B:229",
      "B:23",
      "B:230",
      "B:231",
      "B:232",
      "B:233",
      "B:234",
      "B:235",
      "B:236",
      "B:237",
      "B:238",
      "B:239",
      "B:24",
      "B:240",
      "B:241",
      "B:242",
      "B:243",
      "B:244",
      "B:245",
      "B:246",
      "B:247",
      "B:248",
      "B:249",
      "B:25",
      "B:250",
      "B:251",
      "B:252",
      "B:253",
      "B:254",
      "B:255",
      "B:256",
      "B:257",
      "B:258",
      "B:259",
      "B:26",
      "B:260",
      "B:261",
      "B:262",
      "B:263",
      "B:264",
      "B:265",
      "B:266",
      "B:267",
      "B:268",
      "B:269",
      "B:27",
      "B:270",
      "B:271",
      "B:272",
      "B:273",
      "B:274",
      "B:275",
      "B:276",
      "B:277",
      "B:278",
      "B:279",
      "B:28",
      "B:280",
      "B:281",
      "B:282",
      "B:283",
      "B:284",
      "B:285",
      "B:286",
      "B:287",
      "B:288",
      "B:289",
      "B:29",
      "B:290",
      "B:291",
      "B:292",
      "B:293",
      "B:294",
      "B:295",
      "B:296",
      "B:297",
      "B:298",
      "B:299",
      "B:3",
      "B:30",
      "B:300",
      "B:301",
      "B:302",
      "B:303",
      "B:304",
      "B:305",
      "B:306",
      "B:307",
      "B:308",
      "B:309",
      "B:31",
      "B:310",
      "B:311",
      "B:312",
      "B:313",
      "B:314",
      "B:315",
      "B:316",
      "B:317",
      "B:318",
      "B:319",
      "B:32",
      "B:320",
      "B:321",
      "B:322",
      "B:323",
      "B:324",
      "B:325",
      "B:326",
      "B:327",
      "B:328",
      "B:329",
      "B:33",
      "B:330",
      "B:331",
      "B:332",
      "B:333",
      "B:334",
      "B:335",
      "B:336",
      "B:337",
      "B:338",
      "B:339",
      "B:34",
      "B:340",
      "B:341",
      "B:342",
      "B:343",
      "B:344",
      "B:35",
      "B:36",
      "B:37",
      "B:38",
      "B:39",
      "B:4",
      "B:40",
      "B:41",
      "B:42",
      "B:43",
      "B:44",
      "B:45",
      "B:46",
      "B:47",
      "B:48",
      "B:49",
      "B:5",
      "B:50",
      "B:51",
      "B:52",
      "B:53",
      "B:54",
      "B:55",
      "B:56",
      "B:57",
      "B:58",
      "B:59",
      "B:6",
      "B:60",
      "B:61",
      "B:62",
      "B:63",
      "B:64",
      "B:65",
      "B:66",
      "B:67",
      "B:68",
      "B:69",
      "B:7",
      "B:70",
      "B:71",
      "B:72",
      "B:73",
      "B:74",
      "B:75",
      "B:76",
      "B:77",
      "B:78",
      "B:79",
      "B:8",
      "B:80",
      "B:81",
      "B:82",
      "B:83",
      "B:84",
      "B:85",
      "B:86",
      "B:87",
      "B:88",
      "B:89",
      "B:9",
      "B:90",
      "B:91",
      "B:92",
      "B:93",
      "B:94",
      "B:95",
      "B:96",
      "B:97",
      "B:98",
      "B:99"
    ],
    "B:209": [
      "B:10",
      "B:100",
      "B:101",
      "B:102",
      "B:103",
      "B:104",
      "B:105",
      "B:106",
      "B:107",
      "B:108",
      "B:109",
      "B:11",
      "B:110",
      "B:111",
      "B:112",
      "B:113",
      "B:114",
      "B:115",
      "B:116",
      "B:117",
      "B:118",
      "B:119",
      "B:12",
      "B:120",
      "B:121",
      "B:122",
      "B:123",
      "B:124",
      "B:125",
      "B:126",
      "B:127",
      "B:128",
      "B:129",
      "B:13",
      "B:130",
      "B:131",
      "B:132",
      "B:133",
      "B:134",
      "B:135",
      "B:136",
      "B:137",
      "B:138",
      "B:139",
      "B:14",
      "B:140",
      "B:141",
      "B:142",
      "B:143",
      "B:144",
      "B:145",
      "B:146",
      "B:147",
      "B:148",
      "B:149",
      "B:15",
      "B:150",
      "B:151",
      "B:152",
      "B:153",
      "B:154",
      "B:155",
      "B:156",
      "B:157",
      "B:158",
      "B:159",
      "B:16",
      "B:160",
      "B:161",
      "B:162",
      "B:163",
      "B:164",
      "B:165",
      "B:166",
      "B:167",
      "B:168",
      "B:169",
      "B:17",
      "B:170",
      "B:171",
      "B:172",
      "B:173",
      "B:174",
      "B:175",
      "B:176",
      "B:177",
      "B:178",
      "B:179",
      "B:18",
      "B:180",
      "B:181",
      "B:182",
      "B:183",
      "B:184",
      "B:185",
      "B:186",
      "B:187",
      "B:188",
      "B:189",
      "B:19",
      "B:190",
      "B:191",
      "B:192",
      "B:193",
      "B:194",
      "B:195",
      "B:196",
      "B:197",
      "B:198",
      "B:199",
      "B:2",
      "B:20",
      "B:200",
      "B:201",
      "B:202",
      "B:203",
      "B:204",
      "B:205",
      "B:206",
      "B:207",
      "B:208",
      "B:21",
      "B:210",
      "B:211",
      "B:212",
      "B:213",
      "B:214",
      "B:215",
      "B:216",
      "B:217",
      "B:218",
      "B:219",
      "B:22",
      "B:220",
      "B:221",
      "B:222",
      "B:223",
      "B:224",
      "B:225",
      "B:226",
      "B:227",
      "B:228",
      "B:229",
      "B:23",
      "B:230",
      "B:231",
      "B:232",
      "B:233",
      "B:234",
      "B:235",
      "B:236",
      "B:237",
      "B:238",
      "B:239",
      "B:24",
      "B:240",
      "B:241",
      "B:242",
      "B:243",
      "B:244",
      "B:245",
      "B:246",
      "B:247",
      "B:248",
      "B:249",
      "B:25",
      "B:250",
      "B:251",
      "B:252",
      "B:253",
      "B:254",
      "B:255",
      "B:256",
      "B:257",
      "B:258",
      "B:259",
      "B:26",
      "B:260",
      "B:261",
      "B:262",
      "B:263",
      "B:264",
      "B:265",
      "B:266",
      "B:267",
      "B:268",
      "B:269",
      "B:27",
      "B:270",
      "B:271",
      "B:272",
      "B:273",
      "B:274",
      "B:275",
      "B:276",
      "B:277",
      "B:278",
      "B:279",
      "B:28",
      "B:280",
      "B:281",
      "B:282",
      "B:283",
      "B:284",
      "B:285",
      "B:286",
      "B:287",
      "B:288",
      "B:289",
      "B:29",
      "B:290",
      "B:291",
      "B:292",
      "B:293",
      "B:294",
      "B:295",
      "B:296",
      "B:297",
      "B:298",
      "B:299",
      "B:3",
      "B:30",
      "B:300",
      "B:301",
      "B:302",
      "B:303",
      "B:304",
      "B:305",
      "B:306",
      "B:307",
      "B:308",
      "B:309",
      "B:31",
      "B:310",
      "B:311",
      "B:312",
      "B:313",
      "B:314",
      "B:315",
      "B:316",
      "B:317",
      "B:318",
      "B:319",
      "B:32",
      "B:320",
      "B:321",
      "B:322",
      "B:323",
      "B:324",
      "B:325",
      "B:326",
      "B:327",
      "B:328",
      "B:329",
      "B:33",
      "B:330",
      "B:331",
      "B:332",
      "B:333",
      "B:334",
      "B:335",
      "B:336",
      "B:337",
      "B:338",
      "B:339",
      "B:34",
      "B:340",
      "B:341",
      "B:342",
      "B:343",
      "B:344",
      "B:35",
      "B:36",
      "B:37",
      "B:38",
      "B:39",
      "B:4",
      "B:40",
      "B:41",
      "B:42",
      "B:43",
      "B:44",
      "B:45",
      "B:46",
      "B:47",
      "B:48",
      "B:49",
      "B:5",
      "B:50",
      "B:51",
      "B:52",
      "B:53",
      "B:54",
      "B:55",
      "B:56",
      "B:57",
      "B:58",
      "B:59",
      "B:6",
      "B:60",
      "B:61",
      "B:62",
      "B:63",
      "B:64",
      "B:65",
      "B:66",
      "B:67",
      "B:68",
      "B:69",
      "B:7",
      "B:70",
      "B:71",
      "B:72",
      "B:73",
      "B:74",
      "B:75",
      "B:76",
      "B:77",
      "B:78",
      "B:79",
      "B:8",
      "B:80",
      "B:81",
      "B:82",
      "B:83",
      "B:84",
      "B:85",
      "B:86",
      "B:87",
      "B:88",
      "B:89",
      "B:9",
      "B:90",
      "B:91",
      "B:92",
      "B:93",
      "B:94",
      "B:95",
      "B:96",
      "B:97",
      "B:98",
      "B:99"
    ],
    "B:210": [
      "B:10",
      "B:100",
      "B:101",
      "B:102",
      "B:103",
      "B:104",
      "B:105",
      "B:106",
      "B:107",
      "B:108",
      "B:109",
      "B:11",
      "B:110",
      "B:111",
      "B:112",
      "B:113",
      "B:114",
      "B:115",
      "B:116",
      "B:117",
      "B:118",
      "B:119",
      "B:12",
      "B:120",
      "B:121",
      "B:122",
      "B:123",
      "B:124",
      "B:125",
      "B:126",
      "B:127",
      "B:128",
      "B:129",
      "B:13",
      "B:130",
      "B:131",
      "B:132",
      "B:133",
      "B:134",
      "B:135",
      "B:136",
      "B:137",
      "B:138",
      "B:139",
      "B:14",
      "B:140",
      "B:141",
      "B:142",
      "B:143",
      "B:144",
      "B:145",
      "B:146",
      "B:147",
      "B:148",
      "B:149",
      "B:15",
      "B:150",
      "B:151",
      "B:152",
      "B:153",
      "B:154",
      "B:155",
      "B:156",
      "B:157",
      "B:158",
      "B:159",
      "B:16",
      "B:160",
      "B:161",
      "B:162",
      "B:163",
      "B:164",
      "B:165",
      "B:166",
      "B:167",
      "B:168",
      "B:169",
      "B:17",
      "B:170",
      "B:171",
      "B:172",
      "B:173",
      "B:174",
      "B:175",
      "B:176",
      "B:177",
      "B:178",
      "B:179",
      "B:18",
      "B:180",
      "B:181",
      "B:182",
      "B:183",
      "B:184",
      "B:185",
      "B:186",
      "B:187",
      "B:188",
      "B:189",
      "B:19",
      "B:190",
      "B:191",
      "B:192",
      "B:193",
      "B:194",
      "B:195",
      "B:196",
      "B:197",
      "B:198",
      "B:199",
      "B:2",
      "B:20",
      "B:200",
      "B:201",
      "B:202",
      "B:203",
      "B:204",
      "B:205",
      "B:206",
      "B:207",
      "B:208",
      "B:209",
      "B:21",
      "B:211",
      "B:212",
      "B:213",
      "B:214",
      "B:215",
      "B:216",
      "B:217",
      "B:218",
      "B:219",
      "B:22",
      "B:220",
      "B:221",
      "B:222",
      "B:223",
      "B:224",
      "B:225",
      "B:226",
      "B:227",
      "B:228",
      "B:229",
      "B:23",
      "B:230",
      "B:231",
      "B:232",
      "B:233",
      "B:234",
      "B:235",
      "B:236",
      "B:237",
      "B:238",
      "B:239",
      "B:24",
      "B:240",
      "B:241",
      "B:242",
      "B:243",
      "B:244",
      "B:245",
      "B:246",
      "B:247",
      "B:248",
      "B:249",
      "B:25",
      "B:250",
      "B:251",
      "B:252",
      "B:253",
      "B:254",
      "B:255",
      "B:256",
      "B:257",
      "B:258",
      "B:259",
      "B:26",
      "B:260",
      "B:261",
      "B:262",
      "B:263",
      "B:264",
      "B:265",
      "B:266",
      "B:267",
      "B:268",
      "B:269",
      "B:27",
      "B:270",
      "B:271",
      "B:272",
      "B:273",
      "B:274",
      "B:275",
      "B:276",
      "B:277",
      "B:278",
      "B:279",
      "B:28",
      "B:280",
      "B:281",
      "B:282",
      "B:283",
      "B:284",
      "B:285",
      "B:286",
      "B:287",
      "B:288",
      "B:289",
      "B:29",
      "B:290",
      "B:291",
      "B:292",
      "B:293",
      "B:294",
      "B:295",
      "B:296",
      "B:297",
      "B:298",
      "B:299",
      "B:3",
      "B:30",
      "B:300",
      "B:301",
      "B:302",
      "B:303",
      "B:304",
      "B:305",
      "B:306",
      "B:307",
      "B:308",
      "B:309",
      "B:31",
      "B:310",
      "B:311",
      "B:312",
      "B:313",
      "B:314",
      "B:315",
      "B:316",
      "B:317",
      "B:318",
      "B:319",
      "B:32",
      "B:320",
      "B:321",
      "B:322",
      "B:323",
      "B:324",
      "B:325",
      "B:326",
      "B:327",
      "B:328",
      "B:329",
      "B:33",
      "B:330",
      "B:331",
      "B:332",
      "B:333",
      "B:334",
      "B:335",
      "B:336",
      "B:337",
      "B:338",
      "B:339",
      "B:34",
      "B:340",
      "B:341",
      "B:342",
      "B:343",
      "B:344",
      "B:35",
      "B:36",
      "B:37",
      "B:38",
      "B:39",
      "B:4",
      "B:40",
      "B:41",
      "B:42",
      "B:43",
      "B:44",
      "B:45",
      "B:46",
      "B:47",
      "B:48",
      "B:49",
      "B:5",
      "B:50",
      "B:51",
      "B:52",
      "B:53",
      "B:54",
      "B:55",
      "B:56",
      "B:57",
      "B:58",
      "B:59",
      "B:6",
      "B:60",
      "B:61",
      "B:62",
      "B:63",
      "B:64",
      "B:65",
      "B:66",
      "B:67",
      "B:68",
      "B:69",
      "B:7",
      "B:70",
      "B:71",
      "B:72",
      "B:73",
      "B:74",
      "B:75",
      "B:76",
      "B:77",
      "B:78",
      "B:79",
      "B:8",
      "B:80",
      "B:81",
      "B:82",
      "B:83",
      "B:84",
      "B:85",
      "B:86",
      "B:87",
      "B:88",
      "B:89",
      "B:9",
      "B:90",
      "B:91",
      "B:92",
      "B:93",
      "B:94",
      "B:95",
      "B:96",
      "B:97",
      "B:98",
      "B:99"
    ],
    "B:211": [
      "B:10",
      "B:100",
      "B:101",
      "B:102",
      "B:103",
      "B:104",
      "B:105",
      "B:106",
      "B:107",
      "B:108",
      "B:109",
      "B:11",
      "B:110",
      "B:111",
      "B:112",
      "B:113",
      "B:114",
      "B:115",
      "B:116",
      "B:117",
      "B:118",
      "B:119",
      "B:12",
      "B:120",
      "B:121",
      "B:122",
      "B:123",
      "B:124",
      "B:125",
      "B:126",
      "B:127",
      "B:128",
      "B:129",
      "B:13",
      "B:130",
      "B:131",
      "B:132",
      "B:133",
      "B:134",
      "B:135",
      "B:136",
      "B:137",
      "B:138",
      "B:139",
      "B:14",
      "B:140",
      "B:141",
      "B:142",
      "B:143",
      "B:144",
      "B:145",
      "B:146",
      "B:147",
      "B:148",
      "B:149",
      "B:15",
      "B:150",
      "B:151",
      "B:152",
      "B:153",
      "B:154",
      "B:155",
      "B:156",
      "B:157",
      "B:158",
      "B:159",
      "B:16",
      "B:160",
      "B:161",
      "B:162",
      "B:163",
      "B:164",
      "B:165",
      "B:166",
      "B:167",
      "B:168",
      "B:169",
      "B:17",
      "B:170",
      "B:171",
      "B:172",
      "B:173",
      "B:174",
      "B:175",
      "B:176",
      "B:177",
      "B:178",
      "B:179",
      "B:18",
      "B:180",
      "B:181",
      "B:182",
      "B:183",
      "B:184",
      "B:185",
      "B:186",
      "B:187",
      "B:188",
      "B:189",
      "B:19",
      "B:190",
      "B:191",
      "B:192",
      "B:193",
      "B:194",
      "B:195",
      "B:196",
      "B:197",
      "B:198",
      "B:199",
      "B:2",
      "B:20",
      "B:200",
      "B:201",
      "B:202",
      "B:203",
      "B:204",
      "B:205",
      "B:206",
      "B:207",
      "B:208",
      "B:209",
      "B:21",
      "B:210",
      "B:212",
      "B:213",
      "B:214",
      "B:215",
      "B:216",
      "B:217",
      "B:218",
      "B:219",
      "B:22",
      "B:220",
      "B:221",
      "B:222",
      "B:223",
      "B:224",
      "B:225",
      "B:226",
      "B:227",
      "B:228",
      "B:229",
      "B:23",
      "B:230",
      "B:231",
      "B:232",
      "B:233",
      "B:234",
      "B:235",
      "B:236",
      "B:237",
      "B:238",
      "B:239",
      "B:24",
      "B:240",
      "B:241",
      "B:242",
      "B:243",
      "B:244",
      "B:245",
      "B:246",
      "B:247",
      "B:248",
      "B:249",
      "B:25",
      "B:250",
      "B:251",
      "B:252",
      "B:253",
      "B:254",
      "B:255",
      "B:256",
      "B:257",
      "B:258",
      "B:259",
      "B:26",
      "B:260",
      "B:261",
      "B:262",
      "B:263",
      "B:264",
      "B:265",
      "B:266",
      "B:267",
      "B:268",
      "B:269",
      "B:27",
      "B:270",
      "B:271",
      "B:272",
      "B:273",
      "B:274",
      "B:275",
      "B:276",
      "B:277",
      "B:278",
      "B:279",
      "B:28",
      "B:280",
      "B:281",
      "B:282",
      "B:283",
      "B:284",
      "B:285",
      "B:286",
      "B:287",
      "B:288",
      "B:289",
      "B:29",
      "B:290",
      "B:291",
      "B:292",
      "B:293",
      "B:294",
      "B:295",
      "B:296",
      "B:297",
      "B:298",
      "B:299",
      "B:3",
      "B:30",
      "B:300",
      "B:301",
      "B:302",
      "B:303",
      "B:304",
      "B:305",
      "B:306",
      "B:307",
      "B:308",
      "B:309",
      "B:31",
      "B:310",
      "B:311",
      "B:312",
      "B:313",
      "B:314",
      "B:315",
      "B:316",
      "B:317",
      "B:318",
      "B:319",
      "B:32",
      "B:320",
      "B:321",
      "B:322",
      "B:323",
      "B:324",
      "B:325",
      "B:326",
      "B:327",
      "B:328",
      "B:329",
      "B:33",
      "B:330",
      "B:331",
      "B:332",
      "B:333",
      "B:334",
      "B:335",
      "B:336",
      "B:337",
      "B:338",
      "B:339",
      "B:34",
      "B:340",
      "B:341",
      "B:342",
      "B:343",
      "B:344",
      "B:35",
      "B:36",
      "B:37",
      "B:38",
      "B:39",
      "B:4",
      "B:40",
      "B:41",
      "B:42",
      "B:43",
      "B:44",
      "B:45",
      "B:46",
      "B:47",
      "B:48",
      "B:49",
      "B:5",
      "B:50",
      "B:51",
      "B:52",
      "B:53",
      "B:54",
      "B:55",
      "B:56",
      "B:57",
      "B:58",
      "B:59",
      "B:6",
      "B:60",
      "B:61",
      "B:62",
      "B:63",
      "B:64",
      "B:65",
      "B:66",
      "B:67",
      "B:68",
      "B:69",
      "B:7",
      "B:70",
      "B:71",
      "B:72",
      "B:73",
      "B:74",
      "B:75",
      "B:76",
      "B:77",
      "B:78",
      "B:79",
      "B:8",
      "B:80",
      "B:81",
      "B:82",
      "B:83",
      "B:84",
      "B:85",
      "B:86",
      "B:87",
      "B:88",
      "B:89",
      "B:9",
      "B:90",
      "B:91",
      "B:92",
      "B:93",
      "B:94",
      "B:95",
      "B:96",
      "B:97",
      "B:98",
      "B:99"
    ],
    "B:212": [
      "B:10",
      "B:100",
      "B:101",
      "B:102",
      "B:103",
      "B:104",
      "B:105",
      "B:106",
      "B:107",
      "B:108",
      "B:109",
      "B:11",
      "B:110",
      "B:111",
      "B:112",
      "B:113",
      "B:114",
      "B:115",
      "B:116",
      "B:117",
      "B:118",
      "B:119",
      "B:12",
      "B:120",
      "B:121",
      "B:122",
      "B:123",
      "B:124",
      "B:125",
      "B:126",
      "B:127",
      "B:128",
      "B:129",
      "B:13",
      "B:130",
      "B:131",
      "B:132",
      "B:133",
      "B:134",
      "B:135",
      "B:136",
      "B:137",
      "B:138",
      "B:139",
      "B:14",
      "B:140",
      "B:141",
      "B:142",
      "B:143",
      "B:144",
      "B:145",
      "B:146",
      "B:147",
      "B:148",
      "B:149",
      "B:15",
      "B:150",
      "B:151",
      "B:152",
      "B:153",
      "B:154",
      "B:155",
      "B:156",
      "B:157",
      "B:158",
      "B:159",
      "B:16",
      "B:160",
      "B:161",
      "B:162",
      "B:163",
      "B:164",
      "B:165",
      "B:166",
      "B:167",
      "B:168",
      "B:169",
      "B:17",
      "B:170",
      "B:171",
      "B:172",
      "B:173",
      "B:174",
      "B:175",
      "B:176",
      "B:177",
      "B:178",
      "B:179",
      "B:18",
      "B:180",
      "B:181",
      "B:182",
      "B:183",
      "B:184",
      "B:185",
      "B:186",
      "B:187",
      "B:188",
      "B:189",
      "B:19",
      "B:190",
      "B:191",
      "B:192",
      "B:193",
      "B:194",
      "B:195",
      "B:196",
      "B:197",
      "B:198",
      "B:199",
      "B:2",
      "B:20",
      "B:200",
      "B:201",
      "B:202",
      "B:203",
      "B:204",
      "B:205",
      "B:206",
      "B:207",
      "B:208",
      "B:209",
      "B:21",
      "B:210",
      "B:211",
      "B:213",
      "B:214",
      "B:215",
      "B:216",
      "B:217",
      "B:218",
      "B:219",
      "B:22",
      "B:220",
      "B:221",
      "B:222",
      "B:223",
      "B:224",
      "B:225",
      "B:226",
      "B:227",
      "B:228",
      "B:229",
      "B:23",
      "B:230",
      "B:231",
      "B:232",
      "B:233",
      "B:234",
      "B:235",
      "B:236",
      "B:237",
      "B:238",
      "B:239",
      "B:24",
      "B:240",
      "B:241",
      "B:242",
      "B:243",
      "B:244",
      "B:245",
      "B:246",
      "B:247",
      "B:248",
      "B:249",
      "B:25",
      "B:250",
      "B:251",
      "B:252",
      "B:253",
      "B:254",
      "B:255",
      "B:256",
      "B:257",
      "B:258",
      "B:259",
      "B:26",
      "B:260",
      "B:261",
      "B:262",
      "B:263",
      "B:264",
      "B:265",
      "B:266",
      "B:267",
      "B:268",
      "B:269",
      "B:27",
      "B:270",
      "B:271",
      "B:272",
      "B:273",
      "B:274",
      "B:275",
      "B:276",
      "B:277",
      "B:278",
      "B:279",
      "B:28",
      "B:280",
      "B:281",
      "B:282",
      "B:283",
      "B:284",
      "B:285",
      "B:286",
      "B:287",
      "B:288",
      "B:289",
      "B:29",
      "B:290",
      "B:291",
      "B:292",
      "B:293",
      "B:294",
      "B:295",
      "B:296",
      "B:297",
      "B:298",
      "B:299",
      "B:3",
      "B:30",
      "B:300",
      "B:301",
      "B:302",
      "B:303",
      "B:304",
      "B:305",
      "B:306",
      "B:307",
      "B:308",
      "B:309",
      "B:31",
      "B:310",
      "B:311",
      "B:312",
      "B:313",
      "B:314",
      "B:315",
      "B:316",
      "B:317",
      "B:318",
      "B:319",
      "B:32",
      "B:320",
      "B:321",
      "B:322",
      "B:323",
      "B:324",
      "B:325",
      "B:326",
      "B:327",
      "B:328",
      "B:329",
      "B:33",
      "B:330",
      "B:331",
      "B:332",
      "B:333",
      "B:334",
      "B:335",
      "B:336",
      "B:337",
      "B:338",
      "B:339",
      "B:34",
      "B:340",
      "B:341",
      "B:342",
      "B:343",
      "B:344",
      "B:35",
      "B:36",
      "B:37",
      "B:38",
      "B:39",
      "B:4",
      "B:40",
      "B:41",
      "B:42",
      "B:43",
      "B:44",
      "B:45",
      "B:46",
      "B:47",
      "B:48",
      "B:49",
      "B:5",
      "B:50",
      "B:51",
      "B:52",
      "B:53",
      "B:54",
      "B:55",
      "B:56",
      "B:57",
      "B:58",
      "B:59",
      "B:6",
      "B:60",
      "B:61",
      "B:62",
      "B:63",
      "B:64",
      "B:65",
      "B:66",
      "B:67",
      "B:68",
      "B:69",
      "B:7",
      "B:70",
      "B:71",
      "B:72",
      "B:73",
      "B:74",
      "B:75",
      "B:76",
      "B:77",
      "B:78",
      "B:79",
      "B:8",
      "B:80",
      "B:81",
      "B:82",
      "B:83",
      "B:84",
      "B:85",
      "B:86",
      "B:87",
      "B:88",
      "B:89",
      "B:9",
      "B:90",
      "B:91",
      "B:92",
      "B:93",
      "B:94",
      "B:95",
      "B:96",
      "B:97",
      "B:98",
      "B:99"
    ],
    "B:213": [
      "B:10",
      "B:100",
      "B:101",
      "B:102",
      "B:103",
      "B:104",
      "B:105",
      "B:106",
      "B:107",
      "B:108",
      "B:109",
      "B:11",
      "B:110",
      "B:111",
      "B:112",
      "B:113",
      "B:114",
      "B:115",
      "B:116",
      "B:117",
      "B:118",
      "B:119",
      "B:12",
      "B:120",
      "B:121",
      "B:122",
      "B:123",
      "B:124",
      "B:125",
      "B:126",
      "B:127",
      "B:128",
      "B:129",
      "B:13",
      "B:130",
      "B:131",
      "B:132",
      "B:133",
      "B:134",
      "B:135",
      "B:136",
      "B:137",
      "B:138",
      "B:139",
      "B:14",
      "B:140",
      "B:141",
      "B:142",
      "B:143",
      "B:144",
      "B:145",
      "B:146",
      "B:147",
      "B:148",
      "B:149",
      "B:15",
      "B:150",
      "B:151",
      "B:152",
      "B:153",
      "B:154",
      "B:155",
      "B:156",
      "B:157",
      "B:158",
      "B:159",
      "B:16",
      "B:160",
      "B:161",
      "B:162",
      "B:163",
      "B:164",
      "B:165",
      "B:166",
      "B:167",
      "B:168",
      "B:169",
      "B:17",
      "B:170",
      "B:171",
      "B:172",
      "B:173",
      "B:174",
      "B:175",
      "B:176",
      "B:177",
      "B:178",
      "B:179",
      "B:18",
      "B:180",
      "B:181",
      "B:182",
      "B:183",
      "B:184",
      "B:185",
      "B:186",
      "B:187",
      "B:188",
      "B:189",
      "B:19",
      "B:190",
      "B:191",
      "B:192",
      "B:193",
      "B:194",
      "B:195",
      "B:196",
      "B:197",
      "B:198",
      "B:199",
      "B:2",
      "B:20",
      "B:200",
      "B:201",
      "B:202",
      "B:203",
      "B:204",
      "B:205",
      "B:206",
      "B:207",
      "B:208",
      "B:209",
      "B:21",
      "B:210",
      "B:211",
      "B:212",
      "B:214",
      "B:215",
      "B:216",
      "B:217",
      "B:218",
      "B:219",
      "B:22",
      "B:220",
      "B:221",
      "B:222",
      "B:223",
      "B:224",
      "B:225",
      "B:226",
      "B:227",
      "B:228",
      "B:229",
      "B:23",
      "B:230",
      "B:231",
      "B:232",
      "B:233",
      "B:234",
      "B:235",
      "B:236",
      "B:237",
      "B:238",
      "B:239",
      "B:24",
      "B:240",
      "B:241",
      "B:242",
      "B:243",
      "B:244",
      "B:245",
      "B:246",
      "B:247",
      "B:248",
      "B:249",
      "B:25",
      "B:250",
      "B:251",
      "B:252",
      "B:253",
      "B:254",
      "B:255",
      "B:256",
      "B:257",
      "B:258",
      "B:259",
      "B:26",
      "B:260",
      "B:261",
      "B:262",
      "B:263",
      "B:264",
      "B:265",
      "B:266",
      "B:267",
      "B:268",
      "B:269",
      "B:27",
      "B:270",
      "B:271",
      "B:272",
      "B:273",
      "B:274",
      "B:275",
      "B:276",
      "B:277",
      "B:278",
      "B:279",
      "B:28",
      "B:280",
      "B:281",
      "B:282",
      "B:283",
      "B:284",
      "B:285",
      "B:286",
      "B:287",
      "B:288",
      "B:289",
      "B:29",
      "B:290",
      "B:291",
      "B:292",
      "B:293",
      "B:294",
      "B:295",
      "B:296",
      "B:297",
      "B:298",
      "B:299",
      "B:3",
      "B:30",
      "B:300",
      "B:301",
      "B:302",
      "B:303",
      "B:304",
      "B:305",
      "B:306",
      "B:307",
      "B:308",
      "B:309",
      "B:31",
      "B:310",
      "B:311",
      "B:312",
      "B:313",
      "B:314",
      "B:315",
      "B:316",
      "B:317",
      "B:318",
      "B:319",
      "B:32",
      "B:320",
      "B:321",
      "B:322",
      "B:323",
      "B:324",
      "B:325",
      "B:326",
      "B:327",
      "B:328",
      "B:329",
      "B:33",
      "B:330",
      "B:331",
      "B:332",
      "B:333",
      "B:334",
      "B:335",
      "B:336",
      "B:337",
      "B:338",
      "B:339",
      "B:34",
      "B:340",
      "B:341",
      "B:342",
      "B:343",
      "B:344",
      "B:35",
      "B:36",
      "B:37",
      "B:38",
      "B:39",
      "B:4",
      "B:40",
      "B:41",
      "B:42",
      "B:43",
      "B:44",
      "B:45",
      "B:46",
      "B:47",
      "B:48",
      "B:49",
      "B:5",
      "B:50",
      "B:51",
      "B:52",
      "B:53",
      "B:54",
      "B:55",
      "B:56",
      "B:57",
      "B:58",
      "B:59",
      "B:6",
      "B:60",
      "B:61",
      "B:62",
      "B:63",
      "B:64",
      "B:65",
      "B:66",
      "B:67",
      "B:68",
      "B:69",
      "B:7",
      "B:70",
      "B:71",
      "B:72",
      "B:73",
      "B:74",
      "B:75",
      "B:76",
      "B:77",
      "B:78",
      "B:79",
      "B:8",
      "B:80",
      "B:81",
      "B:82",
      "B:83",
      "B:84",
      "B:85",
      "B:86",
      "B:87",
      "B:88",
      "B:89",
      "B:9",
      "B:90",
      "B:91",
      "B:92",
      "B:93",
      "B:94",
      "B:95",
      "B:96",
      "B:97",
      "B:98",
      "B:99"
    ],
    "B:214": [
      "B:10",
      "B:100",
      "B:101",
      "B:102",
      "B:103",
      "B:104",
      "B:105",
      "B:106",
      "B:107",
      "B:108",
      "B:109",
      "B:11",
      "B:110",
      "B:111",
      "B:112",
      "B:113",
      "B:114",
      "B:115",
      "B:116",
      "B:117",
      "B:118",
      "B:119",
      "B:12",
      "B:120",
      "B:121",
      "B:122",
      "B:123",
      "B:124",
      "B:125",
      "B:126",
      "B:127",
      "B:128",
      "B:129",
      "B:13",
      "B:130",
      "B:131",
      "B:132",
      "B:133",
      "B:134",
      "B:135",
      "B:136",
      "B:137",
      "B:138",
      "B:139",
      "B:14",
      "B:140",
      "B:141",
      "B:142",
      "B:143",
      "B:144",
      "B:145",
      "B:146",
      "B:147",
      "B:148",
      "B:149",
      "B:15",
      "B:150",
      "B:151",
      "B:152",
      "B:153",
      "B:154",
      "B:155",
      "B:156",
      "B:157",
      "B:158",
      "B:159",
      "B:16",
      "B:160",
      "B:161",
      "B:162",
      "B:163",
      "B:164",
      "B:165",
      "B:166",
      "B:167",
      "B:168",
      "B:169",
      "B:17",
      "B:170",
      "B:171",
      "B:172",
      "B:173",
      "B:174",
      "B:175",
      "B:176",
      "B:177",
      "B:178",
      "B:179",
      "B:18",
      "B:180",
      "B:181",
      "B:182",
      "B:183",
      "B:184",
      "B:185",
      "B:186",
      "B:187",
      "B:188",
      "B:189",
      "B:19",
      "B:190",
      "B:191",
      "B:192",
      "B:193",
      "B:194",
      "B:195",
      "B:196",
      "B:197",
      "B:198",
      "B:199",
      "B:2",
      "B:20",
      "B:200",
      "B:201",
      "B:202",
      "B:203",
      "B:204",
      "B:205",
      "B:206",
      "B:207",
      "B:208",
      "B:209",
      "B:21",
      "B:210",
      "B:211",
      "B:212",
      "B:213",
      "B:215",
      "B:216",
      "B:217",
      "B:218",
      "B:219",
      "B:22",
      "B:220",
      "B:221",
      "B:222",
      "B:223",
      "B:224",
      "B:225",
      "B:226",
      "B:227",
      "B:228",
      "B:229",
      "B:23",
      "B:230",
      "B:231",
      "B:232",
      "B:233",
      "B:234",
      "B:235",
      "B:236",
      "B:237",
      "B:238",
      "B:239",
      "B:24",
      "B:240",
      "B:241",
      "B:242",
      "B:243",
      "B:244",
      "B:245",
      "B:246",
      "B:247",
      "B:248",
      "B:249",
      "B:25",
      "B:250",
      "B:251",
      "B:252",
      "B:253",
      "B:254",
      "B:255",
      "B:256",
      "B:257",
      "B:258",
      "B:259",
      "B:26",
      "B:260",
      "B:261",
      "B:262",
      "B:263",
      "B:264",
      "B:265",
      "B:266",
      "B:267",
      "B:268",
      "B:269",
      "B:27",
      "B:270",
      "B:271",
      "B:272",
      "B:273",
      "B:274",
      "B:275",
      "B:276",
      "B:277",
      "B:278",
      "B:279",
      "B:28",
      "B:280",
      "B:281",
      "B:282",
      "B:283",
      "B:284",
      "B:285",
      "B:286",
      "B:287",
      "B:288",
      "B:289",
      "B:29",
      "B:290",
      "B:291",
      "B:292",
      "B:293",
      "B:294",
      "B:295",
      "B:296",
      "B:297",
      "B:298",
      "B:299",
      "B:3",
      "B:30",
      "B:300",
      "B:301",
      "B:302",
      "B:303",
      "B:304",
      "B:305",
      "B:306",
      "B:307",
      "B:308",
      "B:309",
      "B:31",
      "B:310",
      "B:311",
      "B:312",
      "B:313",
      "B:314",
      "B:315",
      "B:316",
      "B:317",
      "B:318",
      "B:319",
      "B:32",
      "B:320",
      "B:321",
      "B:322",
      "B:323",
      "B:324",
      "B:325",
      "B:326",
      "B:327",
      "B:328",
      "B:329",
      "B:33",
      "B:330",
      "B:331",
      "B:332",
      "B:333",
      "B:334",
      "B:335",
      "B:336",
      "B:337",
      "B:338",
      "B:339",
      "B:34",
      "B:340",
      "B:341",
      "B:342",
      "B:343",
      "B:344",
      "B:35",
      "B:36",
      "B:37",
      "B:38",
      "B:39",
      "B:4",
      "B:40",
      "B:41",
      "B:42",
      "B:43",
      "B:44",
      "B:45",
      "B:46",
      "B:47",
      "B:48",
      "B:49",
      "B:5",
      "B:50",
      "B:51",
      "B:52",
      "B:53",
      "B:54",
      "B:55",
      "B:56",
      "B:57",
      "B:58",
      "B:59",
      "B:6",
      "B:60",
      "B:61",
      "B:62",
      "B:63",
      "B:64",
      "B:65",
      "B:66",
      "B:67",
      "B:68",
      "B:69",
      "B:7",
      "B:70",
      "B:71",
      "B:72",
      "B:73",
      "B:74",
      "B:75",
      "B:76",
      "B:77",
      "B:78",
      "B:79",
      "B:8",
      "B:80",
      "B:81",
      "B:82",
      "B:83",
      "B:84",
      "B:85",
      "B:86",
      "B:87",
      "B:88",
      "B:89",
      "B:9",
      "B:90",
      "B:91",
      "B:92",
      "B:93",
      "B:94",
      "B:95",
      "B:96",
      "B:97",
      "B:98",
      "B:99"
    ],
    "B:215": [
      "B:10",
      "B:100",
      "B:101",
      "B:102",
      "B:103",
      "B:104",
      "B:105",
      "B:106",
      "B:107",
      "B:108",
      "B:109",
      "B:11",
      "B:110",
      "B:111",
      "B:112",
      "B:113",
      "B:114",
      "B:115",
      "B:116",
      "B:117",
      "B:118",
      "B:119",
      "B:12",
      "B:120",
      "B:121",
      "B:122",
      "B:123",
      "B:124",
      "B:125",
      "B:126",
      "B:127",
      "B:128",
      "B:129",
      "B:13",
      "B:130",
      "B:131",
      "B:132",
      "B:133",
      "B:134",
      "B:135",
      "B:136",
      "B:137",
      "B:138",
      "B:139",
      "B:14",
      "B:140",
      "B:141",
      "B:142",
      "B:143",
      "B:144",
      "B:145",
      "B:146",
      "B:147",
      "B:148",
      "B:149",
      "B:15",
      "B:150",
      "B:151",
      "B:152",
      "B:153",
      "B:154",
      "B:155",
      "B:156",
      "B:157",
      "B:158",
      "B:159",
      "B:16",
      "B:160",
      "B:161",
      "B:162",
      "B:163",
      "B:164",
      "B:165",
      "B:166",
      "B:167",
      "B:168",
      "B:169",
      "B:17",
      "B:170",
      "B:171",
      "B:172",
      "B:173",
      "B:174",
      "B:175",
      "B:176",
      "B:177",
      "B:178",
      "B:179",
      "B:18",
      "B:180",
      "B:181",
      "B:182",
      "B:183",
      "B:184",
      "B:185",
      "B:186",
      "B:187",
      "B:188",
      "B:189",
      "B:19",
      "B:190",
      "B:191",
      "B:192",
      "B:193",
      "B:194",
      "B:195",
      "B:196",
      "B:197",
      "B:198",
      "B:199",
      "B:2",
      "B:20",
      "B:200",
      "B:201",
      "B:202",
      "B:203",
      "B:204",
      "B:205",
      "B:206",
      "B:207",
      "B:208",
      "B:209",
      "B:21",
      "B:210",
      "B:211",
      "B:212",
      "B:213",
      "B:214",
      "B:216",
      "B:217",
      "B:218",
      "B:219",
      "B:22",
      "B:220",
      "B:221",
      "B:222",
      "B:223",
      "B:224",
      "B:225",
      "B:226",
      "B:227",
      "B:228",
      "B:229",
      "B:23",
      "B:230",
      "B:231",
      "B:232",
      "B:233",
      "B:234",
      "B:235",
      "B:236",
      "B:237",
      "B:238",
      "B:239",
      "B:24",
      "B:240",
      "B:241",
      "B:242",
      "B:243",
      "B:244",
      "B:245",
      "B:246",
      "B:247",
      "B:248",
      "B:249",
      "B:25",
      "B:250",
      "B:251",
      "B:252",
      "B:253",
      "B:254",
      "B:255",
      "B:256",
      "B:257",
      "B:258",
      "B:259",
      "B:26",
      "B:260",
      "B:261",
      "B:262",
      "B:263",
      "B:264",
      "B:265",
      "B:266",
      "B:267",
      "B:268",
      "B:269",
      "B:27",
      "B:270",
      "B:271",
      "B:272",
      "B:273",
      "B:274",
      "B:275",
      "B:276",
      "B:277",
      "B:278",
      "B:279",
      "B:28",
      "B:280",
      "B:281",
      "B:282",
      "B:283",
      "B:284",
      "B:285",
      "B:286",
      "B:287",
      "B:288",
      "B:289",
      "B:29",
      "B:290",
      "B:291",
      "B:292",
      "B:293",
      "B:294",
      "B:295",
      "B:296",
      "B:297",
      "B:298",
      "B:299",
      "B:3",
      "B:30",
      "B:300",
      "B:301",
      "B:302",
      "B:303",
      "B:304",
      "B:305",
      "B:306",
      "B:307",
      "B:308",
      "B:309",
      "B:31",
      "B:310",
      "B:311",
      "B:312",
      "B:313",
      "B:314",
      "B:315",
      "B:316",
      "B:317",
      "B:318",
      "B:319",
      "B:32",
      "B:320",
      "B:321",
      "B:322",
      "B:323",
      "B:324",
      "B:325",
      "B:326",
      "B:327",
      "B:328",
      "B:329",
      "B:33",
      "B:330",
      "B:331",
      "B:332",
      "B:333",
      "B:334",
      "B:335",
      "B:336",
      "B:337",
      "B:338",
      "B:339",
      "B:34",
      "B:340",
      "B:341",
      "B:342",
      "B:343",
      "B:344",
      "B:35",
      "B:36",
      "B:37",
      "B:38",
      "B:39",
      "B:4",
      "B:40",
      "B:41",
      "B:42",
      "B:43",
      "B:44",
      "B:45",
      "B:46",
      "B:47",
      "B:48",
      "B:49",
      "B:5",
      "B:50",
      "B:51",
      "B:52",
      "B:53",
      "B:54",
      "B:55",
      "B:56",
      "B:57",
      "B:58",
      "B:59",
      "B:6",
      "B:60",
      "B:61",
      "B:62",
      "B:63",
      "B:64",
      "B:65",
      "B:66",
      "B:67",
      "B:68",
      "B:69",
      "B:7",
      "B:70",
      "B:71",
      "B:72",
      "B:73",
      "B:74",
      "B:75",
      "B:76",
      "B:77",
      "B:78",
      "B:79",
      "B:8",
      "B:80",
      "B:81",
      "B:82",
      "B:83",
      "B:84",
      "B:85",
      "B:86",
      "B:87",
      "B:88",
      "B:89",
      "B:9",
      "B:90",
      "B:91",
      "B:92",
      "B:93",
      "B:94",
      "B:95",
      "B:96",
      "B:97",
      "B:98",
      "B:99"
    ],
    "B:216": [
      "B:10",
      "B:100",
      "B:101",
      "B:102",
      "B:103",
      "B:104",
      "B:105",
      "B:106",
      "B:107",
      "B:108",
      "B:109",
      "B:11",
      "B:110",
      "B:111",
      "B:112",
      "B:113",
      "B:114",
      "B:115",
      "B:116",
      "B:117",
      "B:118",
      "B:119",
      "B:12",
      "B:120",
      "B:121",
      "B:122",
      "B:123",
      "B:124",
      "B:125",
      "B:126",
      "B:127",
      "B:128",
      "B:129",
      "B:13",
      "B:130",
      "B:131",
      "B:132",
      "B:133",
      "B:134",
      "B:135",
      "B:136",
      "B:137",
      "B:138",
      "B:139",
      "B:14",
      "B:140",
      "B:141",
      "B:142",
      "B:143",
      "B:144",
      "B:145",
      "B:146",
      "B:147",
      "B:148",
      "B:149",
      "B:15",
      "B:150",
      "B:151",
      "B:152",
      "B:153",
      "B:154",
      "B:155",
      "B:156",
      "B:157",
      "B:158",
      "B:159",
      "B:16",
      "B:160",
      "B:161",
      "B:162",
      "B:163",
      "B:164",
      "B:165",
      "B:166",
      "B:167",
      "B:168",
      "B:169",
      "B:17",
      "B:170",
      "B:171",
      "B:172",
      "B:173",
      "B:174",
      "B:175",
      "B:176",
      "B:177",
      "B:178",
      "B:179",
      "B:18",
      "B:180",
      "B:181",
      "B:182",
      "B:183",
      "B:184",
      "B:185",
      "B:186",
      "B:187",
      "B:188",
      "B:189",
      "B:19",
      "B:190",
      "B:191",
      "B:192",
      "B:193",
      "B:194",
      "B:195",
      "B:196",
      "B:197",
      "B:198",
      "B:199",
      "B:2",
      "B:20",
      "B:200",
      "B:201",
      "B:202",
      "B:203",
      "B:204",
      "B:205",
      "B:206",
      "B:207",
      "B:208",
      "B:209",
      "B:21",
      "B:210",
      "B:211",
      "B:212",
      "B:213",
      "B:214",
      "B:215",
      "B:217",
      "B:218",
      "B:219",
      "B:22",
      "B:220",
      "B:221",
      "B:222",
      "B:223",
      "B:224",
      "B:225",
      "B:226",
      "B:227",
      "B:228",
      "B:229",
      "B:23",
      "B:230",
      "B:231",
      "B:232",
      "B:233",
      "B:234",
      "B:235",
      "B:236",
      "B:237",
      "B:238",
      "B:239",
      "B:24",
      "B:240",
      "B:241",
      "B:242",
      "B:243",
      "B:244",
      "B:245",
      "B:246",
      "B:247",
      "B:248",
      "B:249",
      "B:25",
      "B:250",
      "B:251",
      "B:252",
      "B:253",
      "B:254",
      "B:255",
      "B:256",
      "B:257",
      "B:258",
      "B:259",
      "B:26",
      "B:260",
      "B:261",
      "B:262",
      "B:263",
      "B:264",
      "B:265",
      "B:266",
      "B:267",
      "B:268",
      "B:269",
      "B:27",
      "B:270",
      "B:271",
      "B:272",
      "B:273",
      "B:274",
      "B:275",
      "B:276",
      "B:277",
      "B:278",
      "B:279",
      "B:28",
      "B:280",
      "B:281",
      "B:282",
      "B:283",
      "B:284",
      "B:285",
      "B:286",
      "B:287",
      "B:288",
      "B:289",
      "B:29",
      "B:290",
      "B:291",
      "B:292",
      "B:293",
      "B:294",
      "B:295",
      "B:296",
      "B:297",
      "B:298",
      "B:299",
      "B:3",
      "B:30",
      "B:300",
      "B:301",
      "B:302",
      "B:303",
      "B:304",
      "B:305",
      "B:306",
      "B:307",
      "B:308",
      "B:309",
      "B:31",
      "B:310",
      "B:311",
      "B:312",
      "B:313",
      "B:314",
      "B:315",
      "B:316",
      "B:317",
      "B:318",
      "B:319",
      "B:32",
      "B:320",
      "B:321",
      "B:322",
      "B:323",
      "B:324",
      "B:325",
      "B:326",
      "B:327",
      "B:328",
      "B:329",
      "B:33",
      "B:330",
      "B:331",
      "B:332",
      "B:333",
      "B:334",
      "B:335",
      "B:336",
      "B:337",
      "B:338",
      "B:339",
      "B:34",
      "B:340",
      "B:341",
      "B:342",
      "B:343",
      "B:344",
      "B:35",
      "B:36",
      "B:37",
      "B:38",
      "B:39",
      "B:4",
      "B:40",
      "B:41",
      "B:42",
      "B:43",
      "B:44",
      "B:45",
      "B:46",
      "B:47",
      "B:48",
      "B:49",
      "B:5",
      "B:50",
      "B:51",
      "B:52",
      "B:53",
      "B:54",
      "B:55",
      "B:56",
      "B:57",
      "B:58",
      "B:59",
      "B:6",
      "B:60",
      "B:61",
      "B:62",
      "B:63",
      "B:64",
      "B:65",
      "B:66",
      "B:67",
      "B:68",
      "B:69",
      "B:7",
      "B:70",
      "B:71",
      "B:72",
      "B:73",
      "B:74",
      "B:75",
      "B:76",
      "B:77",
      "B:78",
      "B:79",
      "B:8",
      "B:80",
      "B:81",
      "B:82",
      "B:83",
      "B:84",
      "B:85",
      "B:86",
      "B:87",
      "B:88",
      "B:89",
      "B:9",
      "B:90",
      "B:91",
      "B:92",
      "B:93",
      "B:94",
      "B:95",
      "B:96",
      "B:97",
      "B:98",
      "B:99"
    ],
    "B:217": [
      "B:10",
      "B:100",
      "B:101",
      "B:102",
      "B:103",
      "B:104",
      "B:105",
      "B:106",
      "B:107",
      "B:108",
      "B:109",
      "B:11",
      "B:110",
      "B:111",
      "B:112",
      "B:113",
      "B:114",
      "B:115",
      "B:116",
      "B:117",
      "B:118",
      "B:119",
      "B:12",
      "B:120",
      "B:121",
      "B:122",
      "B:123",
      "B:124",
      "B:125",
      "B:126",
      "B:127",
      "B:128",
      "B:129",
      "B:13",
      "B:130",
      "B:131",
      "B:132",
      "B:133",
      "B:134",
      "B:135",
      "B:136",
      "B:137",
      "B:138",
      "B:139",
      "B:14",
      "B:140",
      "B:141",
      "B:142",
      "B:143",
      "B:144",
      "B:145",
      "B:146",
      "B:147",
      "B:148",
      "B:149",
      "B:15",
      "B:150",
      "B:151",
      "B:152",
      "B:153",
      "B:154",
      "B:155",
      "B:156",
      "B:157",
      "B:158",
      "B:159",
      "B:16",
      "B:160",
      "B:161",
      "B:162",
      "B:163",
      "B:164",
      "B:165",
      "B:166",
      "B:167",
      "B:168",
      "B:169",
      "B:17",
      "B:170",
      "B:171",
      "B:172",
      "B:173",
      "B:174",
      "B:175",
      "B:176",
      "B:177",
      "B:178",
      "B:179",
      "B:18",
      "B:180",
      "B:181",
      "B:182",
      "B:183",
      "B:184",
      "B:185",
      "B:186",
      "B:187",
      "B:188",
      "B:189",
      "B:19",
      "B:190",
      "B:191",
      "B:192",
      "B:193",
      "B:194",
      "B:195",
      "B:196",
      "B:197",
      "B:198",
      "B:199",
      "B:2",
      "B:20",
      "B:200",
      "B:201",
      "B:202",
      "B:203",
      "B:204",
      "B:205",
      "B:206",
      "B:207",
      "B:208",
      "B:209",
      "B:21",
      "B:210",
      "B:211",
      "B:212",
      "B:213",
      "B:214",
      "B:215",
      "B:216",
      "B:218",
      "B:219",
      "B:22",
      "B:220",
      "B:221",
      "B:222",
      "B:223",
      "B:224",
      "B:225",
      "B:226",
      "B:227",
      "B:228",
      "B:229",
      "B:23",
      "B:230",
      "B:231",
      "B:232",
      "B:233",
      "B:234",
      "B:235",
      "B:236",
      "B:237",
      "B:238",
      "B:239",
      "B:24",
      "B:240",
      "B:241",
      "B:242",
      "B:243",
      "B:244",
      "B:245",
      "B:246",
      "B:247",
      "B:248",
      "B:249",
      "B:25",
      "B:250",
      "B:251",
      "B:252",
      "B:253",
      "B:254",
      "B:255",
      "B:256",
      "B:257",
      "B:258",
      "B:259",
      "B:26",
      "B:260",
      "B:261",
      "B:262",
      "B:263",
      "B:264",
      "B:265",
      "B:266",
      "B:267",
      "B:268",
      "B:269",
      "B:27",
      "B:270",
      "B:271",
      "B:272",
      "B:273",
      "B:274",
      "B:275",
      "B:276",
      "B:277",
      "B:278",
      "B:279",
      "B:28",
      "B:280",
      "B:281",
      "B:282",
      "B:283",
      "B:284",
      "B:285",
      "B:286",
      "B:287",
      "B:288",
      "B:289",
      "B:29",
      "B:290",
      "B:291",
      "B:292",
      "B:293",
      "B:294",
      "B:295",
      "B:296",
      "B:297",
      "B:298",
      "B:299",
      "B:3",
      "B:30",
      "B:300",
      "B:301",
      "B:302",
      "B:303",
      "B:304",
      "B:305",
      "B:306",
      "B:307",
      "B:308",
      "B:309",
      "B:31",
      "B:310",
      "B:311",
      "B:312",
      "B:313",
      "B:314",
      "B:315",
      "B:316",
      "B:317",
      "B:318",
      "B:319",
      "B:32",
      "B:320",
      "B:321",
      "B:322",
      "B:323",
      "B:324",
      "B:325",
      "B:326",
      "B:327",
      "B:328",
      "B:329",
      "B:33",
      "B:330",
      "B:331",
      "B:332",
      "B:333",
      "B:334",
      "B:335",
      "B:336",
      "B:337",
      "B:338",
      "B:339",
      "B:34",
      "B:340",
      "B:341",
      "B:342",
      "B:343",
      "B:344",
      "B:35",
      "B:36",
      "B:37",
      "B:38",
      "B:39",
      "B:4",
      "B:40",
      "B:41",
      "B:42",
      "B:43",
      "B:44",
      "B:45",
      "B:46",
      "B:47",
      "B:48",
      "B:49",
      "B:5",
      "B:50",
      "B:51",
      "B:52",
      "B:53",
      "B:54",
      "B:55",
      "B:56",
      "B:57",
      "B:58",
      "B:59",
      "B:6",
      "B:60",
      "B:61",
      "B:62",
      "B:63",
      "B:64",
      "B:65",
      "B:66",
      "B:67",
      "B:68",
      "B:69",
      "B:7",
      "B:70",
      "B:71",
      "B:72",
      "B:73",
      "B:74",
      "B:75",
      "B:76",
      "B:77",
      "B:78",
      "B:79",
      "B:8",
      "B:80",
      "B:81",
      "B:82",
      "B:83",
      "B:84",
      "B:85",
      "B:86",
      "B:87",
      "B:88",
      "B:89",
      "B:9",
      "B:90",
      "B:91",
      "B:92",
      "B:93",
      "B:94",
      "B:95",
      "B:96",
      "B:97",
      "B:98",
      "B:99"
    ],
    "B:218": [
      "B:10",
      "B:100",
      "B:101",
      "B:102",
      "B:103",
      "B:104",
      "B:105",
      "B:106",
      "B:107",
      "B:108",
      "B:109",
      "B:11",
      "B:110",
      "B:111",
      "B:112",
      "B:113",
      "B:114",
      "B:115",
      "B:116",
      "B:117",
      "B:118",
      "B:119",
      "B:12",
      "B:120",
      "B:121",
      "B:122",
      "B:123",
      "B:124",
      "B:125",
      "B:126",
      "B:127",
      "B:128",
      "B:129",
      "B:13",
      "B:130",
      "B:131",
      "B:132",
      "B:133",
      "B:134",
      "B:135",
      "B:136",
      "B:137",
      "B:138",
      "B:139",
      "B:14",
      "B:140",
      "B:141",
      "B:142",
      "B:143",
      "B:144",
      "B:145",
      "B:146",
      "B:147",
      "B:148",
      "B:149",
      "B:15",
      "B:150",
      "B:151",
      "B:152",
      "B:153",
      "B:154",
      "B:155",
      "B:156",
      "B:157",
      "B:158",
      "B:159",
      "B:16",
      "B:160",
      "B:161",
      "B:162",
      "B:163",
      "B:164",
      "B:165",
      "B:166",
      "B:167",
      "B:168",
      "B:169",
      "B:17",
      "B:170",
      "B:171",
      "B:172",
      "B:173",
      "B:174",
      "B:175",
      "B:176",
      "B:177",
      "B:178",
      "B:179",
      "B:18",
      "B:180",
      "B:181",
      "B:182",
      "B:183",
      "B:184",
      "B:185",
      "B:186",
      "B:187",
      "B:188",
      "B:189",
      "B:19",
      "B:190",
      "B:191",
      "B:192",
      "B:193",
      "B:194",
      "B:195",
      "B:196",
      "B:197",
      "B:198",
      "B:199",
      "B:2",
      "B:20",
      "B:200",
      "B:201",
      "B:202",
      "B:203",
      "B:204",
      "B:205",
      "B:206",
      "B:207",
      "B:208",
      "B:209",
      "B:21",
      "B:210",
      "B:211",
      "B:212",
      "B:213",
      "B:214",
      "B:215",
      "B:216",
      "B:217",
      "B:219",
      "B:22",
      "B:220",
      "B:221",
      "B:222",
      "B:223",
      "B:224",
      "B:225",
      "B:226",
      "B:227",
      "B:228",
      "B:229",
      "B:23",
      "B:230",
      "B:231",
      "B:232",
      "B:233",
      "B:234",
      "B:235",
      "B:236",
      "B:237",
      "B:238",
      "B:239",
      "B:24",
      "B:240",
      "B:241",
      "B:242",
      "B:243",
      "B:244",
      "B:245",
      "B:246",
      "B:247",
      "B:248",
      "B:249",
      "B:25",
      "B:250",
      "B:251",
      "B:252",
      "B:253",
      "B:254",
      "B:255",
      "B:256",
      "B:257",
      "B:258",
      "B:259",
      "B:26",
      "B:260",
      "B:261",
      "B:262",
      "B:263",
      "B:264",
      "B:265",
      "B:266",
      "B:267",
      "B:268",
      "B:269",
      "B:27",
      "B:270",
      "B:271",
      "B:272",
      "B:273",
      "B:274",
      "B:275",
      "B:276",
      "B:277",
      "B:278",
      "B:279",
      "B:28",
      "B:280",
      "B:281",
      "B:282",
      "B:283",
      "B:284",
      "B:285",
      "B:286",
      "B:287",
      "B:288",
      "B:289",
      "B:29",
      "B:290",
      "B:291",
      "B:292",
      "B:293",
      "B:294",
      "B:295",
      "B:296",
      "B:297",
      "B:298",
      "B:299",
      "B:3",
      "B:30",
      "B:300",
      "B:301",
      "B:302",
      "B:303",
      "B:304",
      "B:305",
      "B:306",
      "B:307",
      "B:308",
      "B:309",
      "B:31",
      "B:310",
      "B:311",
      "B:312",
      "B:313",
      "B:314",
      "B:315",
      "B:316",
      "B:317",
      "B:318",
      "B:319",
      "B:32",
      "B:320",
      "B:321",
      "B:322",
      "B:323",
      "B:324",
      "B:325",
      "B:326",
      "B:327",
      "B:328",
      "B:329",
      "B:33",
      "B:330",
      "B:331",
      "B:332",
      "B:333",
      "B:334",
      "B:335",
      "B:336",
      "B:337",
      "B:338",
      "B:339",
      "B:34",
      "B:340",
      "B:341",
      "B:342",
      "B:343",
      "B:344",
      "B:35",
      "B:36",
      "B:37",
      "B:38",
      "B:39",
      "B:4",
      "B:40",
      "B:41",
      "B:42",
      "B:43",
      "B:44",
      "B:45",
      "B:46",
      "B:47",
      "B:48",
      "B:49",
      "B:5",
      "B:50",
      "B:51",
      "B:52",
      "B:53",
      "B:54",
      "B:55",
      "B:56",
      "B:57",
      "B:58",
      "B:59",
      "B:6",
      "B:60",
      "B:61",
      "B:62",
      "B:63",
      "B:64",
      "B:65",
      "B:66",
      "B:67",
      "B:68",
      "B:69",
      "B:7",
      "B:70",
      "B:71",
      "B:72",
      "B:73",
      "B:74",
      "B:75",
      "B:76",
      "B:77",
      "B:78",
      "B:79",
      "B:8",
      "B:80",
      "B:81",
      "B:82",
      "B:83",
      "B:84",
      "B:85",
      "B:86",
      "B:87",
      "B:88",
      "B:89",
      "B:9",
      "B:90",
      "B:91",
      "B:92",
      "B:93",
      "B:94",
      "B:95",
      "B:96",
      "B:97",
      "B:98",
      "B:99"
    ],
    "B:219": [
      "B:10",
      "B:100",
      "B:101",
      "B:102",
      "B:103",
      "B:104",
      "B:105",
      "B:106",
      "B:107",
      "B:108",
      "B:109",
      "B:11",
      "B:110",
      "B:111",
      "B:112",
      "B:113",
      "B:114",
      "B:115",
      "B:116",
      "B:117",
      "B:118",
      "B:119",
      "B:12",
      "B:120",
      "B:121",
      "B:122",
      "B:123",
      "B:124",
      "B:125",
      "B:126",
      "B:127",
      "B:128",
      "B:129",
      "B:13",
      "B:130",
      "B:131",
      "B:132",
      "B:133",
      "B:134",
      "B:135",
      "B:136",
      "B:137",
      "B:138",
      "B:139",
      "B:14",
      "B:140",
      "B:141",
      "B:142",
      "B:143",
      "B:144",
      "B:145",
      "B:146",
      "B:147",
      "B:148",
      "B:149",
      "B:15",
      "B:150",
      "B:151",
      "B:152",
      "B:153",
      "B:154",
      "B:155",
      "B:156",
      "B:157",
      "B:158",
      "B:159",
      "B:16",
      "B:160",
      "B:161",
      "B:162",
      "B:163",
      "B:164",
      "B:165",
      "B:166",
      "B:167",
      "B:168",
      "B:169",
      "B:17",
      "B:170",
      "B:171",
      "B:172",
      "B:173",
      "B:174",
      "B:175",
      "B:176",
      "B:177",
      "B:178",
      "B:179",
      "B:18",
      "B:180",
      "B:181",
      "B:182",
      "B:183",
      "B:184",
      "B:185",
      "B:186",
      "B:187",
      "B:188",
      "B:189",
      "B:19",
      "B:190",
      "B:191",
      "B:192",
      "B:193",
      "B:194",
      "B:195",
      "B:196",
      "B:197",
      "B:198",
      "B:199",
      "B:2",
      "B:20",
      "B:200",
      "B:201",
      "B:202",
      "B:203",
      "B:204",
      "B:205",
      "B:206",
      "B:207",
      "B:208",
      "B:209",
      "B:21",
      "B:210",
      "B:211",
      "B:212",
      "B:213",
      "B:214",
      "B:215",
      "B:216",
      "B:217",
      "B:218",
      "B:22",
      "B:220",
      "B:221",
      "B:222",
      "B:223",
      "B:224",
      "B:225",
      "B:226",
      "B:227",
      "B:228",
      "B:229",
      "B:23",
      "B:230",
      "B:231",
      "B:232",
      "B:233",
      "B:234",
      "B:235",
      "B:236",
      "B:237",
      "B:238",
      "B:239",
      "B:24",
      "B:240",
      "B:241",
      "B:242",
      "B:243",
      "B:244",
      "B:245",
      "B:246",
      "B:247",
      "B:248",
      "B:249",
      "B:25",
      "B:250",
      "B:251",
      "B:252",
      "B:253",
      "B:254",
      "B:255",
      "B:256",
      "B:257",
      "B:258",
      "B:259",
      "B:26",
      "B:260",
      "B:261",
      "B:262",
      "B:263",
      "B:264",
      "B:265",
      "B:266",
      "B:267",
      "B:268",
      "B:269",
      "B:27",
      "B:270",
      "B:271",
      "B:272",
      "B:273",
      "B:274",
      "B:275",
      "B:276",
      "B:277",
      "B:278",
      "B:279",
      "B:28",
      "B:280",
      "B:281",
      "B:282",
      "B:283",
      "B:284",
      "B:285",
      "B:286",
      "B:287",
      "B:288",
      "B:289",
      "B:29",
      "B:290",
      "B:291",
      "B:292",
      "B:293",
      "B:294",
      "B:295",
      "B:296",
      "B:297",
      "B:298",
      "B:299",
      "B:3",
      "B:30",
      "B:300",
      "B:301",
      "B:302",
      "B:303",
      "B:304",
      "B:305",
      "B:306",
      "B:307",
      "B:308",
      "B:309",
      "B:31",
      "B:310",
      "B:311",
      "B:312",
      "B:313",
      "B:314",
      "B:315",
      "B:316",
      "B:317",
      "B:318",
      "B:319",
      "B:32",
      "B:320",
      "B:321",
      "B:322",
      "B:323",
      "B:324",
      "B:325",
      "B:326",
      "B:327",
      "B:328",
      "B:329",
      "B:33",
      "B:330",
      "B:331",
      "B:332",
      "B:333",
      "B:334",
      "B:335",
      "B:336",
      "B:337",
      "B:338",
      "B:339",
      "B:34",
      "B:340",
      "B:341",
      "B:342",
      "B:343",
      "B:344",
      "B:35",
      "B:36",
      "B:37",
      "B:38",
      "B:39",
      "B:4",
      "B:40",
      "B:41",
      "B:42",
      "B:43",
      "B:44",
      "B:45",
      "B:46",
      "B:47",
      "B:48",
      "B:49",
      "B:5",
      "B:50",
      "B:51",
      "B:52",
      "B:53",
      "B:54",
      "B:55",
      "B:56",
      "B:57",
      "B:58",
      "B:59",
      "B:6",
      "B:60",
      "B:61",
      "B:62",
      "B:63",
      "B:64",
      "B:65",
      "B:66",
      "B:67",
      "B:68",
      "B:69",
      "B:7",
      "B:70",
      "B:71",
      "B:72",
      "B:73",
      "B:74",
      "B:75",
      "B:76",
      "B:77",
      "B:78",
      "B:79",
      "B:8",
      "B:80",
      "B:81",
      "B:82",
      "B:83",
      "B:84",
      "B:85",
      "B:86",
      "B:87",
      "B:88",
      "B:89",
      "B:9",
      "B:90",
      "B:91",
      "B:92",
      "B:93",
      "B:94",
      "B:95",
      "B:96",
      "B:97",
      "B:98",
      "B:99"
    ],
    "B:220": [
      "B:10",
      "B:100",
      "B:101",
      "B:102",
      "B:103",
      "B:104",
      "B:105",
      "B:106",
      "B:107",
      "B:108",
      "B:109",
      "B:11",
      "B:110",
      "B:111",
      "B:112",
      "B:113",
      "B:114",
      "B:115",
      "B:116",
      "B:117",
      "B:118",
      "B:119",
      "B:12",
      "B:120",
      "B:121",
      "B:122",
      "B:123",
      "B:124",
      "B:125",
      "B:126",
      "B:127",
      "B:128",
      "B:129",
      "B:13",
      "B:130",
      "B:131",
      "B:132",
      "B:133",
      "B:134",
      "B:135",
      "B:136",
      "B:137",
      "B:138",
      "B:139",
      "B:14",
      "B:140",
      "B:141",
      "B:142",
      "B:143",
      "B:144",
      "B:145",
      "B:146",
      "B:147",
      "B:148",
      "B:149",
      "B:15",
      "B:150",
      "B:151",
      "B:152",
      "B:153",
      "B:154",
      "B:155",
      "B:156",
      "B:157",
      "B:158",
      "B:159",
      "B:16",
      "B:160",
      "B:161",
      "B:162",
      "B:163",
      "B:164",
      "B:165",
      "B:166",
      "B:167",
      "B:168",
      "B:169",
      "B:17",
      "B:170",
      "B:171",
      "B:172",
      "B:173",
      "B:174",
      "B:175",
      "B:176",
      "B:177",
      "B:178",
      "B:179",
      "B:18",
      "B:180",
      "B:181",
      "B:182",
      "B:183",
      "B:184",
      "B:185",
      "B:186",
      "B:187",
      "B:188",
      "B:189",
      "B:19",
      "B:190",
      "B:191",
      "B:192",
      "B:193",
      "B:194",
      "B:195",
      "B:196",
      "B:197",
      "B:198",
      "B:199",
      "B:2",
      "B:20",
      "B:200",
      "B:201",
      "B:202",
      "B:203",
      "B:204",
      "B:205",
      "B:206",
      "B:207",
      "B:208",
      "B:209",
      "B:21",
      "B:210",
      "B:211",
      "B:212",
      "B:213",
      "B:214",
      "B:215",
      "B:216",
      "B:217",
      "B:218",
      "B:219",
      "B:22",
      "B:221",
      "B:222",
      "B:223",
      "B:224",
      "B:225",
      "B:226",
      "B:227",
      "B:228",
      "B:229",
      "B:23",
      "B:230",
      "B:231",
      "B:232",
      "B:233",
      "B:234",
      "B:235",
      "B:236",
      "B:237",
      "B:238",
      "B:239",
      "B:24",
      "B:240",
      "B:241",
      "B:242",
      "B:243",
      "B:244",
      "B:245",
      "B:246",
      "B:247",
      "B:248",
      "B:249",
      "B:25",
      "B:250",
      "B:251",
      "B:252",
      "B:253",
      "B:254",
      "B:255",
      "B:256",
      "B:257",
      "B:258",
      "B:259",
      "B:26",
      "B:260",
      "B:261",
      "B:262",
      "B:263",
      "B:264",
      "B:265",
      "B:266",
      "B:267",
      "B:268",
      "B:269",
      "B:27",
      "B:270",
      "B:271",
      "B:272",
      "B:273",
      "B:274",
      "B:275",
      "B:276",
      "B:277",
      "B:278",
      "B:279",
      "B:28",
      "B:280",
      "B:281",
      "B:282",
      "B:283",
      "B:284",
      "B:285",
      "B:286",
      "B:287",
      "B:288",
      "B:289",
      "B:29",
      "B:290",
      "B:291",
      "B:292",
      "B:293",
      "B:294",
      "B:295",
      "B:296",
      "B:297",
      "B:298",
      "B:299",
      "B:3",
      "B:30",
      "B:300",
      "B:301",
      "B:302",
      "B:303",
      "B:304",
      "B:305",
      "B:306",
      "B:307",
      "B:308",
      "B:309",
      "B:31",
      "B:310",
      "B:311",
      "B:312",
      "B:313",
      "B:314",
      "B:315",
      "B:316",
      "B:317",
      "B:318",
      "B:319",
      "B:32",
      "B:320",
      "B:321",
      "B:322",
      "B:323",
      "B:324",
      "B:325",
      "B:326",
      "B:327",
      "B:328",
      "B:329",
      "B:33",
      "B:330",
      "B:331",
      "B:332",
      "B:333",
      "B:334",
      "B:335",
      "B:336",
      "B:337",
      "B:338",
      "B:339",
      "B:34",
      "B:340",
      "B:341",
      "B:342",
      "B:343",
      "B:344",
      "B:35",
      "B:36",
      "B:37",
      "B:38",
      "B:39",
      "B:4",
      "B:40",
      "B:41",
      "B:42",
      "B:43",
      "B:44",
      "B:45",
      "B:46",
      "B:47",
      "B:48",
      "B:49",
      "B:5",
      "B:50",
      "B:51",
      "B:52",
      "B:53",
      "B:54",
      "B:55",
      "B:56",
      "B:57",
      "B:58",
      "B:59",
      "B:6",
      "B:60",
      "B:61",
      "B:62",
      "B:63",
      "B:64",
      "B:65",
      "B:66",
      "B:67",
      "B:68",
      "B:69",
      "B:7",
      "B:70",
      "B:71",
      "B:72",
      "B:73",
      "B:74",
      "B:75",
      "B:76",
      "B:77",
      "B:78",
      "B:79",
      "B:8",
      "B:80",
      "B:81",
      "B:82",
      "B:83",
      "B:84",
      "B:85",
      "B:86",
      "B:87",
      "B:88",
      "B:89",
      "B:9",
      "B:90",
      "B:91",
      "B:92",
      "B:93",
      "B:94",
      "B:95",
      "B:96",
      "B:97",
      "B:98",
      "B:99"
    ],
    "B:221": [
      "B:10",
      "B:100",
      "B:101",
      "B:102",
      "B:103",
      "B:104",
      "B:105",
      "B:106",
      "B:107",
      "B:108",
      "B:109",
      "B:11",
      "B:110",
      "B:111",
      "B:112",
      "B:113",
      "B:114",
      "B:115",
      "B:116",
      "B:117",
      "B:118",
      "B:119",
      "B:12",
      "B:120",
      "B:121",
      "B:122",
      "B:123",
      "B:124",
      "B:125",
      "B:126",
      "B:127",
      "B:128",
      "B:129",
      "B:13",
      "B:130",
      "B:131",
      "B:132",
      "B:133",
      "B:134",
      "B:135",
      "B:136",
      "B:137",
      "B:138",
      "B:139",
      "B:14",
      "B:140",
      "B:141",
      "B:142",
      "B:143",
      "B:144",
      "B:145",
      "B:146",
      "B:147",
      "B:148",
      "B:149",
      "B:15",
      "B:150",
      "B:151",
      "B:152",
      "B:153",
      "B:154",
      "B:155",
      "B:156",
      "B:157",
      "B:158",
      "B:159",
      "B:16",
      "B:160",
      "B:161",
      "B:162",
      "B:163",
      "B:164",
      "B:165",
      "B:166",
      "B:167",
      "B:168",
      "B:169",
      "B:17",
      "B:170",
      "B:171",
      "B:172",
      "B:173",
      "B:174",
      "B:175",
      "B:176",
      "B:177",
      "B:178",
      "B:179",
      "B:18",
      "B:180",
      "B:181",
      "B:182",
      "B:183",
      "B:184",
      "B:185",
      "B:186",
      "B:187",
      "B:188",
      "B:189",
      "B:19",
      "B:190",
      "B:191",
      "B:192",
      "B:193",
      "B:194",
      "B:195",
      "B:196",
      "B:197",
      "B:198",
      "B:199",
      "B:2",
      "B:20",
      "B:200",
      "B:201",
      "B:202",
      "B:203",
      "B:204",
      "B:205",
      "B:206",
      "B:207",
      "B:208",
      "B:209",
      "B:21",
      "B:210",
      "B:211",
      "B:212",
      "B:213",
      "B:214",
      "B:215",
      "B:216",
      "B:217",
      "B:218",
      "B:219",
      "B:22",
      "B:220",
      "B:222",
      "B:223",
      "B:224",
      "B:225",
      "B:226",
      "B:227",
      "B:228",
      "B:229",
      "B:23",
      "B:230",
      "B:231",
      "B:232",
      "B:233",
      "B:234",
      "B:235",
      "B:236",
      "B:237",
      "B:238",
      "B:239",
      "B:24",
      "B:240",
      "B:241",
      "B:242",
      "B:243",
      "B:244",
      "B:245",
      "B:246",
      "B:247",
      "B:248",
      "B:249",
      "B:25",
      "B:250",
      "B:251",
      "B:252",
      "B:253",
      "B:254",
      "B:255",
      "B:256",
      "B:257",
      "B:258",
      "B:259",
      "B:26",
      "B:260",
      "B:261",
      "B:262",
      "B:263",
      "B:264",
      "B:265",
      "B:266",
      "B:267",
      "B:268",
      "B:269",
      "B:27",
      "B:270",
      "B:271",
      "B:272",
      "B:273",
      "B:274",
      "B:275",
      "B:276",
      "B:277",
      "B:278",
      "B:279",
      "B:28",
      "B:280",
      "B:281",
      "B:282",
      "B:283",
      "B:284",
      "B:285",
      "B:286",
      "B:287",
      "B:288",
      "B:289",
      "B:29",
      "B:290",
      "B:291",
      "B:292",
      "B:293",
      "B:294",
      "B:295",
      "B:296",
      "B:297",
      "B:298",
      "B:299",
      "B:3",
      "B:30",
      "B:300",
      "B:301",
      "B:302",
      "B:303",
      "B:304",
      "B:305",
      "B:306",
      "B:307",
      "B:308",
      "B:309",
      "B:31",
      "B:310",
      "B:311",
      "B:312",
      "B:313",
      "B:314",
      "B:315",
      "B:316",
      "B:317",
      "B:318",
      "B:319",
      "B:32",
      "B:320",
      "B:321",
      "B:322",
      "B:323",
      "B:324",
      "B:325",
      "B:326",
      "B:327",
      "B:328",
      "B:329",
      "B:33",
      "B:330",
      "B:331",
      "B:332",
      "B:333",
      "B:334",
      "B:335",
      "B:336",
      "B:337",
      "B:338",
      "B:339",
      "B:34",
      "B:340",
      "B:341",
      "B:342",
      "B:343",
      "B:344",
      "B:35",
      "B:36",
      "B:37",
      "B:38",
      "B:39",
      "B:4",
      "B:40",
      "B:41",
      "B:42",
      "B:43",
      "B:44",
      "B:45",
      "B:46",
      "B:47",
      "B:48",
      "B:49",
      "B:5",
      "B:50",
      "B:51",
      "B:52",
      "B:53",
      "B:54",
      "B:55",
      "B:56",
      "B:57",
      "B:58",
      "B:59",
      "B:6",
      "B:60",
      "B:61",
      "B:62",
      "B:63",
      "B:64",
      "B:65",
      "B:66",
      "B:67",
      "B:68",
      "B:69",
      "B:7",
      "B:70",
      "B:71",
      "B:72",
      "B:73",
      "B:74",
      "B:75",
      "B:76",
      "B:77",
      "B:78",
      "B:79",
      "B:8",
      "B:80",
      "B:81",
      "B:82",
      "B:83",
      "B:84",
      "B:85",
      "B:86",
      "B:87",
      "B:88",
      "B:89",
      "B:9",
      "B:90",
      "B:91",
      "B:92",
      "B:93",
      "B:94",
      "B:95",
      "B:96",
      "B:97",
      "B:98",
      "B:99"
    ],
    "B:222": [
      "B:10",
      "B:100",
      "B:101",
      "B:102",
      "B:103",
      "B:104",
      "B:105",
      "B:106",
      "B:107",
      "B:108",
      "B:109",
      "B:11",
      "B:110",
      "B:111",
      "B:112",
      "B:113",
      "B:114",
      "B:115",
      "B:116",
      "B:117",
      "B:118",
      "B:119",
      "B:12",
      "B:120",
      "B:121",
      "B:122",
      "B:123",
      "B:124",
      "B:125",
      "B:126",
      "B:127",
      "B:128",
      "B:129",
      "B:13",
      "B:130",
      "B:131",
      "B:132",
      "B:133",
      "B:134",
      "B:135",
      "B:136",
      "B:137",
      "B:138",
      "B:139",
      "B:14",
      "B:140",
      "B:141",
      "B:142",
      "B:143",
      "B:144",
      "B:145",
      "B:146",
      "B:147",
      "B:148",
      "B:149",
      "B:15",
      "B:150",
      "B:151",
      "B:152",
      "B:153",
      "B:154",
      "B:155",
      "B:156",
      "B:157",
      "B:158",
      "B:159",
      "B:16",
      "B:160",
      "B:161",
      "B:162",
      "B:163",
      "B:164",
      "B:165",
      "B:166",
      "B:167",
      "B:168",
      "B:169",
      "B:17",
      "B:170",
      "B:171",
      "B:172",
      "B:173",
      "B:174",
      "B:175",
      "B:176",
      "B:177",
      "B:178",
      "B:179",
      "B:18",
      "B:180",
      "B:181",
      "B:182",
      "B:183",
      "B:184",
      "B:185",
      "B:186",
      "B:187",
      "B:188",
      "B:189",
      "B:19",
      "B:190",
      "B:191",
      "B:192",
      "B:193",
      "B:194",
      "B:195",
      "B:196",
      "B:197",
      "B:198",
      "B:199",
      "B:2",
      "B:20",
      "B:200",
      "B:201",
      "B:202",
      "B:203",
      "B:204",
      "B:205",
      "B:206",
      "B:207",
      "B:208",
      "B:209",
      "B:21",
      "B:210",
      "B:211",
      "B:212",
      "B:213",
      "B:214",
      "B:215",
      "B:216",
      "B:217",
      "B:218",
      "B:219",
      "B:22",
      "B:220",
      "B:221",
      "B:223",
      "B:224",
      "B:225",
      "B:226",
      "B:227",
      "B:228",
      "B:229",
      "B:23",
      "B:230",
      "B:231",
      "B:232",
      "B:233",
      "B:234",
      "B:235",
      "B:236",
      "B:237",
      "B:238",
      "B:239",
      "B:24",
      "B:240",
      "B:241",
      "B:242",
      "B:243",
      "B:244",
      "B:245",
      "B:246",
      "B:247",
      "B:248",
      "B:249",
      "B:25",
      "B:250",
      "B:251",
      "B:252",
      "B:253",
      "B:254",
      "B:255",
      "B:256",
      "B:257",
      "B:258",
      "B:259",
      "B:26",
      "B:260",
      "B:261",
      "B:262",
      "B:263",
      "B:264",
      "B:265",
      "B:266",
      "B:267",
      "B:268",
      "B:269",
      "B:27",
      "B:270",
      "B:271",
      "B:272",
      "B:273",
      "B:274",
      "B:275",
      "B:276",
      "B:277",
      "B:278",
      "B:279",
      "B:28",
      "B:280",
      "B:281",
      "B:282",
      "B:283",
      "B:284",
      "B:285",
      "B:286",
      "B:287",
      "B:288",
      "B:289",
      "B:29",
      "B:290",
      "B:291",
      "B:292",
      "B:293",
      "B:294",
      "B:295",
      "B:296",
      "B:297",
      "B:298",
      "B:299",
      "B:3",
      "B:30",
      "B:300",
      "B:301",
      "B:302",
      "B:303",
      "B:304",
      "B:305",
      "B:306",
      "B:307",
      "B:308",
      "B:309",
      "B:31",
      "B:310",
      "B:311",
      "B:312",
      "B:313",
      "B:314",
      "B:315",
      "B:316",
      "B:317",
      "B:318",
      "B:319",
      "B:32",
      "B:320",
      "B:321",
      "B:322",
      "B:323",
      "B:324",
      "B:325",
      "B:326",
      "B:327",
      "B:328",
      "B:329",
      "B:33",
      "B:330",
      "B:331",
      "B:332",
      "B:333",
      "B:334",
      "B:335",
      "B:336",
      "B:337",
      "B:338",
      "B:339",
      "B:34",
      "B:340",
      "B:341",
      "B:342",
      "B:343",
      "B:344",
      "B:35",
      "B:36",
      "B:37",
      "B:38",
      "B:39",
      "B:4",
      "B:40",
      "B:41",
      "B:42",
      "B:43",
      "B:44",
      "B:45",
      "B:46",
      "B:47",
      "B:48",
      "B:49",
      "B:5",
      "B:50",
      "B:51",
      "B:52",
      "B:53",
      "B:54",
      "B:55",
      "B:56",
      "B:57",
      "B:58",
      "B:59",
      "B:6",
      "B:60",
      "B:61",
      "B:62",
      "B:63",
      "B:64",
      "B:65",
      "B:66",
      "B:67",
      "B:68",
      "B:69",
      "B:7",
      "B:70",
      "B:71",
      "B:72",
      "B:73",
      "B:74",
      "B:75",
      "B:76",
      "B:77",
      "B:78",
      "B:79",
      "B:8",
      "B:80",
      "B:81",
      "B:82",
      "B:83",
      "B:84",
      "B:85",
      "B:86",
      "B:87",
      "B:88",
      "B:89",
      "B:9",
      "B:90",
      "B:91",
      "B:92",
      "B:93",
      "B:94",
      "B:95",
      "B:96",
      "B:97",
      "B:98",
      "B:99"
    ],
    "B:223": [
      "B:10",
      "B:100",
      "B:101",
      "B:102",
      "B:103",
      "B:104",
      "B:105",
      "B:106",
      "B:107",
      "B:108",
      "B:109",
      "B:11",
      "B:110",
      "B:111",
      "B:112",
      "B:113",
      "B:114",
      "B:115",
      "B:116",
      "B:117",
      "B:118",
      "B:119",
      "B:12",
      "B:120",
      "B:121",
      "B:122",
      "B:123",
      "B:124",
      "B:125",
      "B:126",
      "B:127",
      "B:128",
      "B:129",
      "B:13",
      "B:130",
      "B:131",
      "B:132",
      "B:133",
      "B:134",
      "B:135",
      "B:136",
      "B:137",
      "B:138",
      "B:139",
      "B:14",
      "B:140",
      "B:141",
      "B:142",
      "B:143",
      "B:144",
      "B:145",
      "B:146",
      "B:147",
      "B:148",
      "B:149",
      "B:15",
      "B:150",
      "B:151",
      "B:152",
      "B:153",
      "B:154",
      "B:155",
      "B:156",
      "B:157",
      "B:158",
      "B:159",
      "B:16",
      "B:160",
      "B:161",
      "B:162",
      "B:163",
      "B:164",
      "B:165",
      "B:166",
      "B:167",
      "B:168",
      "B:169",
      "B:17",
      "B:170",
      "B:171",
      "B:172",
      "B:173",
      "B:174",
      "B:175",
      "B:176",
      "B:177",
      "B:178",
      "B:179",
      "B:18",
      "B:180",
      "B:181",
      "B:182",
      "B:183",
      "B:184",
      "B:185",
      "B:186",
      "B:187",
      "B:188",
      "B:189",
      "B:19",
      "B:190",
      "B:191",
      "B:192",
      "B:193",
      "B:194",
      "B:195",
      "B:196",
      "B:197",
      "B:198",
      "B:199",
      "B:2",
      "B:20",
      "B:200",
      "B:201",
      "B:202",
      "B:203",
      "B:204",
      "B:205",
      "B:206",
      "B:207",
      "B:208",
      "B:209",
      "B:21",
      "B:210",
      "B:211",
      "B:212",
      "B:213",
      "B:214",
      "B:215",
      "B:216",
      "B:217",
      "B:218",
      "B:219",
      "B:22",
      "B:220",
      "B:221",
      "B:222",
      "B:224",
      "B:225",
      "B:226",
      "B:227",
      "B:228",
      "B:229",
      "B:23",
      "B:230",
      "B:231",
      "B:232",
      "B:233",
      "B:234",
      "B:235",
      "B:236",
      "B:237",
      "B:238",
      "B:239",
      "B:24",
      "B:240",
      "B:241",
      "B:242",
      "B:243",
      "B:244",
      "B:245",
      "B:246",
      "B:247",
      "B:248",
      "B:249",
      "B:25",
      "B:250",
      "B:251",
      "B:252",
      "B:253",
      "B:254",
      "B:255",
      "B:256",
      "B:257",
      "B:258",
      "B:259",
      "B:26",
      "B:260",
      "B:261",
      "B:262",
      "B:263",
      "B:264",
      "B:265",
      "B:266",
      "B:267",
      "B:268",
      "B:269",
      "B:27",
      "B:270",
      "B:271",
      "B:272",
      "B:273",
      "B:274",
      "B:275",
      "B:276",
      "B:277",
      "B:278",
      "B:279",
      "B:28",
      "B:280",
      "B:281",
      "B:282",
      "B:283",
      "B:284",
      "B:285",
      "B:286",
      "B:287",
      "B:288",
      "B:289",
      "B:29",
      "B:290",
      "B:291",
      "B:292",
      "B:293",
      "B:294",
      "B:295",
      "B:296",
      "B:297",
      "B:298",
      "B:299",
      "B:3",
      "B:30",
      "B:300",
      "B:301",
      "B:302",
      "B:303",
      "B:304",
      "B:305",
      "B:306",
      "B:307",
      "B:308",
      "B:309",
      "B:31",
      "B:310",
      "B:311",
      "B:312",
      "B:313",
      "B:314",
      "B:315",
      "B:316",
      "B:317",
      "B:318",
      "B:319",
      "B:32",
      "B:320",
      "B:321",
      "B:322",
      "B:323",
      "B:324",
      "B:325",
      "B:326",
      "B:327",
      "B:328",
      "B:329",
      "B:33",
      "B:330",
      "B:331",
      "B:332",
      "B:333",
      "B:334",
      "B:335",
      "B:336",
      "B:337",
      "B:338",
      "B:339",
      "B:34",
      "B:340",
      "B:341",
      "B:342",
      "B:343",
      "B:344",
      "B:35",
      "B:36",
      "B:37",
      "B:38",
      "B:39",
      "B:4",
      "B:40",
      "B:41",
      "B:42",
      "B:43",
      "B:44",
      "B:45",
      "B:46",
      "B:47",
      "B:48",
      "B:49",
      "B:5",
      "B:50",
      "B:51",
      "B:52",
      "B:53",
      "B:54",
      "B:55",
      "B:56",
      "B:57",
      "B:58",
      "B:59",
      "B:6",
      "B:60",
      "B:61",
      "B:62",
      "B:63",
      "B:64",
      "B:65",
      "B:66",
      "B:67",
      "B:68",
      "B:69",
      "B:7",
      "B:70",
      "B:71",
      "B:72",
      "B:73",
      "B:74",
      "B:75",
      "B:76",
      "B:77",
      "B:78",
      "B:79",
      "B:8",
      "B:80",
      "B:81",
      "B:82",
      "B:83",
      "B:84",
      "B:85",
      "B:86",
      "B:87",
      "B:88",
      "B:89",
      "B:9",
      "B:90",
      "B:91",
      "B:92",
      "B:93",
      "B:94",
      "B:95",
      "B:96",
      "B:97",
      "B:98",
      "B:99"
    ],
    "B:224": [
      "B:10",
      "B:100",
      "B:101",
      "B:102",
      "B:103",
      "B:104",
      "B:105",
      "B:106",
      "B:107",
      "B:108",
      "B:109",
      "B:11",
      "B:110",
      "B:111",
      "B:112",
      "B:113",
      "B:114",
      "B:115",
      "B:116",
      "B:117",
      "B:118",
      "B:119",
      "B:12",
      "B:120",
      "B:121",
      "B:122",
      "B:123",
      "B:124",
      "B:125",
      "B:126",
      "B:127",
      "B:128",
      "B:129",
      "B:13",
      "B:130",
      "B:131",
      "B:132",
      "B:133",
      "B:134",
      "B:135",
      "B:136",
      "B:137",
      "B:138",
      "B:139",
      "B:14",
      "B:140",
      "B:141",
      "B:142",
      "B:143",
      "B:144",
      "B:145",
      "B:146",
      "B:147",
      "B:148",
      "B:149",
      "B:15",
      "B:150",
      "B:151",
      "B:152",
      "B:153",
      "B:154",
      "B:155",
      "B:156",
      "B:157",
      "B:158",
      "B:159",
      "B:16",
      "B:160",
      "B:161",
      "B:162",
      "B:163",
      "B:164",
      "B:165",
      "B:166",
      "B:167",
      "B:168",
      "B:169",
      "B:17",
      "B:170",
      "B:171",
      "B:172",
      "B:173",
      "B:174",
      "B:175",
      "B:176",
      "B:177",
      "B:178",
      "B:179",
      "B:18",
      "B:180",
      "B:181",
      "B:182",
      "B:183",
      "B:184",
      "B:185",
      "B:186",
      "B:187",
      "B:188",
      "B:189",
      "B:19",
      "B:190",
      "B:191",
      "B:192",
      "B:193",
      "B:194",
      "B:195",
      "B:196",
      "B:197",
      "B:198",
      "B:199",
      "B:2",
      "B:20",
      "B:200",
      "B:201",
      "B:202",
      "B:203",
      "B:204",
      "B:205",
      "B:206",
      "B:207",
      "B:208",
      "B:209",
      "B:21",
      "B:210",
      "B:211",
      "B:212",
      "B:213",
      "B:214",
      "B:215",
      "B:216",
      "B:217",
      "B:218",
      "B:219",
      "B:22",
      "B:220",
      "B:221",
      "B:222",
      "B:223",
      "B:225",
      "B:226",
      "B:227",
      "B:228",
      "B:229",
      "B:23",
      "B:230",
      "B:231",
      "B:232",
      "B:233",
      "B:234",
      "B:235",
      "B:236",
      "B:237",
      "B:238",
      "B:239",
      "B:24",
      "B:240",
      "B:241",
      "B:242",
      "B:243",
      "B:244",
      "B:245",
      "B:246",
      "B:247",
      "B:248",
      "B:249",
      "B:25",
      "B:250",
      "B:251",
      "B:252",
      "B:253",
      "B:254",
      "B:255",
      "B:256",
      "B:257",
      "B:258",
      "B:259",
      "B:26",
      "B:260",
      "B:261",
      "B:262",
      "B:263",
      "B:264",
      "B:265",
      "B:266",
      "B:267",
      "B:268",
      "B:269",
      "B:27",
      "B:270",
      "B:271",
      "B:272",
      "B:273",
      "B:274",
      "B:275",
      "B:276",
      "B:277",
      "B:278",
      "B:279",
      "B:28",
      "B:280",
      "B:281",
      "B:282",
      "B:283",
      "B:284",
      "B:285",
      "B:286",
      "B:287",
      "B:288",
      "B:289",
      "B:29",
      "B:290",
      "B:291",
      "B:292",
      "B:293",
      "B:294",
      "B:295",
      "B:296",
      "B:297",
      "B:298",
      "B:299",
      "B:3",
      "B:30",
      "B:300",
      "B:301",
      "B:302",
      "B:303",
      "B:304",
      "B:305",
      "B:306",
      "B:307",
      "B:308",
      "B:309",
      "B:31",
      "B:310",
      "B:311",
      "B:312",
      "B:313",
      "B:314",
      "B:315",
      "B:316",
      "B:317",
      "B:318",
      "B:319",
      "B:32",
      "B:320",
      "B:321",
      "B:322",
      "B:323",
      "B:324",
      "B:325",
      "B:326",
      "B:327",
      "B:328",
      "B:329",
      "B:33",
      "B:330",
      "B:331",
      "B:332",
      "B:333",
      "B:334",
      "B:335",
      "B:336",
      "B:337",
      "B:338",
      "B:339",
      "B:34",
      "B:340",
      "B:341",
      "B:342",
      "B:343",
      "B:344",
      "B:35",
      "B:36",
      "B:37",
      "B:38",
      "B:39",
      "B:4",
      "B:40",
      "B:41",
      "B:42",
      "B:43",
      "B:44",
      "B:45",
      "B:46",
      "B:47",
      "B:48",
      "B:49",
      "B:5",
      "B:50",
      "B:51",
      "B:52",
      "B:53",
      "B:54",
      "B:55",
      "B:56",
      "B:57",
      "B:58",
      "B:59",
      "B:6",
      "B:60",
      "B:61",
      "B:62",
      "B:63",
      "B:64",
      "B:65",
      "B:66",
      "B:67",
      "B:68",
      "B:69",
      "B:7",
      "B:70",
      "B:71",
      "B:72",
      "B:73",
      "B:74",
      "B:75",
      "B:76",
      "B:77",
      "B:78",
      "B:79",
      "B:8",
      "B:80",
      "B:81",
      "B:82",
      "B:83",
      "B:84",
      "B:85",
      "B:86",
      "B:87",
      "B:88",
      "B:89",
      "B:9",
      "B:90",
      "B:91",
      "B:92",
      "B:93",
      "B:94",
      "B:95",
      "B:96",
      "B:97",
      "B:98",
      "B:99"
    ],
    "B:225": [
      "B:10",
      "B:100",
      "B:101",
      "B:102",
      "B:103",
      "B:104",
      "B:105",
      "B:106",
      "B:107",
      "B:108",
      "B:109",
      "B:11",
      "B:110",
      "B:111",
      "B:112",
      "B:113",
      "B:114",
      "B:115",
      "B:116",
      "B:117",
      "B:118",
      "B:119",
      "B:12",
      "B:120",
      "B:121",
      "B:122",
      "B:123",
      "B:124",
      "B:125",
      "B:126",
      "B:127",
      "B:128",
      "B:129",
      "B:13",
      "B:130",
      "B:131",
      "B:132",
      "B:133",
      "B:134",
      "B:135",
      "B:136",
      "B:137",
      "B:138",
      "B:139",
      "B:14",
      "B:140",
      "B:141",
      "B:142",
      "B:143",
      "B:144",
      "B:145",
      "B:146",
      "B:147",
      "B:148",
      "B:149",
      "B:15",
      "B:150",
      "B:151",
      "B:152",
      "B:153",
      "B:154",
      "B:155",
      "B:156",
      "B:157",
      "B:158",
      "B:159",
      "B:16",
      "B:160",
      "B:161",
      "B:162",
      "B:163",
      "B:164",
      "B:165",
      "B:166",
      "B:167",
      "B:168",
      "B:169",
      "B:17",
      "B:170",
      "B:171",
      "B:172",
      "B:173",
      "B:174",
      "B:175",
      "B:176",
      "B:177",
      "B:178",
      "B:179",
      "B:18",
      "B:180",
      "B:181",
      "B:182",
      "B:183",
      "B:184",
      "B:185",
      "B:186",
      "B:187",
      "B:188",
      "B:189",
      "B:19",
      "B:190",
      "B:191",
      "B:192",
      "B:193",
      "B:194",
      "B:195",
      "B:196",
      "B:197",
      "B:198",
      "B:199",
      "B:2",
      "B:20",
      "B:200",
      "B:201",
      "B:202",
      "B:203",
      "B:204",
      "B:205",
      "B:206",
      "B:207",
      "B:208",
      "B:209",
      "B:21",
      "B:210",
      "B:211",
      "B:212",
      "B:213",
      "B:214",
      "B:215",
      "B:216",
      "B:217",
      "B:218",
      "B:219",
      "B:22",
      "B:220",
      "B:221",
      "B:222",
      "B:223",
      "B:224",
      "B:226",
      "B:227",
      "B:228",
      "B:229",
      "B:23",
      "B:230",
      "B:231",
      "B:232",
      "B:233",
      "B:234",
      "B:235",
      "B:236",
      "B:237",
      "B:238",
      "B:239",
      "B:24",
      "B:240",
      "B:241",
      "B:242",
      "B:243",
      "B:244",
      "B:245",
      "B:246",
      "B:247",
      "B:248",
      "B:249",
      "B:25",
      "B:250",
      "B:251",
      "B:252",
      "B:253",
      "B:254",
      "B:255",
      "B:256",
      "B:257",
      "B:258",
      "B:259",
      "B:26",
      "B:260",
      "B:261",
      "B:262",
      "B:263",
      "B:264",
      "B:265",
      "B:266",
      "B:267",
      "B:268",
      "B:269",
      "B:27",
      "B:270",
      "B:271",
      "B:272",
      "B:273",
      "B:274",
      "B:275",
      "B:276",
      "B:277",
      "B:278",
      "B:279",
      "B:28",
      "B:280",
      "B:281",
      "B:282",
      "B:283",
      "B:284",
      "B:285",
      "B:286",
      "B:287",
      "B:288",
      "B:289",
      "B:29",
      "B:290",
      "B:291",
      "B:292",
      "B:293",
      "B:294",
      "B:295",
      "B:296",
      "B:297",
      "B:298",
      "B:299",
      "B:3",
      "B:30",
      "B:300",
      "B:301",
      "B:302",
      "B:303",
      "B:304",
      "B:305",
      "B:306",
      "B:307",
      "B:308",
      "B:309",
      "B:31",
      "B:310",
      "B:311",
      "B:312",
      "B:313",
      "B:314",
      "B:315",
      "B:316",
      "B:317",
      "B:318",
      "B:319",
      "B:32",
      "B:320",
      "B:321",
      "B:322",
      "B:323",
      "B:324",
      "B:325",
      "B:326",
      "B:327",
      "B:328",
      "B:329",
      "B:33",
      "B:330",
      "B:331",
      "B:332",
      "B:333",
      "B:334",
      "B:335",
      "B:336",
      "B:337",
      "B:338",
      "B:339",
      "B:34",
      "B:340",
      "B:341",
      "B:342",
      "B:343",
      "B:344",
      "B:35",
      "B:36",
      "B:37",
      "B:38",
      "B:39",
      "B:4",
      "B:40",
      "B:41",
      "B:42",
      "B:43",
      "B:44",
      "B:45",
      "B:46",
      "B:47",
      "B:48",
      "B:49",
      "B:5",
      "B:50",
      "B:51",
      "B:52",
      "B:53",
      "B:54",
      "B:55",
      "B:56",
      "B:57",
      "B:58",
      "B:59",
      "B:6",
      "B:60",
      "B:61",
      "B:62",
      "B:63",
      "B:64",
      "B:65",
      "B:66",
      "B:67",
      "B:68",
      "B:69",
      "B:7",
      "B:70",
      "B:71",
      "B:72",
      "B:73",
      "B:74",
      "B:75",
      "B:76",
      "B:77",
      "B:78",
      "B:79",
      "B:8",
      "B:80",
      "B:81",
      "B:82",
      "B:83",
      "B:84",
      "B:85",
      "B:86",
      "B:87",
      "B:88",
      "B:89",
      "B:9",
      "B:90",
      "B:91",
      "B:92",
      "B:93",
      "B:94",
      "B:95",
      "B:96",
      "B:97",
      "B:98",
      "B:99"
    ],
    "B:226": [
      "B:10",
      "B:100",
      "B:101",
      "B:102",
      "B:103",
      "B:104",
      "B:105",
      "B:106",
      "B:107",
      "B:108",
      "B:109",
      "B:11",
      "B:110",
      "B:111",
      "B:112",
      "B:113",
      "B:114",
      "B:115",
      "B:116",
      "B:117",
      "B:118",
      "B:119",
      "B:12",
      "B:120",
      "B:121",
      "B:122",
      "B:123",
      "B:124",
      "B:125",
      "B:126",
      "B:127",
      "B:128",
      "B:129",
      "B:13",
      "B:130",
      "B:131",
      "B:132",
      "B:133",
      "B:134",
      "B:135",
      "B:136",
      "B:137",
      "B:138",
      "B:139",
      "B:14",
      "B:140",
      "B:141",
      "B:142",
      "B:143",
      "B:144",
      "B:145",
      "B:146",
      "B:147",
      "B:148",
      "B:149",
      "B:15",
      "B:150",
      "B:151",
      "B:152",
      "B:153",
      "B:154",
      "B:155",
      "B:156",
      "B:157",
      "B:158",
      "B:159",
      "B:16",
      "B:160",
      "B:161",
      "B:162",
      "B:163",
      "B:164",
      "B:165",
      "B:166",
      "B:167",
      "B:168",
      "B:169",
      "B:17",
      "B:170",
      "B:171",
      "B:172",
      "B:173",
      "B:174",
      "B:175",
      "B:176",
      "B:177",
      "B:178",
      "B:179",
      "B:18",
      "B:180",
      "B:181",
      "B:182",
      "B:183",
      "B:184",
      "B:185",
      "B:186",
      "B:187",
      "B:188",
      "B:189",
      "B:19",
      "B:190",
      "B:191",
      "B:192",
      "B:193",
      "B:194",
      "B:195",
      "B:196",
      "B:197",
      "B:198",
      "B:199",
      "B:2",
      "B:20",
      "B:200",
      "B:201",
      "B:202",
      "B:203",
      "B:204",
      "B:205",
      "B:206",
      "B:207",
      "B:208",
      "B:209",
      "B:21",
      "B:210",
      "B:211",
      "B:212",
      "B:213",
      "B:214",
      "B:215",
      "B:216",
      "B:217",
      "B:218",
      "B:219",
      "B:22",
      "B:220",
      "B:221",
      "B:222",
      "B:223",
      "B:224",
      "B:225",
      "B:227",
      "B:228",
      "B:229",
      "B:23",
      "B:230",
      "B:231",
      "B:232",
      "B:233",
      "B:234",
      "B:235",
      "B:236",
      "B:237",
      "B:238",
      "B:239",
      "B:24",
      "B:240",
      "B:241",
      "B:242",
      "B:243",
      "B:244",
      "B:245",
      "B:246",
      "B:247",
      "B:248",
      "B:249",
      "B:25",
      "B:250",
      "B:251",
      "B:252",
      "B:253",
      "B:254",
      "B:255",
      "B:256",
      "B:257",
      "B:258",
      "B:259",
      "B:26",
      "B:260",
      "B:261",
      "B:262",
      "B:263",
      "B:264",
      "B:265",
      "B:266",
      "B:267",
      "B:268",
      "B:269",
      "B:27",
      "B:270",
      "B:271",
      "B:272",
      "B:273",
      "B:274",
      "B:275",
      "B:276",
      "B:277",
      "B:278",
      "B:279",
      "B:28",
      "B:280",
      "B:281",
      "B:282",
      "B:283",
      "B:284",
      "B:285",
      "B:286",
      "B:287",
      "B:288",
      "B:289",
      "B:29",
      "B:290",
      "B:291",
      "B:292",
      "B:293",
      "B:294",
      "B:295",
      "B:296",
      "B:297",
      "B:298",
      "B:299",
      "B:3",
      "B:30",
      "B:300",
      "B:301",
      "B:302",
      "B:303",
      "B:304",
      "B:305",
      "B:306",
      "B:307",
      "B:308",
      "B:309",
      "B:31",
      "B:310",
      "B:311",
      "B:312",
      "B:313",
      "B:314",
      "B:315",
      "B:316",
      "B:317",
      "B:318",
      "B:319",
      "B:32",
      "B:320",
      "B:321",
      "B:322",
      "B:323",
      "B:324",
      "B:325",
      "B:326",
      "B:327",
      "B:328",
      "B:329",
      "B:33",
      "B:330",
      "B:331",
      "B:332",
      "B:333",
      "B:334",
      "B:335",
      "B:336",
      "B:337",
      "B:338",
      "B:339",
      "B:34",
      "B:340",
      "B:341",
      "B:342",
      "B:343",
      "B:344",
      "B:35",
      "B:36",
      "B:37",
      "B:38",
      "B:39",
      "B:4",
      "B:40",
      "B:41",
      "B:42",
      "B:43",
      "B:44",
      "B:45",
      "B:46",
      "B:47",
      "B:48",
      "B:49",
      "B:5",
      "B:50",
      "B:51",
      "B:52",
      "B:53",
      "B:54",
      "B:55",
      "B:56",
      "B:57",
      "B:58",
      "B:59",
      "B:6",
      "B:60",
      "B:61",
      "B:62",
      "B:63",
      "B:64",
      "B:65",
      "B:66",
      "B:67",
      "B:68",
      "B:69",
      "B:7",
      "B:70",
      "B:71",
      "B:72",
      "B:73",
      "B:74",
      "B:75",
      "B:76",
      "B:77",
      "B:78",
      "B:79",
      "B:8",
      "B:80",
      "B:81",
      "B:82",
      "B:83",
      "B:84",
      "B:85",
      "B:86",
      "B:87",
      "B:88",
      "B:89",
      "B:9",
      "B:90",
      "B:91",
      "B:92",
      "B:93",
      "B:94",
      "B:95",
      "B:96",
      "B:97",
      "B:98",
      "B:99"
    ],
    "B:227": [
      "B:10",
      "B:100",
      "B:101",
      "B:102",
      "B:103",
      "B:104",
      "B:105",
      "B:106",
      "B:107",
      "B:108",
      "B:109",
      "B:11",
      "B:110",
      "B:111",
      "B:112",
      "B:113",
      "B:114",
      "B:115",
      "B:116",
      "B:117",
      "B:118",
      "B:119",
      "B:12",
      "B:120",
      "B:121",
      "B:122",
      "B:123",
      "B:124",
      "B:125",
      "B:126",
      "B:127",
      "B:128",
      "B:129",
      "B:13",
      "B:130",
      "B:131",
      "B:132",
      "B:133",
      "B:134",
      "B:135",
      "B:136",
      "B:137",
      "B:138",
      "B:139",
      "B:14",
      "B:140",
      "B:141",
      "B:142",
      "B:143",
      "B:144",
      "B:145",
      "B:146",
      "B:147",
      "B:148",
      "B:149",
      "B:15",
      "B:150",
      "B:151",
      "B:152",
      "B:153",
      "B:154",
      "B:155",
      "B:156",
      "B:157",
      "B:158",
      "B:159",
      "B:16",
      "B:160",
      "B:161",
      "B:162",
      "B:163",
      "B:164",
      "B:165",
      "B:166",
      "B:167",
      "B:168",
      "B:169",
      "B:17",
      "B:170",
      "B:171",
      "B:172",
      "B:173",
      "B:174",
      "B:175",
      "B:176",
      "B:177",
      "B:178",
      "B:179",
      "B:18",
      "B:180",
      "B:181",
      "B:182",
      "B:183",
      "B:184",
      "B:185",
      "B:186",
      "B:187",
      "B:188",
      "B:189",
      "B:19",
      "B:190",
      "B:191",
      "B:192",
      "B:193",
      "B:194",
      "B:195",
      "B:196",
      "B:197",
      "B:198",
      "B:199",
      "B:2",
      "B:20",
      "B:200",
      "B:201",
      "B:202",
      "B:203",
      "B:204",
      "B:205",
      "B:206",
      "B:207",
      "B:208",
      "B:209",
      "B:21",
      "B:210",
      "B:211",
      "B:212",
      "B:213",
      "B:214",
      "B:215",
      "B:216",
      "B:217",
      "B:218",
      "B:219",
      "B:22",
      "B:220",
      "B:221",
      "B:222",
      "B:223",
      "B:224",
      "B:225",
      "B:226",
      "B:228",
      "B:229",
      "B:23",
      "B:230",
      "B:231",
      "B:232",
      "B:233",
      "B:234",
      "B:235",
      "B:236",
      "B:237",
      "B:238",
      "B:239",
      "B:24",
      "B:240",
      "B:241",
      "B:242",
      "B:243",
      "B:244",
      "B:245",
      "B:246",
      "B:247",
      "B:248",
      "B:249",
      "B:25",
      "B:250",
      "B:251",
      "B:252",
      "B:253",
      "B:254",
      "B:255",
      "B:256",
      "B:257",
      "B:258",
      "B:259",
      "B:26",
      "B:260",
      "B:261",
      "B:262",
      "B:263",
      "B:264",
      "B:265",
      "B:266",
      "B:267",
      "B:268",
      "B:269",
      "B:27",
      "B:270",
      "B:271",
      "B:272",
      "B:273",
      "B:274",
      "B:275",
      "B:276",
      "B:277",
      "B:278",
      "B:279",
      "B:28",
      "B:280",
      "B:281",
      "B:282",
      "B:283",
      "B:284",
      "B:285",
      "B:286",
      "B:287",
      "B:288",
      "B:289",
      "B:29",
      "B:290",
      "B:291",
      "B:292",
      "B:293",
      "B:294",
      "B:295",
      "B:296",
      "B:297",
      "B:298",
      "B:299",
      "B:3",
      "B:30",
      "B:300",
      "B:301",
      "B:302",
      "B:303",
      "B:304",
      "B:305",
      "B:306",
      "B:307",
      "B:308",
      "B:309",
      "B:31",
      "B:310",
      "B:311",
      "B:312",
      "B:313",
      "B:314",
      "B:315",
      "B:316",
      "B:317",
      "B:318",
      "B:319",
      "B:32",
      "B:320",
      "B:321",
      "B:322",
      "B:323",
      "B:324",
      "B:325",
      "B:326",
      "B:327",
      "B:328",
      "B:329",
      "B:33",
      "B:330",
      "B:331",
      "B:332",
      "B:333",
      "B:334",
      "B:335",
      "B:336",
      "B:337",
      "B:338",
      "B:339",
      "B:34",
      "B:340",
      "B:341",
      "B:342",
      "B:343",
      "B:344",
      "B:35",
      "B:36",
      "B:37",
      "B:38",
      "B:39",
      "B:4",
      "B:40",
      "B:41",
      "B:42",
      "B:43",
      "B:44",
      "B:45",
      "B:46",
      "B:47",
      "B:48",
      "B:49",
      "B:5",
      "B:50",
      "B:51",
      "B:52",
      "B:53",
      "B:54",
      "B:55",
      "B:56",
      "B:57",
      "B:58",
      "B:59",
      "B:6",
      "B:60",
      "B:61",
      "B:62",
      "B:63",
      "B:64",
      "B:65",
      "B:66",
      "B:67",
      "B:68",
      "B:69",
      "B:7",
      "B:70",
      "B:71",
      "B:72",
      "B:73",
      "B:74",
      "B:75",
      "B:76",
      "B:77",
      "B:78",
      "B:79",
      "B:8",
      "B:80",
      "B:81",
      "B:82",
      "B:83",
      "B:84",
      "B:85",
      "B:86",
      "B:87",
      "B:88",
      "B:89",
      "B:9",
      "B:90",
      "B:91",
      "B:92",
      "B:93",
      "B:94",
      "B:95",
      "B:96",
      "B:97",
      "B:98",
      "B:99"
    ],
    "B:228": [
      "B:10",
      "B:100",
      "B:101",
      "B:102",
      "B:103",
      "B:104",
      "B:105",
      "B:106",
      "B:107",
      "B:108",
      "B:109",
      "B:11",
      "B:110",
      "B:111",
      "B:112",
      "B:113",
      "B:114",
      "B:115",
      "B:116",
      "B:117",
      "B:118",
      "B:119",
      "B:12",
      "B:120",
      "B:121",
      "B:122",
      "B:123",
      "B:124",
      "B:125",
      "B:126",
      "B:127",
      "B:128",
      "B:129",
      "B:13",
      "B:130",
      "B:131",
      "B:132",
      "B:133",
      "B:134",
      "B:135",
      "B:136",
      "B:137",
      "B:138",
      "B:139",
      "B:14",
      "B:140",
      "B:141",
      "B:142",
      "B:143",
      "B:144",
      "B:145",
      "B:146",
      "B:147",
      "B:148",
      "B:149",
      "B:15",
      "B:150",
      "B:151",
      "B:152",
      "B:153",
      "B:154",
      "B:155",
      "B:156",
      "B:157",
      "B:158",
      "B:159",
      "B:16",
      "B:160",
      "B:161",
      "B:162",
      "B:163",
      "B:164",
      "B:165",
      "B:166",
      "B:167",
      "B:168",
      "B:169",
      "B:17",
      "B:170",
      "B:171",
      "B:172",
      "B:173",
      "B:174",
      "B:175",
      "B:176",
      "B:177",
      "B:178",
      "B:179",
      "B:18",
      "B:180",
      "B:181",
      "B:182",
      "B:183",
      "B:184",
      "B:185",
      "B:186",
      "B:187",
      "B:188",
      "B:189",
      "B:19",
      "B:190",
      "B:191",
      "B:192",
      "B:193",
      "B:194",
      "B:195",
      "B:196",
      "B:197",
      "B:198",
      "B:199",
      "B:2",
      "B:20",
      "B:200",
      "B:201",
      "B:202",
      "B:203",
      "B:204",
      "B:205",
      "B:206",
      "B:207",
      "B:208",
      "B:209",
      "B:21",
      "B:210",
      "B:211",
      "B:212",
      "B:213",
      "B:214",
      "B:215",
      "B:216",
      "B:217",
      "B:218",
      "B:219",
      "B:22",
      "B:220",
      "B:221",
      "B:222",
      "B:223",
      "B:224",
      "B:225",
      "B:226",
      "B:227",
      "B:229",
      "B:23",
      "B:230",
      "B:231",
      "B:232",
      "B:233",
      "B:234",
      "B:235",
      "B:236",
      "B:237",
      "B:238",
      "B:239",
      "B:24",
      "B:240",
      "B:241",
      "B:242",
      "B:243",
      "B:244",
      "B:245",
      "B:246",
      "B:247",
      "B:248",
      "B:249",
      "B:25",
      "B:250",
      "B:251",
      "B:252",
      "B:253",
      "B:254",
      "B:255",
      "B:256",
      "B:257",
      "B:258",
      "B:259",
      "B:26",
      "B:260",
      "B:261",
      "B:262",
      "B:263",
      "B:264",
      "B:265",
      "B:266",
      "B:267",
      "B:268",
      "B:269",
      "B:27",
      "B:270",
      "B:271",
      "B:272",
      "B:273",
      "B:274",
      "B:275",
      "B:276",
      "B:277",
      "B:278",
      "B:279",
      "B:28",
      "B:280",
      "B:281",
      "B:282",
      "B:283",
      "B:284",
      "B:285",
      "B:286",
      "B:287",
      "B:288",
      "B:289",
      "B:29",
      "B:290",
      "B:291",
      "B:292",
      "B:293",
      "B:294",
      "B:295",
      "B:296",
      "B:297",
      "B:298",
      "B:299",
      "B:3",
      "B:30",
      "B:300",
      "B:301",
      "B:302",
      "B:303",
      "B:304",
      "B:305",
      "B:306",
      "B:307",
      "B:308",
      "B:309",
      "B:31",
      "B:310",
      "B:311",
      "B:312",
      "B:313",
      "B:314",
      "B:315",
      "B:316",
      "B:317",
      "B:318",
      "B:319",
      "B:32",
      "B:320",
      "B:321",
      "B:322",
      "B:323",
      "B:324",
      "B:325",
      "B:326",
      "B:327",
      "B:328",
      "B:329",
      "B:33",
      "B:330",
      "B:331",
      "B:332",
      "B:333",
      "B:334",
      "B:335",
      "B:336",
      "B:337",
      "B:338",
      "B:339",
      "B:34",
      "B:340",
      "B:341",
      "B:342",
      "B:343",
      "B:344",
      "B:35",
      "B:36",
      "B:37",
      "B:38",
      "B:39",
      "B:4",
      "B:40",
      "B:41",
      "B:42",
      "B:43",
      "B:44",
      "B:45",
      "B:46",
      "B:47",
      "B:48",
      "B:49",
      "B:5",
      "B:50",
      "B:51",
      "B:52",
      "B:53",
      "B:54",
      "B:55",
      "B:56",
      "B:57",
      "B:58",
      "B:59",
      "B:6",
      "B:60",
      "B:61",
      "B:62",
      "B:63",
      "B:64",
      "B:65",
      "B:66",
      "B:67",
      "B:68",
      "B:69",
      "B:7",
      "B:70",
      "B:71",
      "B:72",
      "B:73",
      "B:74",
      "B:75",
      "B:76",
      "B:77",
      "B:78",
      "B:79",
      "B:8",
      "B:80",
      "B:81",
      "B:82",
      "B:83",
      "B:84",
      "B:85",
      "B:86",
      "B:87",
      "B:88",
      "B:89",
      "B:9",
      "B:90",
      "B:91",
      "B:92",
      "B:93",
      "B:94",
      "B:95",
      "B:96",
      "B:97",
      "B:98",
      "B:99"
    ],
    "B:229": [
      "B:10",
      "B:100",
      "B:101",
      "B:102",
      "B:103",
      "B:104",
      "B:105",
      "B:106",
      "B:107",
      "B:108",
      "B:109",
      "B:11",
      "B:110",
      "B:111",
      "B:112",
      "B:113",
      "B:114",
      "B:115",
      "B:116",
      "B:117",
      "B:118",
      "B:119",
      "B:12",
      "B:120",
      "B:121",
      "B:122",
      "B:123",
      "B:124",
      "B:125",
      "B:126",
      "B:127",
      "B:128",
      "B:129",
      "B:13",
      "B:130",
      "B:131",
      "B:132",
      "B:133",
      "B:134",
      "B:135",
      "B:136",
      "B:137",
      "B:138",
      "B:139",
      "B:14",
      "B:140",
      "B:141",
      "B:142",
      "B:143",
      "B:144",
      "B:145",
      "B:146",
      "B:147",
      "B:148",
      "B:149",
      "B:15",
      "B:150",
      "B:151",
      "B:152",
      "B:153",
      "B:154",
      "B:155",
      "B:156",
      "B:157",
      "B:158",
      "B:159",
      "B:16",
      "B:160",
      "B:161",
      "B:162",
      "B:163",
      "B:164",
      "B:165",
      "B:166",
      "B:167",
      "B:168",
      "B:169",
      "B:17",
      "B:170",
      "B:171",
      "B:172",
      "B:173",
      "B:174",
      "B:175",
      "B:176",
      "B:177",
      "B:178",
      "B:179",
      "B:18",
      "B:180",
      "B:181",
      "B:182",
      "B:183",
      "B:184",
      "B:185",
      "B:186",
      "B:187",
      "B:188",
      "B:189",
      "B:19",
      "B:190",
      "B:191",
      "B:192",
      "B:193",
      "B:194",
      "B:195",
      "B:196",
      "B:197",
      "B:198",
      "B:199",
      "B:2",
      "B:20",
      "B:200",
      "B:201",
      "B:202",
      "B:203",
      "B:204",
      "B:205",
      "B:206",
      "B:207",
      "B:208",
      "B:209",
      "B:21",
      "B:210",
      "B:211",
      "B:212",
      "B:213",
      "B:214",
      "B:215",
      "B:216",
      "B:217",
      "B:218",
      "B:219",
      "B:22",
      "B:220",
      "B:221",
      "B:222",
      "B:223",
      "B:224",
      "B:225",
      "B:226",
      "B:227",
      "B:228",
      "B:23",
      "B:230",
      "B:231",
      "B:232",
      "B:233",
      "B:234",
      "B:235",
      "B:236",
      "B:237",
      "B:238",
      "B:239",
      "B:24",
      "B:240",
      "B:241",
      "B:242",
      "B:243",
      "B:244",
      "B:245",
      "B:246",
      "B:247",
      "B:248",
      "B:249",
      "B:25",
      "B:250",
      "B:251",
      "B:252",
      "B:253",
      "B:254",
      "B:255",
      "B:256",
      "B:257",
      "B:258",
      "B:259",
      "B:26",
      "B:260",
      "B:261",
      "B:262",
      "B:263",
      "B:264",
      "B:265",
      "B:266",
      "B:267",
      "B:268",
      "B:269",
      "B:27",
      "B:270",
      "B:271",
      "B:272",
      "B:273",
      "B:274",
      "B:275",
      "B:276",
      "B:277",
      "B:278",
      "B:279",
      "B:28",
      "B:280",
      "B:281",
      "B:282",
      "B:283",
      "B:284",
      "B:285",
      "B:286",
      "B:287",
      "B:288",
      "B:289",
      "B:29",
      "B:290",
      "B:291",
      "B:292",
      "B:293",
      "B:294",
      "B:295",
      "B:296",
      "B:297",
      "B:298",
      "B:299",
      "B:3",
      "B:30",
      "B:300",
      "B:301",
      "B:302",
      "B:303",
      "B:304",
      "B:305",
      "B:306",
      "B:307",
      "B:308",
      "B:309",
      "B:31",
      "B:310",
      "B:311",
      "B:312",
      "B:313",
      "B:314",
      "B:315",
      "B:316",
      "B:317",
      "B:318",
      "B:319",
      "B:32",
      "B:320",
      "B:321",
      "B:322",
      "B:323",
      "B:324",
      "B:325",
      "B:326",
      "B:327",
      "B:328",
      "B:329",
      "B:33",
      "B:330",
      "B:331",
      "B:332",
      "B:333",
      "B:334",
      "B:335",
      "B:336",
      "B:337",
      "B:338",
      "B:339",
      "B:34",
      "B:340",
      "B:341",
      "B:342",
      "B:343",
      "B:344",
      "B:35",
      "B:36",
      "B:37",
      "B:38",
      "B:39",
      "B:4",
      "B:40",
      "B:41",
      "B:42",
      "B:43",
      "B:44",
      "B:45",
      "B:46",
      "B:47",
      "B:48",
      "B:49",
      "B:5",
      "B:50",
      "B:51",
      "B:52",
      "B:53",
      "B:54",
      "B:55",
      "B:56",
      "B:57",
      "B:58",
      "B:59",
      "B:6",
      "B:60",
      "B:61",
      "B:62",
      "B:63",
      "B:64",
      "B:65",
      "B:66",
      "B:67",
      "B:68",
      "B:69",
      "B:7",
      "B:70",
      "B:71",
      "B:72",
      "B:73",
      "B:74",
      "B:75",
      "B:76",
      "B:77",
      "B:78",
      "B:79",
      "B:8",
      "B:80",
      "B:81",
      "B:82",
      "B:83",
      "B:84",
      "B:85",
      "B:86",
      "B:87",
      "B:88",
      "B:89",
      "B:9",
      "B:90",
      "B:91",
      "B:92",
      "B:93",
      "B:94",
      "B:95",
      "B:96",
      "B:97",
      "B:98",
      "B:99"
    ],
    "B:230": [
      "B:10",
      "B:100",
      "B:101",
      "B:102",
      "B:103",
      "B:104",
      "B:105",
      "B:106",
      "B:107",
      "B:108",
      "B:109",
      "B:11",
      "B:110",
      "B:111",
      "B:112",
      "B:113",
      "B:114",
      "B:115",
      "B:116",
      "B:117",
      "B:118",
      "B:119",
      "B:12",
      "B:120",
      "B:121",
      "B:122",
      "B:123",
      "B:124",
      "B:125",
      "B:126",
      "B:127",
      "B:128",
      "B:129",
      "B:13",
      "B:130",
      "B:131",
      "B:132",
      "B:133",
      "B:134",
      "B:135",
      "B:136",
      "B:137",
      "B:138",
      "B:139",
      "B:14",
      "B:140",
      "B:141",
      "B:142",
      "B:143",
      "B:144",
      "B:145",
      "B:146",
      "B:147",
      "B:148",
      "B:149",
      "B:15",
      "B:150",
      "B:151",
      "B:152",
      "B:153",
      "B:154",
      "B:155",
      "B:156",
      "B:157",
      "B:158",
      "B:159",
      "B:16",
      "B:160",
      "B:161",
      "B:162",
      "B:163",
      "B:164",
      "B:165",
      "B:166",
      "B:167",
      "B:168",
      "B:169",
      "B:17",
      "B:170",
      "B:171",
      "B:172",
      "B:173",
      "B:174",
      "B:175",
      "B:176",
      "B:177",
      "B:178",
      "B:179",
      "B:18",
      "B:180",
      "B:181",
      "B:182",
      "B:183",
      "B:184",
      "B:185",
      "B:186",
      "B:187",
      "B:188",
      "B:189",
      "B:19",
      "B:190",
      "B:191",
      "B:192",
      "B:193",
      "B:194",
      "B:195",
      "B:196",
      "B:197",
      "B:198",
      "B:199",
      "B:2",
      "B:20",
      "B:200",
      "B:201",
      "B:202",
      "B:203",
      "B:204",
      "B:205",
      "B:206",
      "B:207",
      "B:208",
      "B:209",
      "B:21",
      "B:210",
      "B:211",
      "B:212",
      "B:213",
      "B:214",
      "B:215",
      "B:216",
      "B:217",
      "B:218",
      "B:219",
      "B:22",
      "B:220",
      "B:221",
      "B:222",
      "B:223",
      "B:224",
      "B:225",
      "B:226",
      "B:227",
      "B:228",
      "B:229",
      "B:23",
      "B:231",
      "B:232",
      "B:233",
      "B:234",
      "B:235",
      "B:236",
      "B:237",
      "B:238",
      "B:239",
      "B:24",
      "B:240",
      "B:241",
      "B:242",
      "B:243",
      "B:244",
      "B:245",
      "B:246",
      "B:247",
      "B:248",
      "B:249",
      "B:25",
      "B:250",
      "B:251",
      "B:252",
      "B:253",
      "B:254",
      "B:255",
      "B:256",
      "B:257",
      "B:258",
      "B:259",
      "B:26",
      "B:260",
      "B:261",
      "B:262",
      "B:263",
      "B:264",
      "B:265",
      "B:266",
      "B:267",
      "B:268",
      "B:269",
      "B:27",
      "B:270",
      "B:271",
      "B:272",
      "B:273",
      "B:274",
      "B:275",
      "B:276",
      "B:277",
      "B:278",
      "B:279",
      "B:28",
      "B:280",
      "B:281",
      "B:282",
      "B:283",
      "B:284",
      "B:285",
      "B:286",
      "B:287",
      "B:288",
      "B:289",
      "B:29",
      "B:290",
      "B:291",
      "B:292",
      "B:293",
      "B:294",
      "B:295",
      "B:296",
      "B:297",
      "B:298",
      "B:299",
      "B:3",
      "B:30",
      "B:300",
      "B:301",
      "B:302",
      "B:303",
      "B:304",
      "B:305",
      "B:306",
      "B:307",
      "B:308",
      "B:309",
      "B:31",
      "B:310",
      "B:311",
      "B:312",
      "B:313",
      "B:314",
      "B:315",
      "B:316",
      "B:317",
      "B:318",
      "B:319",
      "B:32",
      "B:320",
      "B:321",
      "B:322",
      "B:323",
      "B:324",
      "B:325",
      "B:326",
      "B:327",
      "B:328",
      "B:329",
      "B:33",
      "B:330",
      "B:331",
      "B:332",
      "B:333",
      "B:334",
      "B:335",
      "B:336",
      "B:337",
      "B:338",
      "B:339",
      "B:34",
      "B:340",
      "B:341",
      "B:342",
      "B:343",
      "B:344",
      "B:35",
      "B:36",
      "B:37",
      "B:38",
      "B:39",
      "B:4",
      "B:40",
      "B:41",
      "B:42",
      "B:43",
      "B:44",
      "B:45",
      "B:46",
      "B:47",
      "B:48",
      "B:49",
      "B:5",
      "B:50",
      "B:51",
      "B:52",
      "B:53",
      "B:54",
      "B:55",
      "B:56",
      "B:57",
      "B:58",
      "B:59",
      "B:6",
      "B:60",
      "B:61",
      "B:62",
      "B:63",
      "B:64",
      "B:65",
      "B:66",
      "B:67",
      "B:68",
      "B:69",
      "B:7",
      "B:70",
      "B:71",
      "B:72",
      "B:73",
      "B:74",
      "B:75",
      "B:76",
      "B:77",
      "B:78",
      "B:79",
      "B:8",
      "B:80",
      "B:81",
      "B:82",
      "B:83",
      "B:84",
      "B:85",
      "B:86",
      "B:87",
      "B:88",
      "B:89",
      "B:9",
      "B:90",
      "B:91",
      "B:92",
      "B:93",
      "B:94",
      "B:95",
      "B:96",
      "B:97",
      "B:98",
      "B:99"
    ],
    "B:231": [
      "B:10",
      "B:100",
      "B:101",
      "B:102",
      "B:103",
      "B:104",
      "B:105",
      "B:106",
      "B:107",
      "B:108",
      "B:109",
      "B:11",
      "B:110",
      "B:111",
      "B:112",
      "B:113",
      "B:114",
      "B:115",
      "B:116",
      "B:117",
      "B:118",
      "B:119",
      "B:12",
      "B:120",
      "B:121",
      "B:122",
      "B:123",
      "B:124",
      "B:125",
      "B:126",
      "B:127",
      "B:128",
      "B:129",
      "B:13",
      "B:130",
      "B:131",
      "B:132",
      "B:133",
      "B:134",
      "B:135",
      "B:136",
      "B:137",
      "B:138",
      "B:139",
      "B:14",
      "B:140",
      "B:141",
      "B:142",
      "B:143",
      "B:144",
      "B:145",
      "B:146",
      "B:147",
      "B:148",
      "B:149",
      "B:15",
      "B:150",
      "B:151",
      "B:152",
      "B:153",
      "B:154",
      "B:155",
      "B:156",
      "B:157",
      "B:158",
      "B:159",
      "B:16",
      "B:160",
      "B:161",
      "B:162",
      "B:163",
      "B:164",
      "B:165",
      "B:166",
      "B:167",
      "B:168",
      "B:169",
      "B:17",
      "B:170",
      "B:171",
      "B:172",
      "B:173",
      "B:174",
      "B:175",
      "B:176",
      "B:177",
      "B:178",
      "B:179",
      "B:18",
      "B:180",
      "B:181",
      "B:182",
      "B:183",
      "B:184",
      "B:185",
      "B:186",
      "B:187",
      "B:188",
      "B:189",
      "B:19",
      "B:190",
      "B:191",
      "B:192",
      "B:193",
      "B:194",
      "B:195",
      "B:196",
      "B:197",
      "B:198",
      "B:199",
      "B:2",
      "B:20",
      "B:200",
      "B:201",
      "B:202",
      "B:203",
      "B:204",
      "B:205",
      "B:206",
      "B:207",
      "B:208",
      "B:209",
      "B:21",
      "B:210",
      "B:211",
      "B:212",
      "B:213",
      "B:214",
      "B:215",
      "B:216",
      "B:217",
      "B:218",
      "B:219",
      "B:22",
      "B:220",
      "B:221",
      "B:222",
      "B:223",
      "B:224",
      "B:225",
      "B:226",
      "B:227",
      "B:228",
      "B:229",
      "B:23",
      "B:230",
      "B:232",
      "B:233",
      "B:234",
      "B:235",
      "B:236",
      "B:237",
      "B:238",
      "B:239",
      "B:24",
      "B:240",
      "B:241",
      "B:242",
      "B:243",
      "B:244",
      "B:245",
      "B:246",
      "B:247",
      "B:248",
      "B:249",
      "B:25",
      "B:250",
      "B:251",
      "B:252",
      "B:253",
      "B:254",
      "B:255",
      "B:256",
      "B:257",
      "B:258",
      "B:259",
      "B:26",
      "B:260",
      "B:261",
      "B:262",
      "B:263",
      "B:264",
      "B:265",
      "B:266",
      "B:267",
      "B:268",
      "B:269",
      "B:27",
      "B:270",
      "B:271",
      "B:272",
      "B:273",
      "B:274",
      "B:275",
      "B:276",
      "B:277",
      "B:278",
      "B:279",
      "B:28",
      "B:280",
      "B:281",
      "B:282",
      "B:283",
      "B:284",
      "B:285",
      "B:286",
      "B:287",
      "B:288",
      "B:289",
      "B:29",
      "B:290",
      "B:291",
      "B:292",
      "B:293",
      "B:294",
      "B:295",
      "B:296",
      "B:297",
      "B:298",
      "B:299",
      "B:3",
      "B:30",
      "B:300",
      "B:301",
      "B:302",
      "B:303",
      "B:304",
      "B:305",
      "B:306",
      "B:307",
      "B:308",
      "B:309",
      "B:31",
      "B:310",
      "B:311",
      "B:312",
      "B:313",
      "B:314",
      "B:315",
      "B:316",
      "B:317",
      "B:318",
      "B:319",
      "B:32",
      "B:320",
      "B:321",
      "B:322",
      "B:323",
      "B:324",
      "B:325",
      "B:326",
      "B:327",
      "B:328",
      "B:329",
      "B:33",
      "B:330",
      "B:331",
      "B:332",
      "B:333",
      "B:334",
      "B:335",
      "B:336",
      "B:337",
      "B:338",
      "B:339",
      "B:34",
      "B:340",
      "B:341",
      "B:342",
      "B:343",
      "B:344",
      "B:35",
      "B:36",
      "B:37",
      "B:38",
      "B:39",
      "B:4",
      "B:40",
      "B:41",
      "B:42",
      "B:43",
      "B:44",
      "B:45",
      "B:46",
      "B:47",
      "B:48",
      "B:49",
      "B:5",
      "B:50",
      "B:51",
      "B:52",
      "B:53",
      "B:54",
      "B:55",
      "B:56",
      "B:57",
      "B:58",
      "B:59",
      "B:6",
      "B:60",
      "B:61",
      "B:62",
      "B:63",
      "B:64",
      "B:65",
      "B:66",
      "B:67",
      "B:68",
      "B:69",
      "B:7",
      "B:70",
      "B:71",
      "B:72",
      "B:73",
      "B:74",
      "B:75",
      "B:76",
      "B:77",
      "B:78",
      "B:79",
      "B:8",
      "B:80",
      "B:81",
      "B:82",
      "B:83",
      "B:84",
      "B:85",
      "B:86",
      "B:87",
      "B:88",
      "B:89",
      "B:9",
      "B:90",
      "B:91",
      "B:92",
      "B:93",
      "B:94",
      "B:95",
      "B:96",
      "B:97",
      "B:98",
      "B:99"
    ],
    "B:232": [
      "B:10",
      "B:100",
      "B:101",
      "B:102",
      "B:103",
      "B:104",
      "B:105",
      "B:106",
      "B:107",
      "B:108",
      "B:109",
      "B:11",
      "B:110",
      "B:111",
      "B:112",
      "B:113",
      "B:114",
      "B:115",
      "B:116",
      "B:117",
      "B:118",
      "B:119",
      "B:12",
      "B:120",
      "B:121",
      "B:122",
      "B:123",
      "B:124",
      "B:125",
      "B:126",
      "B:127",
      "B:128",
      "B:129",
      "B:13",
      "B:130",
      "B:131",
      "B:132",
      "B:133",
      "B:134",
      "B:135",
      "B:136",
      "B:137",
      "B:138",
      "B:139",
      "B:14",
      "B:140",
      "B:141",
      "B:142",
      "B:143",
      "B:144",
      "B:145",
      "B:146",
      "B:147",
      "B:148",
      "B:149",
      "B:15",
      "B:150",
      "B:151",
      "B:152",
      "B:153",
      "B:154",
      "B:155",
      "B:156",
      "B:157",
      "B:158",
      "B:159",
      "B:16",
      "B:160",
      "B:161",
      "B:162",
      "B:163",
      "B:164",
      "B:165",
      "B:166",
      "B:167",
      "B:168",
      "B:169",
      "B:17",
      "B:170",
      "B:171",
      "B:172",
      "B:173",
      "B:174",
      "B:175",
      "B:176",
      "B:177",
      "B:178",
      "B:179",
      "B:18",
      "B:180",
      "B:181",
      "B:182",
      "B:183",
      "B:184",
      "B:185",
      "B:186",
      "B:187",
      "B:188",
      "B:189",
      "B:19",
      "B:190",
      "B:191",
      "B:192",
      "B:193",
      "B:194",
      "B:195",
      "B:196",
      "B:197",
      "B:198",
      "B:199",
      "B:2",
      "B:20",
      "B:200",
      "B:201",
      "B:202",
      "B:203",
      "B:204",
      "B:205",
      "B:206",
      "B:207",
      "B:208",
      "B:209",
      "B:21",
      "B:210",
      "B:211",
      "B:212",
      "B:213",
      "B:214",
      "B:215",
      "B:216",
      "B:217",
      "B:218",
      "B:219",
      "B:22",
      "B:220",
      "B:221",
      "B:222",
      "B:223",
      "B:224",
      "B:225",
      "B:226",
      "B:227",
      "B:228",
      "B:229",
      "B:23",
      "B:230",
      "B:231",
      "B:233",
      "B:234",
      "B:235",
      "B:236",
      "B:237",
      "B:238",
      "B:239",
      "B:24",
      "B:240",
      "B:241",
      "B:242",
      "B:243",
      "B:244",
      "B:245",
      "B:246",
      "B:247",
      "B:248",
      "B:249",
      "B:25",
      "B:250",
      "B:251",
      "B:252",
      "B:253",
      "B:254",
      "B:255",
      "B:256",
      "B:257",
      "B:258",
      "B:259",
      "B:26",
      "B:260",
      "B:261",
      "B:262",
      "B:263",
      "B:264",
      "B:265",
      "B:266",
      "B:267",
      "B:268",
      "B:269",
      "B:27",
      "B:270",
      "B:271",
      "B:272",
      "B:273",
      "B:274",
      "B:275",
      "B:276",
      "B:277",
      "B:278",
      "B:279",
      "B:28",
      "B:280",
      "B:281",
      "B:282",
      "B:283",
      "B:284",
      "B:285",
      "B:286",
      "B:287",
      "B:288",
      "B:289",
      "B:29",
      "B:290",
      "B:291",
      "B:292",
      "B:293",
      "B:294",
      "B:295",
      "B:296",
      "B:297",
      "B:298",
      "B:299",
      "B:3",
      "B:30",
      "B:300",
      "B:301",
      "B:302",
      "B:303",
      "B:304",
      "B:305",
      "B:306",
      "B:307",
      "B:308",
      "B:309",
      "B:31",
      "B:310",
      "B:311",
      "B:312",
      "B:313",
      "B:314",
      "B:315",
      "B:316",
      "B:317",
      "B:318",
      "B:319",
      "B:32",
      "B:320",
      "B:321",
      "B:322",
      "B:323",
      "B:324",
      "B:325",
      "B:326",
      "B:327",
      "B:328",
      "B:329",
      "B:33",
      "B:330",
      "B:331",
      "B:332",
      "B:333",
      "B:334",
      "B:335",
      "B:336",
      "B:337",
      "B:338",
      "B:339",
      "B:34",
      "B:340",
      "B:341",
      "B:342",
      "B:343",
      "B:344",
      "B:35",
      "B:36",
      "B:37",
      "B:38",
      "B:39",
      "B:4",
      "B:40",
      "B:41",
      "B:42",
      "B:43",
      "B:44",
      "B:45",
      "B:46",
      "B:47",
      "B:48",
      "B:49",
      "B:5",
      "B:50",
      "B:51",
      "B:52",
      "B:53",
      "B:54",
      "B:55",
      "B:56",
      "B:57",
      "B:58",
      "B:59",
      "B:6",
      "B:60",
      "B:61",
      "B:62",
      "B:63",
      "B:64",
      "B:65",
      "B:66",
      "B:67",
      "B:68",
      "B:69",
      "B:7",
      "B:70",
      "B:71",
      "B:72",
      "B:73",
      "B:74",
      "B:75",
      "B:76",
      "B:77",
      "B:78",
      "B:79",
      "B:8",
      "B:80",
      "B:81",
      "B:82",
      "B:83",
      "B:84",
      "B:85",
      "B:86",
      "B:87",
      "B:88",
      "B:89",
      "B:9",
      "B:90",
      "B:91",
      "B:92",
      "B:93",
      "B:94",
      "B:95",
      "B:96",
      "B:97",
      "B:98",
      "B:99"
    ],
    "B:233": [
      "B:10",
      "B:100",
      "B:101",
      "B:102",
      "B:103",
      "B:104",
      "B:105",
      "B:106",
      "B:107",
      "B:108",
      "B:109",
      "B:11",
      "B:110",
      "B:111",
      "B:112",
      "B:113",
      "B:114",
      "B:115",
      "B:116",
      "B:117",
      "B:118",
      "B:119",
      "B:12",
      "B:120",
      "B:121",
      "B:122",
      "B:123",
      "B:124",
      "B:125",
      "B:126",
      "B:127",
      "B:128",
      "B:129",
      "B:13",
      "B:130",
      "B:131",
      "B:132",
      "B:133",
      "B:134",
      "B:135",
      "B:136",
      "B:137",
      "B:138",
      "B:139",
      "B:14",
      "B:140",
      "B:141",
      "B:142",
      "B:143",
      "B:144",
      "B:145",
      "B:146",
      "B:147",
      "B:148",
      "B:149",
      "B:15",
      "B:150",
      "B:151",
      "B:152",
      "B:153",
      "B:154",
      "B:155",
      "B:156",
      "B:157",
      "B:158",
      "B:159",
      "B:16",
      "B:160",
      "B:161",
      "B:162",
      "B:163",
      "B:164",
      "B:165",
      "B:166",
      "B:167",
      "B:168",
      "B:169",
      "B:17",
      "B:170",
      "B:171",
      "B:172",
      "B:173",
      "B:174",
      "B:175",
      "B:176",
      "B:177",
      "B:178",
      "B:179",
      "B:18",
      "B:180",
      "B:181",
      "B:182",
      "B:183",
      "B:184",
      "B:185",
      "B:186",
      "B:187",
      "B:188",
      "B:189",
      "B:19",
      "B:190",
      "B:191",
      "B:192",
      "B:193",
      "B:194",
      "B:195",
      "B:196",
      "B:197",
      "B:198",
      "B:199",
      "B:2",
      "B:20",
      "B:200",
      "B:201",
      "B:202",
      "B:203",
      "B:204",
      "B:205",
      "B:206",
      "B:207",
      "B:208",
      "B:209",
      "B:21",
      "B:210",
      "B:211",
      "B:212",
      "B:213",
      "B:214",
      "B:215",
      "B:216",
      "B:217",
      "B:218",
      "B:219",
      "B:22",
      "B:220",
      "B:221",
      "B:222",
      "B:223",
      "B:224",
      "B:225",
      "B:226",
      "B:227",
      "B:228",
      "B:229",
      "B:23",
      "B:230",
      "B:231",
      "B:232",
      "B:234",
      "B:235",
      "B:236",
      "B:237",
      "B:238",
      "B:239",
      "B:24",
      "B:240",
      "B:241",
      "B:242",
      "B:243",
      "B:244",
      "B:245",
      "B:246",
      "B:247",
      "B:248",
      "B:249",
      "B:25",
      "B:250",
      "B:251",
      "B:252",
      "B:253",
      "B:254",
      "B:255",
      "B:256",
      "B:257",
      "B:258",
      "B:259",
      "B:26",
      "B:260",
      "B:261",
      "B:262",
      "B:263",
      "B:264",
      "B:265",
      "B:266",
      "B:267",
      "B:268",
      "B:269",
      "B:27",
      "B:270",
      "B:271",
      "B:272",
      "B:273",
      "B:274",
      "B:275",
      "B:276",
      "B:277",
      "B:278",
      "B:279",
      "B:28",
      "B:280",
      "B:281",
      "B:282",
      "B:283",
      "B:284",
      "B:285",
      "B:286",
      "B:287",
      "B:288",
      "B:289",
      "B:29",
      "B:290",
      "B:291",
      "B:292",
      "B:293",
      "B:294",
      "B:295",
      "B:296",
      "B:297",
      "B:298",
      "B:299",
      "B:3",
      "B:30",
      "B:300",
      "B:301",
      "B:302",
      "B:303",
      "B:304",
      "B:305",
      "B:306",
      "B:307",
      "B:308",
      "B:309",
      "B:31",
      "B:310",
      "B:311",
      "B:312",
      "B:313",
      "B:314",
      "B:315",
      "B:316",
      "B:317",
      "B:318",
      "B:319",
      "B:32",
      "B:320",
      "B:321",
      "B:322",
      "B:323",
      "B:324",
      "B:325",
      "B:326",
      "B:327",
      "B:328",
      "B:329",
      "B:33",
      "B:330",
      "B:331",
      "B:332",
      "B:333",
      "B:334",
      "B:335",
      "B:336",
      "B:337",
      "B:338",
      "B:339",
      "B:34",
      "B:340",
      "B:341",
      "B:342",
      "B:343",
      "B:344",
      "B:35",
      "B:36",
      "B:37",
      "B:38",
      "B:39",
      "B:4",
      "B:40",
      "B:41",
      "B:42",
      "B:43",
      "B:44",
      "B:45",
      "B:46",
      "B:47",
      "B:48",
      "B:49",
      "B:5",
      "B:50",
      "B:51",
      "B:52",
      "B:53",
      "B:54",
      "B:55",
      "B:56",
      "B:57",
      "B:58",
      "B:59",
      "B:6",
      "B:60",
      "B:61",
      "B:62",
      "B:63",
      "B:64",
      "B:65",
      "B:66",
      "B:67",
      "B:68",
      "B:69",
      "B:7",
      "B:70",
      "B:71",
      "B:72",
      "B:73",
      "B:74",
      "B:75",
      "B:76",
      "B:77",
      "B:78",
      "B:79",
      "B:8",
      "B:80",
      "B:81",
      "B:82",
      "B:83",
      "B:84",
      "B:85",
      "B:86",
      "B:87",
      "B:88",
      "B:89",
      "B:9",
      "B:90",
      "B:91",
      "B:92",
      "B:93",
      "B:94",
      "B:95",
      "B:96",
      "B:97",
      "B:98",
      "B:99"
    ],
    "B:234": [
      "B:10",
      "B:100",
      "B:101",
      "B:102",
      "B:103",
      "B:104",
      "B:105",
      "B:106",
      "B:107",
      "B:108",
      "B:109",
      "B:11",
      "B:110",
      "B:111",
      "B:112",
      "B:113",
      "B:114",
      "B:115",
      "B:116",
      "B:117",
      "B:118",
      "B:119",
      "B:12",
      "B:120",
      "B:121",
      "B:122",
      "B:123",
      "B:124",
      "B:125",
      "B:126",
      "B:127",
      "B:128",
      "B:129",
      "B:13",
      "B:130",
      "B:131",
      "B:132",
      "B:133",
      "B:134",
      "B:135",
      "B:136",
      "B:137",
      "B:138",
      "B:139",
      "B:14",
      "B:140",
      "B:141",
      "B:142",
      "B:143",
      "B:144",
      "B:145",
      "B:146",
      "B:147",
      "B:148",
      "B:149",
      "B:15",
      "B:150",
      "B:151",
      "B:152",
      "B:153",
      "B:154",
      "B:155",
      "B:156",
      "B:157",
      "B:158",
      "B:159",
      "B:16",
      "B:160",
      "B:161",
      "B:162",
      "B:163",
      "B:164",
      "B:165",
      "B:166",
      "B:167",
      "B:168",
      "B:169",
      "B:17",
      "B:170",
      "B:171",
      "B:172",
      "B:173",
      "B:174",
      "B:175",
      "B:176",
      "B:177",
      "B:178",
      "B:179",
      "B:18",
      "B:180",
      "B:181",
      "B:182",
      "B:183",
      "B:184",
      "B:185",
      "B:186",
      "B:187",
      "B:188",
      "B:189",
      "B:19",
      "B:190",
      "B:191",
      "B:192",
      "B:193",
      "B:194",
      "B:195",
      "B:196",
      "B:197",
      "B:198",
      "B:199",
      "B:2",
      "B:20",
      "B:200",
      "B:201",
      "B:202",
      "B:203",
      "B:204",
      "B:205",
      "B:206",
      "B:207",
      "B:208",
      "B:209",
      "B:21",
      "B:210",
      "B:211",
      "B:212",
      "B:213",
      "B:214",
      "B:215",
      "B:216",
      "B:217",
      "B:218",
      "B:219",
      "B:22",
      "B:220",
      "B:221",
      "B:222",
      "B:223",
      "B:224",
      "B:225",
      "B:226",
      "B:227",
      "B:228",
      "B:229",
      "B:23",
      "B:230",
      "B:231",
      "B:232",
      "B:233",
      "B:235",
      "B:236",
      "B:237",
      "B:238",
      "B:239",
      "B:24",
      "B:240",
      "B:241",
      "B:242",
      "B:243",
      "B:244",
      "B:245",
      "B:246",
      "B:247",
      "B:248",
      "B:249",
      "B:25",
      "B:250",
      "B:251",
      "B:252",
      "B:253",
      "B:254",
      "B:255",
      "B:256",
      "B:257",
      "B:258",
      "B:259",
      "B:26",
      "B:260",
      "B:261",
      "B:262",
      "B:263",
      "B:264",
      "B:265",
      "B:266",
      "B:267",
      "B:268",
      "B:269",
      "B:27",
      "B:270",
      "B:271",
      "B:272",
      "B:273",
      "B:274",
      "B:275",
      "B:276",
      "B:277",
      "B:278",
      "B:279",
      "B:28",
      "B:280",
      "B:281",
      "B:282",
      "B:283",
      "B:284",
      "B:285",
      "B:286",
      "B:287",
      "B:288",
      "B:289",
      "B:29",
      "B:290",
      "B:291",
      "B:292",
      "B:293",
      "B:294",
      "B:295",
      "B:296",
      "B:297",
      "B:298",
      "B:299",
      "B:3",
      "B:30",
      "B:300",
      "B:301",
      "B:302",
      "B:303",
      "B:304",
      "B:305",
      "B:306",
      "B:307",
      "B:308",
      "B:309",
      "B:31",
      "B:310",
      "B:311",
      "B:312",
      "B:313",
      "B:314",
      "B:315",
      "B:316",
      "B:317",
      "B:318",
      "B:319",
      "B:32",
      "B:320",
      "B:321",
      "B:322",
      "B:323",
      "B:324",
      "B:325",
      "B:326",
      "B:327",
      "B:328",
      "B:329",
      "B:33",
      "B:330",
      "B:331",
      "B:332",
      "B:333",
      "B:334",
      "B:335",
      "B:336",
      "B:337",
      "B:338",
      "B:339",
      "B:34",
      "B:340",
      "B:341",
      "B:342",
      "B:343",
      "B:344",
      "B:35",
      "B:36",
      "B:37",
      "B:38",
      "B:39",
      "B:4",
      "B:40",
      "B:41",
      "B:42",
      "B:43",
      "B:44",
      "B:45",
      "B:46",
      "B:47",
      "B:48",
      "B:49",
      "B:5",
      "B:50",
      "B:51",
      "B:52",
      "B:53",
      "B:54",
      "B:55",
      "B:56",
      "B:57",
      "B:58",
      "B:59",
      "B:6",
      "B:60",
      "B:61",
      "B:62",
      "B:63",
      "B:64",
      "B:65",
      "B:66",
      "B:67",
      "B:68",
      "B:69",
      "B:7",
      "B:70",
      "B:71",
      "B:72",
      "B:73",
      "B:74",
      "B:75",
      "B:76",
      "B:77",
      "B:78",
      "B:79",
      "B:8",
      "B:80",
      "B:81",
      "B:82",
      "B:83",
      "B:84",
      "B:85",
      "B:86",
      "B:87",
      "B:88",
      "B:89",
      "B:9",
      "B:90",
      "B:91",
      "B:92",
      "B:93",
      "B:94",
      "B:95",
      "B:96",
      "B:97",
      "B:98",
      "B:99"
    ],
    "B:235": [
      "B:10",
      "B:100",
      "B:101",
      "B:102",
      "B:103",
      "B:104",
      "B:105",
      "B:106",
      "B:107",
      "B:108",
      "B:109",
      "B:11",
      "B:110",
      "B:111",
      "B:112",
      "B:113",
      "B:114",
      "B:115",
      "B:116",
      "B:117",
      "B:118",
      "B:119",
      "B:12",
      "B:120",
      "B:121",
      "B:122",
      "B:123",
      "B:124",
      "B:125",
      "B:126",
      "B:127",
      "B:128",
      "B:129",
      "B:13",
      "B:130",
      "B:131",
      "B:132",
      "B:133",
      "B:134",
      "B:135",
      "B:136",
      "B:137",
      "B:138",
      "B:139",
      "B:14",
      "B:140",
      "B:141",
      "B:142",
      "B:143",
      "B:144",
      "B:145",
      "B:146",
      "B:147",
      "B:148",
      "B:149",
      "B:15",
      "B:150",
      "B:151",
      "B:152",
      "B:153",
      "B:154",
      "B:155",
      "B:156",
      "B:157",
      "B:158",
      "B:159",
      "B:16",
      "B:160",
      "B:161",
      "B:162",
      "B:163",
      "B:164",
      "B:165",
      "B:166",
      "B:167",
      "B:168",
      "B:169",
      "B:17",
      "B:170",
      "B:171",
      "B:172",
      "B:173",
      "B:174",
      "B:175",
      "B:176",
      "B:177",
      "B:178",
      "B:179",
      "B:18",
      "B:180",
      "B:181",
      "B:182",
      "B:183",
      "B:184",
      "B:185",
      "B:186",
      "B:187",
      "B:188",
      "B:189",
      "B:19",
      "B:190",
      "B:191",
      "B:192",
      "B:193",
      "B:194",
      "B:195",
      "B:196",
      "B:197",
      "B:198",
      "B:199",
      "B:2",
      "B:20",
      "B:200",
      "B:201",
      "B:202",
      "B:203",
      "B:204",
      "B:205",
      "B:206",
      "B:207",
      "B:208",
      "B:209",
      "B:21",
      "B:210",
      "B:211",
      "B:212",
      "B:213",
      "B:214",
      "B:215",
      "B:216",
      "B:217",
      "B:218",
      "B:219",
      "B:22",
      "B:220",
      "B:221",
      "B:222",
      "B:223",
      "B:224",
      "B:225",
      "B:226",
      "B:227",
      "B:228",
      "B:229",
      "B:23",
      "B:230",
      "B:231",
      "B:232",
      "B:233",
      "B:234",
      "B:236",
      "B:237",
      "B:238",
      "B:239",
      "B:24",
      "B:240",
      "B:241",
      "B:242",
      "B:243",
      "B:244",
      "B:245",
      "B:246",
      "B:247",
      "B:248",
      "B:249",
      "B:25",
      "B:250",
      "B:251",
      "B:252",
      "B:253",
      "B:254",
      "B:255",
      "B:256",
      "B:257",
      "B:258",
      "B:259",
      "B:26",
      "B:260",
      "B:261",
      "B:262",
      "B:263",
      "B:264",
      "B:265",
      "B:266",
      "B:267",
      "B:268",
      "B:269",
      "B:27",
      "B:270",
      "B:271",
      "B:272",
      "B:273",
      "B:274",
      "B:275",
      "B:276",
      "B:277",
      "B:278",
      "B:279",
      "B:28",
      "B:280",
      "B:281",
      "B:282",
      "B:283",
      "B:284",
      "B:285",
      "B:286",
      "B:287",
      "B:288",
      "B:289",
      "B:29",
      "B:290",
      "B:291",
      "B:292",
      "B:293",
      "B:294",
      "B:295",
      "B:296",
      "B:297",
      "B:298",
      "B:299",
      "B:3",
      "B:30",
      "B:300",
      "B:301",
      "B:302",
      "B:303",
      "B:304",
      "B:305",
      "B:306",
      "B:307",
      "B:308",
      "B:309",
      "B:31",
      "B:310",
      "B:311",
      "B:312",
      "B:313",
      "B:314",
      "B:315",
      "B:316",
      "B:317",
      "B:318",
      "B:319",
      "B:32",
      "B:320",
      "B:321",
      "B:322",
      "B:323",
      "B:324",
      "B:325",
      "B:326",
      "B:327",
      "B:328",
      "B:329",
      "B:33",
      "B:330",
      "B:331",
      "B:332",
      "B:333",
      "B:334",
      "B:335",
      "B:336",
      "B:337",
      "B:338",
      "B:339",
      "B:34",
      "B:340",
      "B:341",
      "B:342",
      "B:343",
      "B:344",
      "B:35",
      "B:36",
      "B:37",
      "B:38",
      "B:39",
      "B:4",
      "B:40",
      "B:41",
      "B:42",
      "B:43",
      "B:44",
      "B:45",
      "B:46",
      "B:47",
      "B:48",
      "B:49",
      "B:5",
      "B:50",
      "B:51",
      "B:52",
      "B:53",
      "B:54",
      "B:55",
      "B:56",
      "B:57",
      "B:58",
      "B:59",
      "B:6",
      "B:60",
      "B:61",
      "B:62",
      "B:63",
      "B:64",
      "B:65",
      "B:66",
      "B:67",
      "B:68",
      "B:69",
      "B:7",
      "B:70",
      "B:71",
      "B:72",
      "B:73",
      "B:74",
      "B:75",
      "B:76",
      "B:77",
      "B:78",
      "B:79",
      "B:8",
      "B:80",
      "B:81",
      "B:82",
      "B:83",
      "B:84",
      "B:85",
      "B:86",
      "B:87",
      "B:88",
      "B:89",
      "B:9",
      "B:90",
      "B:91",
      "B:92",
      "B:93",
      "B:94",
      "B:95",
      "B:96",
      "B:97",
      "B:98",
      "B:99"
    ],
    "B:236": [
      "B:10",
      "B:100",
      "B:101",
      "B:102",
      "B:103",
      "B:104",
      "B:105",
      "B:106",
      "B:107",
      "B:108",
      "B:109",
      "B:11",
      "B:110",
      "B:111",
      "B:112",
      "B:113",
      "B:114",
      "B:115",
      "B:116",
      "B:117",
      "B:118",
      "B:119",
      "B:12",
      "B:120",
      "B:121",
      "B:122",
      "B:123",
      "B:124",
      "B:125",
      "B:126",
      "B:127",
      "B:128",
      "B:129",
      "B:13",
      "B:130",
      "B:131",
      "B:132",
      "B:133",
      "B:134",
      "B:135",
      "B:136",
      "B:137",
      "B:138",
      "B:139",
      "B:14",
      "B:140",
      "B:141",
      "B:142",
      "B:143",
      "B:144",
      "B:145",
      "B:146",
      "B:147",
      "B:148",
      "B:149",
      "B:15",
      "B:150",
      "B:151",
      "B:152",
      "B:153",
      "B:154",
      "B:155",
      "B:156",
      "B:157",
      "B:158",
      "B:159",
      "B:16",
      "B:160",
      "B:161",
      "B:162",
      "B:163",
      "B:164",
      "B:165",
      "B:166",
      "B:167",
      "B:168",
      "B:169",
      "B:17",
      "B:170",
      "B:171",
      "B:172",
      "B:173",
      "B:174",
      "B:175",
      "B:176",
      "B:177",
      "B:178",
      "B:179",
      "B:18",
      "B:180",
      "B:181",
      "B:182",
      "B:183",
      "B:184",
      "B:185",
      "B:186",
      "B:187",
      "B:188",
      "B:189",
      "B:19",
      "B:190",
      "B:191",
      "B:192",
      "B:193",
      "B:194",
      "B:195",
      "B:196",
      "B:197",
      "B:198",
      "B:199",
      "B:2",
      "B:20",
      "B:200",
      "B:201",
      "B:202",
      "B:203",
      "B:204",
      "B:205",
      "B:206",
      "B:207",
      "B:208",
      "B:209",
      "B:21",
      "B:210",
      "B:211",
      "B:212",
      "B:213",
      "B:214",
      "B:215",
      "B:216",
      "B:217",
      "B:218",
      "B:219",
      "B:22",
      "B:220",
      "B:221",
      "B:222",
      "B:223",
      "B:224",
      "B:225",
      "B:226",
      "B:227",
      "B:228",
      "B:229",
      "B:23",
      "B:230",
      "B:231",
      "B:232",
      "B:233",
      "B:234",
      "B:235",
      "B:237",
      "B:238",
      "B:239",
      "B:24",
      "B:240",
      "B:241",
      "B:242",
      "B:243",
      "B:244",
      "B:245",
      "B:246",
      "B:247",
      "B:248",
      "B:249",
      "B:25",
      "B:250",
      "B:251",
      "B:252",
      "B:253",
      "B:254",
      "B:255",
      "B:256",
      "B:257",
      "B:258",
      "B:259",
      "B:26",
      "B:260",
      "B:261",
      "B:262",
      "B:263",
      "B:264",
      "B:265",
      "B:266",
      "B:267",
      "B:268",
      "B:269",
      "B:27",
      "B:270",
      "B:271",
      "B:272",
      "B:273",
      "B:274",
      "B:275",
      "B:276",
      "B:277",
      "B:278",
      "B:279",
      "B:28",
      "B:280",
      "B:281",
      "B:282",
      "B:283",
      "B:284",
      "B:285",
      "B:286",
      "B:287",
      "B:288",
      "B:289",
      "B:29",
      "B:290",
      "B:291",
      "B:292",
      "B:293",
      "B:294",
      "B:295",
      "B:296",
      "B:297",
      "B:298",
      "B:299",
      "B:3",
      "B:30",
      "B:300",
      "B:301",
      "B:302",
      "B:303",
      "B:304",
      "B:305",
      "B:306",
      "B:307",
      "B:308",
      "B:309",
      "B:31",
      "B:310",
      "B:311",
      "B:312",
      "B:313",
      "B:314",
      "B:315",
      "B:316",
      "B:317",
      "B:318",
      "B:319",
      "B:32",
      "B:320",
      "B:321",
      "B:322",
      "B:323",
      "B:324",
      "B:325",
      "B:326",
      "B:327",
      "B:328",
      "B:329",
      "B:33",
      "B:330",
      "B:331",
      "B:332",
      "B:333",
      "B:334",
      "B:335",
      "B:336",
      "B:337",
      "B:338",
      "B:339",
      "B:34",
      "B:340",
      "B:341",
      "B:342",
      "B:343",
      "B:344",
      "B:35",
      "B:36",
      "B:37",
      "B:38",
      "B:39",
      "B:4",
      "B:40",
      "B:41",
      "B:42",
      "B:43",
      "B:44",
      "B:45",
      "B:46",
      "B:47",
      "B:48",
      "B:49",
      "B:5",
      "B:50",
      "B:51",
      "B:52",
      "B:53",
      "B:54",
      "B:55",
      "B:56",
      "B:57",
      "B:58",
      "B:59",
      "B:6",
      "B:60",
      "B:61",
      "B:62",
      "B:63",
      "B:64",
      "B:65",
      "B:66",
      "B:67",
      "B:68",
      "B:69",
      "B:7",
      "B:70",
      "B:71",
      "B:72",
      "B:73",
      "B:74",
      "B:75",
      "B:76",
      "B:77",
      "B:78",
      "B:79",
      "B:8",
      "B:80",
      "B:81",
      "B:82",
      "B:83",
      "B:84",
      "B:85",
      "B:86",
      "B:87",
      "B:88",
      "B:89",
      "B:9",
      "B:90",
      "B:91",
      "B:92",
      "B:93",
      "B:94",
      "B:95",
      "B:96",
      "B:97",
      "B:98",
      "B:99"
    ],
    "B:237": [
      "B:10",
      "B:100",
      "B:101",
      "B:102",
      "B:103",
      "B:104",
      "B:105",
      "B:106",
      "B:107",
      "B:108",
      "B:109",
      "B:11",
      "B:110",
      "B:111",
      "B:112",
      "B:113",
      "B:114",
      "B:115",
      "B:116",
      "B:117",
      "B:118",
      "B:119",
      "B:12",
      "B:120",
      "B:121",
      "B:122",
      "B:123",
      "B:124",
      "B:125",
      "B:126",
      "B:127",
      "B:128",
      "B:129",
      "B:13",
      "B:130",
      "B:131",
      "B:132",
      "B:133",
      "B:134",
      "B:135",
      "B:136",
      "B:137",
      "B:138",
      "B:139",
      "B:14",
      "B:140",
      "B:141",
      "B:142",
      "B:143",
      "B:144",
      "B:145",
      "B:146",
      "B:147",
      "B:148",
      "B:149",
      "B:15",
      "B:150",
      "B:151",
      "B:152",
      "B:153",
      "B:154",
      "B:155",
      "B:156",
      "B:157",
      "B:158",
      "B:159",
      "B:16",
      "B:160",
      "B:161",
      "B:162",
      "B:163",
      "B:164",
      "B:165",
      "B:166",
      "B:167",
      "B:168",
      "B:169",
      "B:17",
      "B:170",
      "B:171",
      "B:172",
      "B:173",
      "B:174",
      "B:175",
      "B:176",
      "B:177",
      "B:178",
      "B:179",
      "B:18",
      "B:180",
      "B:181",
      "B:182",
      "B:183",
      "B:184",
      "B:185",
      "B:186",
      "B:187",
      "B:188",
      "B:189",
      "B:19",
      "B:190",
      "B:191",
      "B:192",
      "B:193",
      "B:194",
      "B:195",
      "B:196",
      "B:197",
      "B:198",
      "B:199",
      "B:2",
      "B:20",
      "B:200",
      "B:201",
      "B:202",
      "B:203",
      "B:204",
      "B:205",
      "B:206",
      "B:207",
      "B:208",
      "B:209",
      "B:21",
      "B:210",
      "B:211",
      "B:212",
      "B:213",
      "B:214",
      "B:215",
      "B:216",
      "B:217",
      "B:218",
      "B:219",
      "B:22",
      "B:220",
      "B:221",
      "B:222",
      "B:223",
      "B:224",
      "B:225",
      "B:226",
      "B:227",
      "B:228",
      "B:229",
      "B:23",
      "B:230",
      "B:231",
      "B:232",
      "B:233",
      "B:234",
      "B:235",
      "B:236",
      "B:238",
      "B:239",
      "B:24",
      "B:240",
      "B:241",
      "B:242",
      "B:243",
      "B:244",
      "B:245",
      "B:246",
      "B:247",
      "B:248",
      "B:249",
      "B:25",
      "B:250",
      "B:251",
      "B:252",
      "B:253",
      "B:254",
      "B:255",
      "B:256",
      "B:257",
      "B:258",
      "B:259",
      "B:26",
      "B:260",
      "B:261",
      "B:262",
      "B:263",
      "B:264",
      "B:265",
      "B:266",
      "B:267",
      "B:268",
      "B:269",
      "B:27",
      "B:270",
      "B:271",
      "B:272",
      "B:273",
      "B:274",
      "B:275",
      "B:276",
      "B:277",
      "B:278",
      "B:279",
      "B:28",
      "B:280",
      "B:281",
      "B:282",
      "B:283",
      "B:284",
      "B:285",
      "B:286",
      "B:287",
      "B:288",
      "B:289",
      "B:29",
      "B:290",
      "B:291",
      "B:292",
      "B:293",
      "B:294",
      "B:295",
      "B:296",
      "B:297",
      "B:298",
      "B:299",
      "B:3",
      "B:30",
      "B:300",
      "B:301",
      "B:302",
      "B:303",
      "B:304",
      "B:305",
      "B:306",
      "B:307",
      "B:308",
      "B:309",
      "B:31",
      "B:310",
      "B:311",
      "B:312",
      "B:313",
      "B:314",
      "B:315",
      "B:316",
      "B:317",
      "B:318",
      "B:319",
      "B:32",
      "B:320",
      "B:321",
      "B:322",
      "B:323",
      "B:324",
      "B:325",
      "B:326",
      "B:327",
      "B:328",
      "B:329",
      "B:33",
      "B:330",
      "B:331",
      "B:332",
      "B:333",
      "B:334",
      "B:335",
      "B:336",
      "B:337",
      "B:338",
      "B:339",
      "B:34",
      "B:340",
      "B:341",
      "B:342",
      "B:343",
      "B:344",
      "B:35",
      "B:36",
      "B:37",
      "B:38",
      "B:39",
      "B:4",
      "B:40",
      "B:41",
      "B:42",
      "B:43",
      "B:44",
      "B:45",
      "B:46",
      "B:47",
      "B:48",
      "B:49",
      "B:5",
      "B:50",
      "B:51",
      "B:52",
      "B:53",
      "B:54",
      "B:55",
      "B:56",
      "B:57",
      "B:58",
      "B:59",
      "B:6",
      "B:60",
      "B:61",
      "B:62",
      "B:63",
      "B:64",
      "B:65",
      "B:66",
      "B:67",
      "B:68",
      "B:69",
      "B:7",
      "B:70",
      "B:71",
      "B:72",
      "B:73",
      "B:74",
      "B:75",
      "B:76",
      "B:77",
      "B:78",
      "B:79",
      "B:8",
      "B:80",
      "B:81",
      "B:82",
      "B:83",
      "B:84",
      "B:85",
      "B:86",
      "B:87",
      "B:88",
      "B:89",
      "B:9",
      "B:90",
      "B:91",
      "B:92",
      "B:93",
      "B:94",
      "B:95",
      "B:96",
      "B:97",
      "B:98",
      "B:99"
    ],
    "B:238": [
      "B:10",
      "B:100",
      "B:101",
      "B:102",
      "B:103",
      "B:104",
      "B:105",
      "B:106",
      "B:107",
      "B:108",
      "B:109",
      "B:11",
      "B:110",
      "B:111",
      "B:112",
      "B:113",
      "B:114",
      "B:115",
      "B:116",
      "B:117",
      "B:118",
      "B:119",
      "B:12",
      "B:120",
      "B:121",
      "B:122",
      "B:123",
      "B:124",
      "B:125",
      "B:126",
      "B:127",
      "B:128",
      "B:129",
      "B:13",
      "B:130",
      "B:131",
      "B:132",
      "B:133",
      "B:134",
      "B:135",
      "B:136",
      "B:137",
      "B:138",
      "B:139",
      "B:14",
      "B:140",
      "B:141",
      "B:142",
      "B:143",
      "B:144",
      "B:145",
      "B:146",
      "B:147",
      "B:148",
      "B:149",
      "B:15",
      "B:150",
      "B:151",
      "B:152",
      "B:153",
      "B:154",
      "B:155",
      "B:156",
      "B:157",
      "B:158",
      "B:159",
      "B:16",
      "B:160",
      "B:161",
      "B:162",
      "B:163",
      "B:164",
      "B:165",
      "B:166",
      "B:167",
      "B:168",
      "B:169",
      "B:17",
      "B:170",
      "B:171",
      "B:172",
      "B:173",
      "B:174",
      "B:175",
      "B:176",
      "B:177",
      "B:178",
      "B:179",
      "B:18",
      "B:180",
      "B:181",
      "B:182",
      "B:183",
      "B:184",
      "B:185",
      "B:186",
      "B:187",
      "B:188",
      "B:189",
      "B:19",
      "B:190",
      "B:191",
      "B:192",
      "B:193",
      "B:194",
      "B:195",
      "B:196",
      "B:197",
      "B:198",
      "B:199",
      "B:2",
      "B:20",
      "B:200",
      "B:201",
      "B:202",
      "B:203",
      "B:204",
      "B:205",
      "B:206",
      "B:207",
      "B:208",
      "B:209",
      "B:21",
      "B:210",
      "B:211",
      "B:212",
      "B:213",
      "B:214",
      "B:215",
      "B:216",
      "B:217",
      "B:218",
      "B:219",
      "B:22",
      "B:220",
      "B:221",
      "B:222",
      "B:223",
      "B:224",
      "B:225",
      "B:226",
      "B:227",
      "B:228",
      "B:229",
      "B:23",
      "B:230",
      "B:231",
      "B:232",
      "B:233",
      "B:234",
      "B:235",
      "B:236",
      "B:237",
      "B:239",
      "B:24",
      "B:240",
      "B:241",
      "B:242",
      "B:243",
      "B:244",
      "B:245",
      "B:246",
      "B:247",
      "B:248",
      "B:249",
      "B:25",
      "B:250",
      "B:251",
      "B:252",
      "B:253",
      "B:254",
      "B:255",
      "B:256",
      "B:257",
      "B:258",
      "B:259",
      "B:26",
      "B:260",
      "B:261",
      "B:262",
      "B:263",
      "B:264",
      "B:265",
      "B:266",
      "B:267",
      "B:268",
      "B:269",
      "B:27",
      "B:270",
      "B:271",
      "B:272",
      "B:273",
      "B:274",
      "B:275",
      "B:276",
      "B:277",
      "B:278",
      "B:279",
      "B:28",
      "B:280",
      "B:281",
      "B:282",
      "B:283",
      "B:284",
      "B:285",
      "B:286",
      "B:287",
      "B:288",
      "B:289",
      "B:29",
      "B:290",
      "B:291",
      "B:292",
      "B:293",
      "B:294",
      "B:295",
      "B:296",
      "B:297",
      "B:298",
      "B:299",
      "B:3",
      "B:30",
      "B:300",
      "B:301",
      "B:302",
      "B:303",
      "B:304",
      "B:305",
      "B:306",
      "B:307",
      "B:308",
      "B:309",
      "B:31",
      "B:310",
      "B:311",
      "B:312",
      "B:313",
      "B:314",
      "B:315",
      "B:316",
      "B:317",
      "B:318",
      "B:319",
      "B:32",
      "B:320",
      "B:321",
      "B:322",
      "B:323",
      "B:324",
      "B:325",
      "B:326",
      "B:327",
      "B:328",
      "B:329",
      "B:33",
      "B:330",
      "B:331",
      "B:332",
      "B:333",
      "B:334",
      "B:335",
      "B:336",
      "B:337",
      "B:338",
      "B:339",
      "B:34",
      "B:340",
      "B:341",
      "B:342",
      "B:343",
      "B:344",
      "B:35",
      "B:36",
      "B:37",
      "B:38",
      "B:39",
      "B:4",
      "B:40",
      "B:41",
      "B:42",
      "B:43",
      "B:44",
      "B:45",
      "B:46",
      "B:47",
      "B:48",
      "B:49",
      "B:5",
      "B:50",
      "B:51",
      "B:52",
      "B:53",
      "B:54",
      "B:55",
      "B:56",
      "B:57",
      "B:58",
      "B:59",
      "B:6",
      "B:60",
      "B:61",
      "B:62",
      "B:63",
      "B:64",
      "B:65",
      "B:66",
      "B:67",
      "B:68",
      "B:69",
      "B:7",
      "B:70",
      "B:71",
      "B:72",
      "B:73",
      "B:74",
      "B:75",
      "B:76",
      "B:77",
      "B:78",
      "B:79",
      "B:8",
      "B:80",
      "B:81",
      "B:82",
      "B:83",
      "B:84",
      "B:85",
      "B:86",
      "B:87",
      "B:88",
      "B:89",
      "B:9",
      "B:90",
      "B:91",
      "B:92",
      "B:93",
      "B:94",
      "B:95",
      "B:96",
      "B:97",
      "B:98",
      "B:99"
    ],
    "B:239": [
      "B:10",
      "B:100",
      "B:101",
      "B:102",
      "B:103",
      "B:104",
      "B:105",
      "B:106",
      "B:107",
      "B:108",
      "B:109",
      "B:11",
      "B:110",
      "B:111",
      "B:112",
      "B:113",
      "B:114",
      "B:115",
      "B:116",
      "B:117",
      "B:118",
      "B:119",
      "B:12",
      "B:120",
      "B:121",
      "B:122",
      "B:123",
      "B:124",
      "B:125",
      "B:126",
      "B:127",
      "B:128",
      "B:129",
      "B:13",
      "B:130",
      "B:131",
      "B:132",
      "B:133",
      "B:134",
      "B:135",
      "B:136",
      "B:137",
      "B:138",
      "B:139",
      "B:14",
      "B:140",
      "B:141",
      "B:142",
      "B:143",
      "B:144",
      "B:145",
      "B:146",
      "B:147",
      "B:148",
      "B:149",
      "B:15",
      "B:150",
      "B:151",
      "B:152",
      "B:153",
      "B:154",
      "B:155",
      "B:156",
      "B:157",
      "B:158",
      "B:159",
      "B:16",
      "B:160",
      "B:161",
      "B:162",
      "B:163",
      "B:164",
      "B:165",
      "B:166",
      "B:167",
      "B:168",
      "B:169",
      "B:17",
      "B:170",
      "B:171",
      "B:172",
      "B:173",
      "B:174",
      "B:175",
      "B:176",
      "B:177",
      "B:178",
      "B:179",
      "B:18",
      "B:180",
      "B:181",
      "B:182",
      "B:183",
      "B:184",
      "B:185",
      "B:186",
      "B:187",
      "B:188",
      "B:189",
      "B:19",
      "B:190",
      "B:191",
      "B:192",
      "B:193",
      "B:194",
      "B:195",
      "B:196",
      "B:197",
      "B:198",
      "B:199",
      "B:2",
      "B:20",
      "B:200",
      "B:201",
      "B:202",
      "B:203",
      "B:204",
      "B:205",
      "B:206",
      "B:207",
      "B:208",
      "B:209",
      "B:21",
      "B:210",
      "B:211",
      "B:212",
      "B:213",
      "B:214",
      "B:215",
      "B:216",
      "B:217",
      "B:218",
      "B:219",
      "B:22",
      "B:220",
      "B:221",
      "B:222",
      "B:223",
      "B:224",
      "B:225",
      "B:226",
      "B:227",
      "B:228",
      "B:229",
      "B:23",
      "B:230",
      "B:231",
      "B:232",
      "B:233",
      "B:234",
      "B:235",
      "B:236",
      "B:237",
      "B:238",
      "B:24",
      "B:240",
      "B:241",
      "B:242",
      "B:243",
      "B:244",
      "B:245",
      "B:246",
      "B:247",
      "B:248",
      "B:249",
      "B:25",
      "B:250",
      "B:251",
      "B:252",
      "B:253",
      "B:254",
      "B:255",
      "B:256",
      "B:257",
      "B:258",
      "B:259",
      "B:26",
      "B:260",
      "B:261",
      "B:262",
      "B:263",
      "B:264",
      "B:265",
      "B:266",
      "B:267",
      "B:268",
      "B:269",
      "B:27",
      "B:270",
      "B:271",
      "B:272",
      "B:273",
      "B:274",
      "B:275",
      "B:276",
      "B:277",
      "B:278",
      "B:279",
      "B:28",
      "B:280",
      "B:281",
      "B:282",
      "B:283",
      "B:284",
      "B:285",
      "B:286",
      "B:287",
      "B:288",
      "B:289",
      "B:29",
      "B:290",
      "B:291",
      "B:292",
      "B:293",
      "B:294",
      "B:295",
      "B:296",
      "B:297",
      "B:298",
      "B:299",
      "B:3",
      "B:30",
      "B:300",
      "B:301",
      "B:302",
      "B:303",
      "B:304",
      "B:305",
      "B:306",
      "B:307",
      "B:308",
      "B:309",
      "B:31",
      "B:310",
      "B:311",
      "B:312",
      "B:313",
      "B:314",
      "B:315",
      "B:316",
      "B:317",
      "B:318",
      "B:319",
      "B:32",
      "B:320",
      "B:321",
      "B:322",
      "B:323",
      "B:324",
      "B:325",
      "B:326",
      "B:327",
      "B:328",
      "B:329",
      "B:33",
      "B:330",
      "B:331",
      "B:332",
      "B:333",
      "B:334",
      "B:335",
      "B:336",
      "B:337",
      "B:338",
      "B:339",
      "B:34",
      "B:340",
      "B:341",
      "B:342",
      "B:343",
      "B:344",
      "B:35",
      "B:36",
      "B:37",
      "B:38",
      "B:39",
      "B:4",
      "B:40",
      "B:41",
      "B:42",
      "B:43",
      "B:44",
      "B:45",
      "B:46",
      "B:47",
      "B:48",
      "B:49",
      "B:5",
      "B:50",
      "B:51",
      "B:52",
      "B:53",
      "B:54",
      "B:55",
      "B:56",
      "B:57",
      "B:58",
      "B:59",
      "B:6",
      "B:60",
      "B:61",
      "B:62",
      "B:63",
      "B:64",
      "B:65",
      "B:66",
      "B:67",
      "B:68",
      "B:69",
      "B:7",
      "B:70",
      "B:71",
      "B:72",
      "B:73",
      "B:74",
      "B:75",
      "B:76",
      "B:77",
      "B:78",
      "B:79",
      "B:8",
      "B:80",
      "B:81",
      "B:82",
      "B:83",
      "B:84",
      "B:85",
      "B:86",
      "B:87",
      "B:88",
      "B:89",
      "B:9",
      "B:90",
      "B:91",
      "B:92",
      "B:93",
      "B:94",
      "B:95",
      "B:96",
      "B:97",
      "B:98",
      "B:99"
    ],
    "B:240": [
      "B:10",
      "B:100",
      "B:101",
      "B:102",
      "B:103",
      "B:104",
      "B:105",
      "B:106",
      "B:107",
      "B:108",
      "B:109",
      "B:11",
      "B:110",
      "B:111",
      "B:112",
      "B:113",
      "B:114",
      "B:115",
      "B:116",
      "B:117",
      "B:118",
      "B:119",
      "B:12",
      "B:120",
      "B:121",
      "B:122",
      "B:123",
      "B:124",
      "B:125",
      "B:126",
      "B:127",
      "B:128",
      "B:129",
      "B:13",
      "B:130",
      "B:131",
      "B:132",
      "B:133",
      "B:134",
      "B:135",
      "B:136",
      "B:137",
      "B:138",
      "B:139",
      "B:14",
      "B:140",
      "B:141",
      "B:142",
      "B:143",
      "B:144",
      "B:145",
      "B:146",
      "B:147",
      "B:148",
      "B:149",
      "B:15",
      "B:150",
      "B:151",
      "B:152",
      "B:153",
      "B:154",
      "B:155",
      "B:156",
      "B:157",
      "B:158",
      "B:159",
      "B:16",
      "B:160",
      "B:161",
      "B:162",
      "B:163",
      "B:164",
      "B:165",
      "B:166",
      "B:167",
      "B:168",
      "B:169",
      "B:17",
      "B:170",
      "B:171",
      "B:172",
      "B:173",
      "B:174",
      "B:175",
      "B:176",
      "B:177",
      "B:178",
      "B:179",
      "B:18",
      "B:180",
      "B:181",
      "B:182",
      "B:183",
      "B:184",
      "B:185",
      "B:186",
      "B:187",
      "B:188",
      "B:189",
      "B:19",
      "B:190",
      "B:191",
      "B:192",
      "B:193",
      "B:194",
      "B:195",
      "B:196",
      "B:197",
      "B:198",
      "B:199",
      "B:2",
      "B:20",
      "B:200",
      "B:201",
      "B:202",
      "B:203",
      "B:204",
      "B:205",
      "B:206",
      "B:207",
      "B:208",
      "B:209",
      "B:21",
      "B:210",
      "B:211",
      "B:212",
      "B:213",
      "B:214",
      "B:215",
      "B:216",
      "B:217",
      "B:218",
      "B:219",
      "B:22",
      "B:220",
      "B:221",
      "B:222",
      "B:223",
      "B:224",
      "B:225",
      "B:226",
      "B:227",
      "B:228",
      "B:229",
      "B:23",
      "B:230",
      "B:231",
      "B:232",
      "B:233",
      "B:234",
      "B:235",
      "B:236",
      "B:237",
      "B:238",
      "B:239",
      "B:24",
      "B:241",
      "B:242",
      "B:243",
      "B:244",
      "B:245",
      "B:246",
      "B:247",
      "B:248",
      "B:249",
      "B:25",
      "B:250",
      "B:251",
      "B:252",
      "B:253",
      "B:254",
      "B:255",
      "B:256",
      "B:257",
      "B:258",
      "B:259",
      "B:26",
      "B:260",
      "B:261",
      "B:262",
      "B:263",
      "B:264",
      "B:265",
      "B:266",
      "B:267",
      "B:268",
      "B:269",
      "B:27",
      "B:270",
      "B:271",
      "B:272",
      "B:273",
      "B:274",
      "B:275",
      "B:276",
      "B:277",
      "B:278",
      "B:279",
      "B:28",
      "B:280",
      "B:281",
      "B:282",
      "B:283",
      "B:284",
      "B:285",
      "B:286",
      "B:287",
      "B:288",
      "B:289",
      "B:29",
      "B:290",
      "B:291",
      "B:292",
      "B:293",
      "B:294",
      "B:295",
      "B:296",
      "B:297",
      "B:298",
      "B:299",
      "B:3",
      "B:30",
      "B:300",
      "B:301",
      "B:302",
      "B:303",
      "B:304",
      "B:305",
      "B:306",
      "B:307",
      "B:308",
      "B:309",
      "B:31",
      "B:310",
      "B:311",
      "B:312",
      "B:313",
      "B:314",
      "B:315",
      "B:316",
      "B:317",
      "B:318",
      "B:319",
      "B:32",
      "B:320",
      "B:321",
      "B:322",
      "B:323",
      "B:324",
      "B:325",
      "B:326",
      "B:327",
      "B:328",
      "B:329",
      "B:33",
      "B:330",
      "B:331",
      "B:332",
      "B:333",
      "B:334",
      "B:335",
      "B:336",
      "B:337",
      "B:338",
      "B:339",
      "B:34",
      "B:340",
      "B:341",
      "B:342",
      "B:343",
      "B:344",
      "B:35",
      "B:36",
      "B:37",
      "B:38",
      "B:39",
      "B:4",
      "B:40",
      "B:41",
      "B:42",
      "B:43",
      "B:44",
      "B:45",
      "B:46",
      "B:47",
      "B:48",
      "B:49",
      "B:5",
      "B:50",
      "B:51",
      "B:52",
      "B:53",
      "B:54",
      "B:55",
      "B:56",
      "B:57",
      "B:58",
      "B:59",
      "B:6",
      "B:60",
      "B:61",
      "B:62",
      "B:63",
      "B:64",
      "B:65",
      "B:66",
      "B:67",
      "B:68",
      "B:69",
      "B:7",
      "B:70",
      "B:71",
      "B:72",
      "B:73",
      "B:74",
      "B:75",
      "B:76",
      "B:77",
      "B:78",
      "B:79",
      "B:8",
      "B:80",
      "B:81",
      "B:82",
      "B:83",
      "B:84",
      "B:85",
      "B:86",
      "B:87",
      "B:88",
      "B:89",
      "B:9",
      "B:90",
      "B:91",
      "B:92",
      "B:93",
      "B:94",
      "B:95",
      "B:96",
      "B:97",
      "B:98",
      "B:99"
    ],
    "B:241": [
      "B:10",
      "B:100",
      "B:101",
      "B:102",
      "B:103",
      "B:104",
      "B:105",
      "B:106",
      "B:107",
      "B:108",
      "B:109",
      "B:11",
      "B:110",
      "B:111",
      "B:112",
      "B:113",
      "B:114",
      "B:115",
      "B:116",
      "B:117",
      "B:118",
      "B:119",
      "B:12",
      "B:120",
      "B:121",
      "B:122",
      "B:123",
      "B:124",
      "B:125",
      "B:126",
      "B:127",
      "B:128",
      "B:129",
      "B:13",
      "B:130",
      "B:131",
      "B:132",
      "B:133",
      "B:134",
      "B:135",
      "B:136",
      "B:137",
      "B:138",
      "B:139",
      "B:14",
      "B:140",
      "B:141",
      "B:142",
      "B:143",
      "B:144",
      "B:145",
      "B:146",
      "B:147",
      "B:148",
      "B:149",
      "B:15",
      "B:150",
      "B:151",
      "B:152",
      "B:153",
      "B:154",
      "B:155",
      "B:156",
      "B:157",
      "B:158",
      "B:159",
      "B:16",
      "B:160",
      "B:161",
      "B:162",
      "B:163",
      "B:164",
      "B:165",
      "B:166",
      "B:167",
      "B:168",
      "B:169",
      "B:17",
      "B:170",
      "B:171",
      "B:172",
      "B:173",
      "B:174",
      "B:175",
      "B:176",
      "B:177",
      "B:178",
      "B:179",
      "B:18",
      "B:180",
      "B:181",
      "B:182",
      "B:183",
      "B:184",
      "B:185",
      "B:186",
      "B:187",
      "B:188",
      "B:189",
      "B:19",
      "B:190",
      "B:191",
      "B:192",
      "B:193",
      "B:194",
      "B:195",
      "B:196",
      "B:197",
      "B:198",
      "B:199",
      "B:2",
      "B:20",
      "B:200",
      "B:201",
      "B:202",
      "B:203",
      "B:204",
      "B:205",
      "B:206",
      "B:207",
      "B:208",
      "B:209",
      "B:21",
      "B:210",
      "B:211",
      "B:212",
      "B:213",
      "B:214",
      "B:215",
      "B:216",
      "B:217",
      "B:218",
      "B:219",
      "B:22",
      "B:220",
      "B:221",
      "B:222",
      "B:223",
      "B:224",
      "B:225",
      "B:226",
      "B:227",
      "B:228",
      "B:229",
      "B:23",
      "B:230",
      "B:231",
      "B:232",
      "B:233",
      "B:234",
      "B:235",
      "B:236",
      "B:237",
      "B:238",
      "B:239",
      "B:24",
      "B:240",
      "B:242",
      "B:243",
      "B:244",
      "B:245",
      "B:246",
      "B:247",
      "B:248",
      "B:249",
      "B:25",
      "B:250",
      "B:251",
      "B:252",
      "B:253",
      "B:254",
      "B:255",
      "B:256",
      "B:257",
      "B:258",
      "B:259",
      "B:26",
      "B:260",
      "B:261",
      "B:262",
      "B:263",
      "B:264",
      "B:265",
      "B:266",
      "B:267",
      "B:268",
      "B:269",
      "B:27",
      "B:270",
      "B:271",
      "B:272",
      "B:273",
      "B:274",
      "B:275",
      "B:276",
      "B:277",
      "B:278",
      "B:279",
      "B:28",
      "B:280",
      "B:281",
      "B:282",
      "B:283",
      "B:284",
      "B:285",
      "B:286",
      "B:287",
      "B:288",
      "B:289",
      "B:29",
      "B:290",
      "B:291",
      "B:292",
      "B:293",
      "B:294",
      "B:295",
      "B:296",
      "B:297",
      "B:298",
      "B:299",
      "B:3",
      "B:30",
      "B:300",
      "B:301",
      "B:302",
      "B:303",
      "B:304",
      "B:305",
      "B:306",
      "B:307",
      "B:308",
      "B:309",
      "B:31",
      "B:310",
      "B:311",
      "B:312",
      "B:313",
      "B:314",
      "B:315",
      "B:316",
      "B:317",
      "B:318",
      "B:319",
      "B:32",
      "B:320",
      "B:321",
      "B:322",
      "B:323",
      "B:324",
      "B:325",
      "B:326",
      "B:327",
      "B:328",
      "B:329",
      "B:33",
      "B:330",
      "B:331",
      "B:332",
      "B:333",
      "B:334",
      "B:335",
      "B:336",
      "B:337",
      "B:338",
      "B:339",
      "B:34",
      "B:340",
      "B:341",
      "B:342",
      "B:343",
      "B:344",
      "B:35",
      "B:36",
      "B:37",
      "B:38",
      "B:39",
      "B:4",
      "B:40",
      "B:41",
      "B:42",
      "B:43",
      "B:44",
      "B:45",
      "B:46",
      "B:47",
      "B:48",
      "B:49",
      "B:5",
      "B:50",
      "B:51",
      "B:52",
      "B:53",
      "B:54",
      "B:55",
      "B:56",
      "B:57",
      "B:58",
      "B:59",
      "B:6",
      "B:60",
      "B:61",
      "B:62",
      "B:63",
      "B:64",
      "B:65",
      "B:66",
      "B:67",
      "B:68",
      "B:69",
      "B:7",
      "B:70",
      "B:71",
      "B:72",
      "B:73",
      "B:74",
      "B:75",
      "B:76",
      "B:77",
      "B:78",
      "B:79",
      "B:8",
      "B:80",
      "B:81",
      "B:82",
      "B:83",
      "B:84",
      "B:85",
      "B:86",
      "B:87",
      "B:88",
      "B:89",
      "B:9",
      "B:90",
      "B:91",
      "B:92",
      "B:93",
      "B:94",
      "B:95",
      "B:96",
      "B:97",
      "B:98",
      "B:99"
    ],
    "B:242": [
      "B:10",
      "B:100",
      "B:101",
      "B:102",
      "B:103",
      "B:104",
      "B:105",
      "B:106",
      "B:107",
      "B:108",
      "B:109",
      "B:11",
      "B:110",
      "B:111",
      "B:112",
      "B:113",
      "B:114",
      "B:115",
      "B:116",
      "B:117",
      "B:118",
      "B:119",
      "B:12",
      "B:120",
      "B:121",
      "B:122",
      "B:123",
      "B:124",
      "B:125",
      "B:126",
      "B:127",
      "B:128",
      "B:129",
      "B:13",
      "B:130",
      "B:131",
      "B:132",
      "B:133",
      "B:134",
      "B:135",
      "B:136",
      "B:137",
      "B:138",
      "B:139",
      "B:14",
      "B:140",
      "B:141",
      "B:142",
      "B:143",
      "B:144",
      "B:145",
      "B:146",
      "B:147",
      "B:148",
      "B:149",
      "B:15",
      "B:150",
      "B:151",
      "B:152",
      "B:153",
      "B:154",
      "B:155",
      "B:156",
      "B:157",
      "B:158",
      "B:159",
      "B:16",
      "B:160",
      "B:161",
      "B:162",
      "B:163",
      "B:164",
      "B:165",
      "B:166",
      "B:167",
      "B:168",
      "B:169",
      "B:17",
      "B:170",
      "B:171",
      "B:172",
      "B:173",
      "B:174",
      "B:175",
      "B:176",
      "B:177",
      "B:178",
      "B:179",
      "B:18",
      "B:180",
      "B:181",
      "B:182",
      "B:183",
      "B:184",
      "B:185",
      "B:186",
      "B:187",
      "B:188",
      "B:189",
      "B:19",
      "B:190",
      "B:191",
      "B:192",
      "B:193",
      "B:194",
      "B:195",
      "B:196",
      "B:197",
      "B:198",
      "B:199",
      "B:2",
      "B:20",
      "B:200",
      "B:201",
      "B:202",
      "B:203",
      "B:204",
      "B:205",
      "B:206",
      "B:207",
      "B:208",
      "B:209",
      "B:21",
      "B:210",
      "B:211",
      "B:212",
      "B:213",
      "B:214",
      "B:215",
      "B:216",
      "B:217",
      "B:218",
      "B:219",
      "B:22",
      "B:220",
      "B:221",
      "B:222",
      "B:223",
      "B:224",
      "B:225",
      "B:226",
      "B:227",
      "B:228",
      "B:229",
      "B:23",
      "B:230",
      "B:231",
      "B:232",
      "B:233",
      "B:234",
      "B:235",
      "B:236",
      "B:237",
      "B:238",
      "B:239",
      "B:24",
      "B:240",
      "B:241",
      "B:243",
      "B:244",
      "B:245",
      "B:246",
      "B:247",
      "B:248",
      "B:249",
      "B:25",
      "B:250",
      "B:251",
      "B:252",
      "B:253",
      "B:254",
      "B:255",
      "B:256",
      "B:257",
      "B:258",
      "B:259",
      "B:26",
      "B:260",
      "B:261",
      "B:262",
      "B:263",
      "B:264",
      "B:265",
      "B:266",
      "B:267",
      "B:268",
      "B:269",
      "B:27",
      "B:270",
      "B:271",
      "B:272",
      "B:273",
      "B:274",
      "B:275",
      "B:276",
      "B:277",
      "B:278",
      "B:279",
      "B:28",
      "B:280",
      "B:281",
      "B:282",
      "B:283",
      "B:284",
      "B:285",
      "B:286",
      "B:287",
      "B:288",
      "B:289",
      "B:29",
      "B:290",
      "B:291",
      "B:292",
      "B:293",
      "B:294",
      "B:295",
      "B:296",
      "B:297",
      "B:298",
      "B:299",
      "B:3",
      "B:30",
      "B:300",
      "B:301",
      "B:302",
      "B:303",
      "B:304",
      "B:305",
      "B:306",
      "B:307",
      "B:308",
      "B:309",
      "B:31",
      "B:310",
      "B:311",
      "B:312",
      "B:313",
      "B:314",
      "B:315",
      "B:316",
      "B:317",
      "B:318",
      "B:319",
      "B:32",
      "B:320",
      "B:321",
      "B:322",
      "B:323",
      "B:324",
      "B:325",
      "B:326",
      "B:327",
      "B:328",
      "B:329",
      "B:33",
      "B:330",
      "B:331",
      "B:332",
      "B:333",
      "B:334",
      "B:335",
      "B:336",
      "B:337",
      "B:338",
      "B:339",
      "B:34",
      "B:340",
      "B:341",
      "B:342",
      "B:343",
      "B:344",
      "B:35",
      "B:36",
      "B:37",
      "B:38",
      "B:39",
      "B:4",
      "B:40",
      "B:41",
      "B:42",
      "B:43",
      "B:44",
      "B:45",
      "B:46",
      "B:47",
      "B:48",
      "B:49",
      "B:5",
      "B:50",
      "B:51",
      "B:52",
      "B:53",
      "B:54",
      "B:55",
      "B:56",
      "B:57",
      "B:58",
      "B:59",
      "B:6",
      "B:60",
      "B:61",
      "B:62",
      "B:63",
      "B:64",
      "B:65",
      "B:66",
      "B:67",
      "B:68",
      "B:69",
      "B:7",
      "B:70",
      "B:71",
      "B:72",
      "B:73",
      "B:74",
      "B:75",
      "B:76",
      "B:77",
      "B:78",
      "B:79",
      "B:8",
      "B:80",
      "B:81",
      "B:82",
      "B:83",
      "B:84",
      "B:85",
      "B:86",
      "B:87",
      "B:88",
      "B:89",
      "B:9",
      "B:90",
      "B:91",
      "B:92",
      "B:93",
      "B:94",
      "B:95",
      "B:96",
      "B:97",
      "B:98",
      "B:99"
    ],
    "B:243": [
      "B:10",
      "B:100",
      "B:101",
      "B:102",
      "B:103",
      "B:104",
      "B:105",
      "B:106",
      "B:107",
      "B:108",
      "B:109",
      "B:11",
      "B:110",
      "B:111",
      "B:112",
      "B:113",
      "B:114",
      "B:115",
      "B:116",
      "B:117",
      "B:118",
      "B:119",
      "B:12",
      "B:120",
      "B:121",
      "B:122",
      "B:123",
      "B:124",
      "B:125",
      "B:126",
      "B:127",
      "B:128",
      "B:129",
      "B:13",
      "B:130",
      "B:131",
      "B:132",
      "B:133",
      "B:134",
      "B:135",
      "B:136",
      "B:137",
      "B:138",
      "B:139",
      "B:14",
      "B:140",
      "B:141",
      "B:142",
      "B:143",
      "B:144",
      "B:145",
      "B:146",
      "B:147",
      "B:148",
      "B:149",
      "B:15",
      "B:150",
      "B:151",
      "B:152",
      "B:153",
      "B:154",
      "B:155",
      "B:156",
      "B:157",
      "B:158",
      "B:159",
      "B:16",
      "B:160",
      "B:161",
      "B:162",
      "B:163",
      "B:164",
      "B:165",
      "B:166",
      "B:167",
      "B:168",
      "B:169",
      "B:17",
      "B:170",
      "B:171",
      "B:172",
      "B:173",
      "B:174",
      "B:175",
      "B:176",
      "B:177",
      "B:178",
      "B:179",
      "B:18",
      "B:180",
      "B:181",
      "B:182",
      "B:183",
      "B:184",
      "B:185",
      "B:186",
      "B:187",
      "B:188",
      "B:189",
      "B:19",
      "B:190",
      "B:191",
      "B:192",
      "B:193",
      "B:194",
      "B:195",
      "B:196",
      "B:197",
      "B:198",
      "B:199",
      "B:2",
      "B:20",
      "B:200",
      "B:201",
      "B:202",
      "B:203",
      "B:204",
      "B:205",
      "B:206",
      "B:207",
      "B:208",
      "B:209",
      "B:21",
      "B:210",
      "B:211",
      "B:212",
      "B:213",
      "B:214",
      "B:215",
      "B:216",
      "B:217",
      "B:218",
      "B:219",
      "B:22",
      "B:220",
      "B:221",
      "B:222",
      "B:223",
      "B:224",
      "B:225",
      "B:226",
      "B:227",
      "B:228",
      "B:229",
      "B:23",
      "B:230",
      "B:231",
      "B:232",
      "B:233",
      "B:234",
      "B:235",
      "B:236",
      "B:237",
      "B:238",
      "B:239",
      "B:24",
      "B:240",
      "B:241",
      "B:242",
      "B:244",
      "B:245",
      "B:246",
      "B:247",
      "B:248",
      "B:249",
      "B:25",
      "B:250",
      "B:251",
      "B:252",
      "B:253",
      "B:254",
      "B:255",
      "B:256",
      "B:257",
      "B:258",
      "B:259",
      "B:26",
      "B:260",
      "B:261",
      "B:262",
      "B:263",
      "B:264",
      "B:265",
      "B:266",
      "B:267",
      "B:268",
      "B:269",
      "B:27",
      "B:270",
      "B:271",
      "B:272",
      "B:273",
      "B:274",
      "B:275",
      "B:276",
      "B:277",
      "B:278",
      "B:279",
      "B:28",
      "B:280",
      "B:281",
      "B:282",
      "B:283",
      "B:284",
      "B:285",
      "B:286",
      "B:287",
      "B:288",
      "B:289",
      "B:29",
      "B:290",
      "B:291",
      "B:292",
      "B:293",
      "B:294",
      "B:295",
      "B:296",
      "B:297",
      "B:298",
      "B:299",
      "B:3",
      "B:30",
      "B:300",
      "B:301",
      "B:302",
      "B:303",
      "B:304",
      "B:305",
      "B:306",
      "B:307",
      "B:308",
      "B:309",
      "B:31",
      "B:310",
      "B:311",
      "B:312",
      "B:313",
      "B:314",
      "B:315",
      "B:316",
      "B:317",
      "B:318",
      "B:319",
      "B:32",
      "B:320",
      "B:321",
      "B:322",
      "B:323",
      "B:324",
      "B:325",
      "B:326",
      "B:327",
      "B:328",
      "B:329",
      "B:33",
      "B:330",
      "B:331",
      "B:332",
      "B:333",
      "B:334",
      "B:335",
      "B:336",
      "B:337",
      "B:338",
      "B:339",
      "B:34",
      "B:340",
      "B:341",
      "B:342",
      "B:343",
      "B:344",
      "B:35",
      "B:36",
      "B:37",
      "B:38",
      "B:39",
      "B:4",
      "B:40",
      "B:41",
      "B:42",
      "B:43",
      "B:44",
      "B:45",
      "B:46",
      "B:47",
      "B:48",
      "B:49",
      "B:5",
      "B:50",
      "B:51",
      "B:52",
      "B:53",
      "B:54",
      "B:55",
      "B:56",
      "B:57",
      "B:58",
      "B:59",
      "B:6",
      "B:60",
      "B:61",
      "B:62",
      "B:63",
      "B:64",
      "B:65",
      "B:66",
      "B:67",
      "B:68",
      "B:69",
      "B:7",
      "B:70",
      "B:71",
      "B:72",
      "B:73",
      "B:74",
      "B:75",
      "B:76",
      "B:77",
      "B:78",
      "B:79",
      "B:8",
      "B:80",
      "B:81",
      "B:82",
      "B:83",
      "B:84",
      "B:85",
      "B:86",
      "B:87",
      "B:88",
      "B:89",
      "B:9",
      "B:90",
      "B:91",
      "B:92",
      "B:93",
      "B:94",
      "B:95",
      "B:96",
      "B:97",
      "B:98",
      "B:99"
    ],
    "B:244": [
      "B:10",
      "B:100",
      "B:101",
      "B:102",
      "B:103",
      "B:104",
      "B:105",
      "B:106",
      "B:107",
      "B:108",
      "B:109",
      "B:11",
      "B:110",
      "B:111",
      "B:112",
      "B:113",
      "B:114",
      "B:115",
      "B:116",
      "B:117",
      "B:118",
      "B:119",
      "B:12",
      "B:120",
      "B:121",
      "B:122",
      "B:123",
      "B:124",
      "B:125",
      "B:126",
      "B:127",
      "B:128",
      "B:129",
      "B:13",
      "B:130",
      "B:131",
      "B:132",
      "B:133",
      "B:134",
      "B:135",
      "B:136",
      "B:137",
      "B:138",
      "B:139",
      "B:14",
      "B:140",
      "B:141",
      "B:142",
      "B:143",
      "B:144",
      "B:145",
      "B:146",
      "B:147",
      "B:148",
      "B:149",
      "B:15",
      "B:150",
      "B:151",
      "B:152",
      "B:153",
      "B:154",
      "B:155",
      "B:156",
      "B:157",
      "B:158",
      "B:159",
      "B:16",
      "B:160",
      "B:161",
      "B:162",
      "B:163",
      "B:164",
      "B:165",
      "B:166",
      "B:167",
      "B:168",
      "B:169",
      "B:17",
      "B:170",
      "B:171",
      "B:172",
      "B:173",
      "B:174",
      "B:175",
      "B:176",
      "B:177",
      "B:178",
      "B:179",
      "B:18",
      "B:180",
      "B:181",
      "B:182",
      "B:183",
      "B:184",
      "B:185",
      "B:186",
      "B:187",
      "B:188",
      "B:189",
      "B:19",
      "B:190",
      "B:191",
      "B:192",
      "B:193",
      "B:194",
      "B:195",
      "B:196",
      "B:197",
      "B:198",
      "B:199",
      "B:2",
      "B:20",
      "B:200",
      "B:201",
      "B:202",
      "B:203",
      "B:204",
      "B:205",
      "B:206",
      "B:207",
      "B:208",
      "B:209",
      "B:21",
      "B:210",
      "B:211",
      "B:212",
      "B:213",
      "B:214",
      "B:215",
      "B:216",
      "B:217",
      "B:218",
      "B:219",
      "B:22",
      "B:220",
      "B:221",
      "B:222",
      "B:223",
      "B:224",
      "B:225",
      "B:226",
      "B:227",
      "B:228",
      "B:229",
      "B:23",
      "B:230",
      "B:231",
      "B:232",
      "B:233",
      "B:234",
      "B:235",
      "B:236",
      "B:237",
      "B:238",
      "B:239",
      "B:24",
      "B:240",
      "B:241",
      "B:242",
      "B:243",
      "B:245",
      "B:246",
      "B:247",
      "B:248",
      "B:249",
      "B:25",
      "B:250",
      "B:251",
      "B:252",
      "B:253",
      "B:254",
      "B:255",
      "B:256",
      "B:257",
      "B:258",
      "B:259",
      "B:26",
      "B:260",
      "B:261",
      "B:262",
      "B:263",
      "B:264",
      "B:265",
      "B:266",
      "B:267",
      "B:268",
      "B:269",
      "B:27",
      "B:270",
      "B:271",
      "B:272",
      "B:273",
      "B:274",
      "B:275",
      "B:276",
      "B:277",
      "B:278",
      "B:279",
      "B:28",
      "B:280",
      "B:281",
      "B:282",
      "B:283",
      "B:284",
      "B:285",
      "B:286",
      "B:287",
      "B:288",
      "B:289",
      "B:29",
      "B:290",
      "B:291",
      "B:292",
      "B:293",
      "B:294",
      "B:295",
      "B:296",
      "B:297",
      "B:298",
      "B:299",
      "B:3",
      "B:30",
      "B:300",
      "B:301",
      "B:302",
      "B:303",
      "B:304",
      "B:305",
      "B:306",
      "B:307",
      "B:308",
      "B:309",
      "B:31",
      "B:310",
      "B:311",
      "B:312",
      "B:313",
      "B:314",
      "B:315",
      "B:316",
      "B:317",
      "B:318",
      "B:319",
      "B:32",
      "B:320",
      "B:321",
      "B:322",
      "B:323",
      "B:324",
      "B:325",
      "B:326",
      "B:327",
      "B:328",
      "B:329",
      "B:33",
      "B:330",
      "B:331",
      "B:332",
      "B:333",
      "B:334",
      "B:335",
      "B:336",
      "B:337",
      "B:338",
      "B:339",
      "B:34",
      "B:340",
      "B:341",
      "B:342",
      "B:343",
      "B:344",
      "B:35",
      "B:36",
      "B:37",
      "B:38",
      "B:39",
      "B:4",
      "B:40",
      "B:41",
      "B:42",
      "B:43",
      "B:44",
      "B:45",
      "B:46",
      "B:47",
      "B:48",
      "B:49",
      "B:5",
      "B:50",
      "B:51",
      "B:52",
      "B:53",
      "B:54",
      "B:55",
      "B:56",
      "B:57",
      "B:58",
      "B:59",
      "B:6",
      "B:60",
      "B:61",
      "B:62",
      "B:63",
      "B:64",
      "B:65",
      "B:66",
      "B:67",
      "B:68",
      "B:69",
      "B:7",
      "B:70",
      "B:71",
      "B:72",
      "B:73",
      "B:74",
      "B:75",
      "B:76",
      "B:77",
      "B:78",
      "B:79",
      "B:8",
      "B:80",
      "B:81",
      "B:82",
      "B:83",
      "B:84",
      "B:85",
      "B:86",
      "B:87",
      "B:88",
      "B:89",
      "B:9",
      "B:90",
      "B:91",
      "B:92",
      "B:93",
      "B:94",
      "B:95",
      "B:96",
      "B:97",
      "B:98",
      "B:99"
    ],
    "B:245": [
      "B:10",
      "B:100",
      "B:101",
      "B:102",
      "B:103",
      "B:104",
      "B:105",
      "B:106",
      "B:107",
      "B:108",
      "B:109",
      "B:11",
      "B:110",
      "B:111",
      "B:112",
      "B:113",
      "B:114",
      "B:115",
      "B:116",
      "B:117",
      "B:118",
      "B:119",
      "B:12",
      "B:120",
      "B:121",
      "B:122",
      "B:123",
      "B:124",
      "B:125",
      "B:126",
      "B:127",
      "B:128",
      "B:129",
      "B:13",
      "B:130",
      "B:131",
      "B:132",
      "B:133",
      "B:134",
      "B:135",
      "B:136",
      "B:137",
      "B:138",
      "B:139",
      "B:14",
      "B:140",
      "B:141",
      "B:142",
      "B:143",
      "B:144",
      "B:145",
      "B:146",
      "B:147",
      "B:148",
      "B:149",
      "B:15",
      "B:150",
      "B:151",
      "B:152",
      "B:153",
      "B:154",
      "B:155",
      "B:156",
      "B:157",
      "B:158",
      "B:159",
      "B:16",
      "B:160",
      "B:161",
      "B:162",
      "B:163",
      "B:164",
      "B:165",
      "B:166",
      "B:167",
      "B:168",
      "B:169",
      "B:17",
      "B:170",
      "B:171",
      "B:172",
      "B:173",
      "B:174",
      "B:175",
      "B:176",
      "B:177",
      "B:178",
      "B:179",
      "B:18",
      "B:180",
      "B:181",
      "B:182",
      "B:183",
      "B:184",
      "B:185",
      "B:186",
      "B:187",
      "B:188",
      "B:189",
      "B:19",
      "B:190",
      "B:191",
      "B:192",
      "B:193",
      "B:194",
      "B:195",
      "B:196",
      "B:197",
      "B:198",
      "B:199",
      "B:2",
      "B:20",
      "B:200",
      "B:201",
      "B:202",
      "B:203",
      "B:204",
      "B:205",
      "B:206",
      "B:207",
      "B:208",
      "B:209",
      "B:21",
      "B:210",
      "B:211",
      "B:212",
      "B:213",
      "B:214",
      "B:215",
      "B:216",
      "B:217",
      "B:218",
      "B:219",
      "B:22",
      "B:220",
      "B:221",
      "B:222",
      "B:223",
      "B:224",
      "B:225",
      "B:226",
      "B:227",
      "B:228",
      "B:229",
      "B:23",
      "B:230",
      "B:231",
      "B:232",
      "B:233",
      "B:234",
      "B:235",
      "B:236",
      "B:237",
      "B:238",
      "B:239",
      "B:24",
      "B:240",
      "B:241",
      "B:242",
      "B:243",
      "B:244",
      "B:246",
      "B:247",
      "B:248",
      "B:249",
      "B:25",
      "B:250",
      "B:251",
      "B:252",
      "B:253",
      "B:254",
      "B:255",
      "B:256",
      "B:257",
      "B:258",
      "B:259",
      "B:26",
      "B:260",
      "B:261",
      "B:262",
      "B:263",
      "B:264",
      "B:265",
      "B:266",
      "B:267",
      "B:268",
      "B:269",
      "B:27",
      "B:270",
      "B:271",
      "B:272",
      "B:273",
      "B:274",
      "B:275",
      "B:276",
      "B:277",
      "B:278",
      "B:279",
      "B:28",
      "B:280",
      "B:281",
      "B:282",
      "B:283",
      "B:284",
      "B:285",
      "B:286",
      "B:287",
      "B:288",
      "B:289",
      "B:29",
      "B:290",
      "B:291",
      "B:292",
      "B:293",
      "B:294",
      "B:295",
      "B:296",
      "B:297",
      "B:298",
      "B:299",
      "B:3",
      "B:30",
      "B:300",
      "B:301",
      "B:302",
      "B:303",
      "B:304",
      "B:305",
      "B:306",
      "B:307",
      "B:308",
      "B:309",
      "B:31",
      "B:310",
      "B:311",
      "B:312",
      "B:313",
      "B:314",
      "B:315",
      "B:316",
      "B:317",
      "B:318",
      "B:319",
      "B:32",
      "B:320",
      "B:321",
      "B:322",
      "B:323",
      "B:324",
      "B:325",
      "B:326",
      "B:327",
      "B:328",
      "B:329",
      "B:33",
      "B:330",
      "B:331",
      "B:332",
      "B:333",
      "B:334",
      "B:335",
      "B:336",
      "B:337",
      "B:338",
      "B:339",
      "B:34",
      "B:340",
      "B:341",
      "B:342",
      "B:343",
      "B:344",
      "B:35",
      "B:36",
      "B:37",
      "B:38",
      "B:39",
      "B:4",
      "B:40",
      "B:41",
      "B:42",
      "B:43",
      "B:44",
      "B:45",
      "B:46",
      "B:47",
      "B:48",
      "B:49",
      "B:5",
      "B:50",
      "B:51",
      "B:52",
      "B:53",
      "B:54",
      "B:55",
      "B:56",
      "B:57",
      "B:58",
      "B:59",
      "B:6",
      "B:60",
      "B:61",
      "B:62",
      "B:63",
      "B:64",
      "B:65",
      "B:66",
      "B:67",
      "B:68",
      "B:69",
      "B:7",
      "B:70",
      "B:71",
      "B:72",
      "B:73",
      "B:74",
      "B:75",
      "B:76",
      "B:77",
      "B:78",
      "B:79",
      "B:8",
      "B:80",
      "B:81",
      "B:82",
      "B:83",
      "B:84",
      "B:85",
      "B:86",
      "B:87",
      "B:88",
      "B:89",
      "B:9",
      "B:90",
      "B:91",
      "B:92",
      "B:93",
      "B:94",
      "B:95",
      "B:96",
      "B:97",
      "B:98",
      "B:99"
    ],
    "B:246": [
      "B:10",
      "B:100",
      "B:101",
      "B:102",
      "B:103",
      "B:104",
      "B:105",
      "B:106",
      "B:107",
      "B:108",
      "B:109",
      "B:11",
      "B:110",
      "B:111",
      "B:112",
      "B:113",
      "B:114",
      "B:115",
      "B:116",
      "B:117",
      "B:118",
      "B:119",
      "B:12",
      "B:120",
      "B:121",
      "B:122",
      "B:123",
      "B:124",
      "B:125",
      "B:126",
      "B:127",
      "B:128",
      "B:129",
      "B:13",
      "B:130",
      "B:131",
      "B:132",
      "B:133",
      "B:134",
      "B:135",
      "B:136",
      "B:137",
      "B:138",
      "B:139",
      "B:14",
      "B:140",
      "B:141",
      "B:142",
      "B:143",
      "B:144",
      "B:145",
      "B:146",
      "B:147",
      "B:148",
      "B:149",
      "B:15",
      "B:150",
      "B:151",
      "B:152",
      "B:153",
      "B:154",
      "B:155",
      "B:156",
      "B:157",
      "B:158",
      "B:159",
      "B:16",
      "B:160",
      "B:161",
      "B:162",
      "B:163",
      "B:164",
      "B:165",
      "B:166",
      "B:167",
      "B:168",
      "B:169",
      "B:17",
      "B:170",
      "B:171",
      "B:172",
      "B:173",
      "B:174",
      "B:175",
      "B:176",
      "B:177",
      "B:178",
      "B:179",
      "B:18",
      "B:180",
      "B:181",
      "B:182",
      "B:183",
      "B:184",
      "B:185",
      "B:186",
      "B:187",
      "B:188",
      "B:189",
      "B:19",
      "B:190",
      "B:191",
      "B:192",
      "B:193",
      "B:194",
      "B:195",
      "B:196",
      "B:197",
      "B:198",
      "B:199",
      "B:2",
      "B:20",
      "B:200",
      "B:201",
      "B:202",
      "B:203",
      "B:204",
      "B:205",
      "B:206",
      "B:207",
      "B:208",
      "B:209",
      "B:21",
      "B:210",
      "B:211",
      "B:212",
      "B:213",
      "B:214",
      "B:215",
      "B:216",
      "B:217",
      "B:218",
      "B:219",
      "B:22",
      "B:220",
      "B:221",
      "B:222",
      "B:223",
      "B:224",
      "B:225",
      "B:226",
      "B:227",
      "B:228",
      "B:229",
      "B:23",
      "B:230",
      "B:231",
      "B:232",
      "B:233",
      "B:234",
      "B:235",
      "B:236",
      "B:237",
      "B:238",
      "B:239",
      "B:24",
      "B:240",
      "B:241",
      "B:242",
      "B:243",
      "B:244",
      "B:245",
      "B:247",
      "B:248",
      "B:249",
      "B:25",
      "B:250",
      "B:251",
      "B:252",
      "B:253",
      "B:254",
      "B:255",
      "B:256",
      "B:257",
      "B:258",
      "B:259",
      "B:26",
      "B:260",
      "B:261",
      "B:262",
      "B:263",
      "B:264",
      "B:265",
      "B:266",
      "B:267",
      "B:268",
      "B:269",
      "B:27",
      "B:270",
      "B:271",
      "B:272",
      "B:273",
      "B:274",
      "B:275",
      "B:276",
      "B:277",
      "B:278",
      "B:279",
      "B:28",
      "B:280",
      "B:281",
      "B:282",
      "B:283",
      "B:284",
      "B:285",
      "B:286",
      "B:287",
      "B:288",
      "B:289",
      "B:29",
      "B:290",
      "B:291",
      "B:292",
      "B:293",
      "B:294",
      "B:295",
      "B:296",
      "B:297",
      "B:298",
      "B:299",
      "B:3",
      "B:30",
      "B:300",
      "B:301",
      "B:302",
      "B:303",
      "B:304",
      "B:305",
      "B:306",
      "B:307",
      "B:308",
      "B:309",
      "B:31",
      "B:310",
      "B:311",
      "B:312",
      "B:313",
      "B:314",
      "B:315",
      "B:316",
      "B:317",
      "B:318",
      "B:319",
      "B:32",
      "B:320",
      "B:321",
      "B:322",
      "B:323",
      "B:324",
      "B:325",
      "B:326",
      "B:327",
      "B:328",
      "B:329",
      "B:33",
      "B:330",
      "B:331",
      "B:332",
      "B:333",
      "B:334",
      "B:335",
      "B:336",
      "B:337",
      "B:338",
      "B:339",
      "B:34",
      "B:340",
      "B:341",
      "B:342",
      "B:343",
      "B:344",
      "B:35",
      "B:36",
      "B:37",
      "B:38",
      "B:39",
      "B:4",
      "B:40",
      "B:41",
      "B:42",
      "B:43",
      "B:44",
      "B:45",
      "B:46",
      "B:47",
      "B:48",
      "B:49",
      "B:5",
      "B:50",
      "B:51",
      "B:52",
      "B:53",
      "B:54",
      "B:55",
      "B:56",
      "B:57",
      "B:58",
      "B:59",
      "B:6",
      "B:60",
      "B:61",
      "B:62",
      "B:63",
      "B:64",
      "B:65",
      "B:66",
      "B:67",
      "B:68",
      "B:69",
      "B:7",
      "B:70",
      "B:71",
      "B:72",
      "B:73",
      "B:74",
      "B:75",
      "B:76",
      "B:77",
      "B:78",
      "B:79",
      "B:8",
      "B:80",
      "B:81",
      "B:82",
      "B:83",
      "B:84",
      "B:85",
      "B:86",
      "B:87",
      "B:88",
      "B:89",
      "B:9",
      "B:90",
      "B:91",
      "B:92",
      "B:93",
      "B:94",
      "B:95",
      "B:96",
      "B:97",
      "B:98",
      "B:99"
    ],
    "B:247": [
      "B:10",
      "B:100",
      "B:101",
      "B:102",
      "B:103",
      "B:104",
      "B:105",
      "B:106",
      "B:107",
      "B:108",
      "B:109",
      "B:11",
      "B:110",
      "B:111",
      "B:112",
      "B:113",
      "B:114",
      "B:115",
      "B:116",
      "B:117",
      "B:118",
      "B:119",
      "B:12",
      "B:120",
      "B:121",
      "B:122",
      "B:123",
      "B:124",
      "B:125",
      "B:126",
      "B:127",
      "B:128",
      "B:129",
      "B:13",
      "B:130",
      "B:131",
      "B:132",
      "B:133",
      "B:134",
      "B:135",
      "B:136",
      "B:137",
      "B:138",
      "B:139",
      "B:14",
      "B:140",
      "B:141",
      "B:142",
      "B:143",
      "B:144",
      "B:145",
      "B:146",
      "B:147",
      "B:148",
      "B:149",
      "B:15",
      "B:150",
      "B:151",
      "B:152",
      "B:153",
      "B:154",
      "B:155",
      "B:156",
      "B:157",
      "B:158",
      "B:159",
      "B:16",
      "B:160",
      "B:161",
      "B:162",
      "B:163",
      "B:164",
      "B:165",
      "B:166",
      "B:167",
      "B:168",
      "B:169",
      "B:17",
      "B:170",
      "B:171",
      "B:172",
      "B:173",
      "B:174",
      "B:175",
      "B:176",
      "B:177",
      "B:178",
      "B:179",
      "B:18",
      "B:180",
      "B:181",
      "B:182",
      "B:183",
      "B:184",
      "B:185",
      "B:186",
      "B:187",
      "B:188",
      "B:189",
      "B:19",
      "B:190",
      "B:191",
      "B:192",
      "B:193",
      "B:194",
      "B:195",
      "B:196",
      "B:197",
      "B:198",
      "B:199",
      "B:2",
      "B:20",
      "B:200",
      "B:201",
      "B:202",
      "B:203",
      "B:204",
      "B:205",
      "B:206",
      "B:207",
      "B:208",
      "B:209",
      "B:21",
      "B:210",
      "B:211",
      "B:212",
      "B:213",
      "B:214",
      "B:215",
      "B:216",
      "B:217",
      "B:218",
      "B:219",
      "B:22",
      "B:220",
      "B:221",
      "B:222",
      "B:223",
      "B:224",
      "B:225",
      "B:226",
      "B:227",
      "B:228",
      "B:229",
      "B:23",
      "B:230",
      "B:231",
      "B:232",
      "B:233",
      "B:234",
      "B:235",
      "B:236",
      "B:237",
      "B:238",
      "B:239",
      "B:24",
      "B:240",
      "B:241",
      "B:242",
      "B:243",
      "B:244",
      "B:245",
      "B:246",
      "B:248",
      "B:249",
      "B:25",
      "B:250",
      "B:251",
      "B:252",
      "B:253",
      "B:254",
      "B:255",
      "B:256",
      "B:257",
      "B:258",
      "B:259",
      "B:26",
      "B:260",
      "B:261",
      "B:262",
      "B:263",
      "B:264",
      "B:265",
      "B:266",
      "B:267",
      "B:268",
      "B:269",
      "B:27",
      "B:270",
      "B:271",
      "B:272",
      "B:273",
      "B:274",
      "B:275",
      "B:276",
      "B:277",
      "B:278",
      "B:279",
      "B:28",
      "B:280",
      "B:281",
      "B:282",
      "B:283",
      "B:284",
      "B:285",
      "B:286",
      "B:287",
      "B:288",
      "B:289",
      "B:29",
      "B:290",
      "B:291",
      "B:292",
      "B:293",
      "B:294",
      "B:295",
      "B:296",
      "B:297",
      "B:298",
      "B:299",
      "B:3",
      "B:30",
      "B:300",
      "B:301",
      "B:302",
      "B:303",
      "B:304",
      "B:305",
      "B:306",
      "B:307",
      "B:308",
      "B:309",
      "B:31",
      "B:310",
      "B:311",
      "B:312",
      "B:313",
      "B:314",
      "B:315",
      "B:316",
      "B:317",
      "B:318",
      "B:319",
      "B:32",
      "B:320",
      "B:321",
      "B:322",
      "B:323",
      "B:324",
      "B:325",
      "B:326",
      "B:327",
      "B:328",
      "B:329",
      "B:33",
      "B:330",
      "B:331",
      "B:332",
      "B:333",
      "B:334",
      "B:335",
      "B:336",
      "B:337",
      "B:338",
      "B:339",
      "B:34",
      "B:340",
      "B:341",
      "B:342",
      "B:343",
      "B:344",
      "B:35",
      "B:36",
      "B:37",
      "B:38",
      "B:39",
      "B:4",
      "B:40",
      "B:41",
      "B:42",
      "B:43",
      "B:44",
      "B:45",
      "B:46",
      "B:47",
      "B:48",
      "B:49",
      "B:5",
      "B:50",
      "B:51",
      "B:52",
      "B:53",
      "B:54",
      "B:55",
      "B:56",
      "B:57",
      "B:58",
      "B:59",
      "B:6",
      "B:60",
      "B:61",
      "B:62",
      "B:63",
      "B:64",
      "B:65",
      "B:66",
      "B:67",
      "B:68",
      "B:69",
      "B:7",
      "B:70",
      "B:71",
      "B:72",
      "B:73",
      "B:74",
      "B:75",
      "B:76",
      "B:77",
      "B:78",
      "B:79",
      "B:8",
      "B:80",
      "B:81",
      "B:82",
      "B:83",
      "B:84",
      "B:85",
      "B:86",
      "B:87",
      "B:88",
      "B:89",
      "B:9",
      "B:90",
      "B:91",
      "B:92",
      "B:93",
      "B:94",
      "B:95",
      "B:96",
      "B:97",
      "B:98",
      "B:99"
    ],
    "B:248": [
      "B:10",
      "B:100",
      "B:101",
      "B:102",
      "B:103",
      "B:104",
      "B:105",
      "B:106",
      "B:107",
      "B:108",
      "B:109",
      "B:11",
      "B:110",
      "B:111",
      "B:112",
      "B:113",
      "B:114",
      "B:115",
      "B:116",
      "B:117",
      "B:118",
      "B:119",
      "B:12",
      "B:120",
      "B:121",
      "B:122",
      "B:123",
      "B:124",
      "B:125",
      "B:126",
      "B:127",
      "B:128",
      "B:129",
      "B:13",
      "B:130",
      "B:131",
      "B:132",
      "B:133",
      "B:134",
      "B:135",
      "B:136",
      "B:137",
      "B:138",
      "B:139",
      "B:14",
      "B:140",
      "B:141",
      "B:142",
      "B:143",
      "B:144",
      "B:145",
      "B:146",
      "B:147",
      "B:148",
      "B:149",
      "B:15",
      "B:150",
      "B:151",
      "B:152",
      "B:153",
      "B:154",
      "B:155",
      "B:156",
      "B:157",
      "B:158",
      "B:159",
      "B:16",
      "B:160",
      "B:161",
      "B:162",
      "B:163",
      "B:164",
      "B:165",
      "B:166",
      "B:167",
      "B:168",
      "B:169",
      "B:17",
      "B:170",
      "B:171",
      "B:172",
      "B:173",
      "B:174",
      "B:175",
      "B:176",
      "B:177",
      "B:178",
      "B:179",
      "B:18",
      "B:180",
      "B:181",
      "B:182",
      "B:183",
      "B:184",
      "B:185",
      "B:186",
      "B:187",
      "B:188",
      "B:189",
      "B:19",
      "B:190",
      "B:191",
      "B:192",
      "B:193",
      "B:194",
      "B:195",
      "B:196",
      "B:197",
      "B:198",
      "B:199",
      "B:2",
      "B:20",
      "B:200",
      "B:201",
      "B:202",
      "B:203",
      "B:204",
      "B:205",
      "B:206",
      "B:207",
      "B:208",
      "B:209",
      "B:21",
      "B:210",
      "B:211",
      "B:212",
      "B:213",
      "B:214",
      "B:215",
      "B:216",
      "B:217",
      "B:218",
      "B:219",
      "B:22",
      "B:220",
      "B:221",
      "B:222",
      "B:223",
      "B:224",
      "B:225",
      "B:226",
      "B:227",
      "B:228",
      "B:229",
      "B:23",
      "B:230",
      "B:231",
      "B:232",
      "B:233",
      "B:234",
      "B:235",
      "B:236",
      "B:237",
      "B:238",
      "B:239",
      "B:24",
      "B:240",
      "B:241",
      "B:242",
      "B:243",
      "B:244",
      "B:245",
      "B:246",
      "B:247",
      "B:249",
      "B:25",
      "B:250",
      "B:251",
      "B:252",
      "B:253",
      "B:254",
      "B:255",
      "B:256",
      "B:257",
      "B:258",
      "B:259",
      "B:26",
      "B:260",
      "B:261",
      "B:262",
      "B:263",
      "B:264",
      "B:265",
      "B:266",
      "B:267",
      "B:268",
      "B:269",
      "B:27",
      "B:270",
      "B:271",
      "B:272",
      "B:273",
      "B:274",
      "B:275",
      "B:276",
      "B:277",
      "B:278",
      "B:279",
      "B:28",
      "B:280",
      "B:281",
      "B:282",
      "B:283",
      "B:284",
      "B:285",
      "B:286",
      "B:287",
      "B:288",
      "B:289",
      "B:29",
      "B:290",
      "B:291",
      "B:292",
      "B:293",
      "B:294",
      "B:295",
      "B:296",
      "B:297",
      "B:298",
      "B:299",
      "B:3",
      "B:30",
      "B:300",
      "B:301",
      "B:302",
      "B:303",
      "B:304",
      "B:305",
      "B:306",
      "B:307",
      "B:308",
      "B:309",
      "B:31",
      "B:310",
      "B:311",
      "B:312",
      "B:313",
      "B:314",
      "B:315",
      "B:316",
      "B:317",
      "B:318",
      "B:319",
      "B:32",
      "B:320",
      "B:321",
      "B:322",
      "B:323",
      "B:324",
      "B:325",
      "B:326",
      "B:327",
      "B:328",
      "B:329",
      "B:33",
      "B:330",
      "B:331",
      "B:332",
      "B:333",
      "B:334",
      "B:335",
      "B:336",
      "B:337",
      "B:338",
      "B:339",
      "B:34",
      "B:340",
      "B:341",
      "B:342",
      "B:343",
      "B:344",
      "B:35",
      "B:36",
      "B:37",
      "B:38",
      "B:39",
      "B:4",
      "B:40",
      "B:41",
      "B:42",
      "B:43",
      "B:44",
      "B:45",
      "B:46",
      "B:47",
      "B:48",
      "B:49",
      "B:5",
      "B:50",
      "B:51",
      "B:52",
      "B:53",
      "B:54",
      "B:55",
      "B:56",
      "B:57",
      "B:58",
      "B:59",
      "B:6",
      "B:60",
      "B:61",
      "B:62",
      "B:63",
      "B:64",
      "B:65",
      "B:66",
      "B:67",
      "B:68",
      "B:69",
      "B:7",
      "B:70",
      "B:71",
      "B:72",
      "B:73",
      "B:74",
      "B:75",
      "B:76",
      "B:77",
      "B:78",
      "B:79",
      "B:8",
      "B:80",
      "B:81",
      "B:82",
      "B:83",
      "B:84",
      "B:85",
      "B:86",
      "B:87",
      "B:88",
      "B:89",
      "B:9",
      "B:90",
      "B:91",
      "B:92",
      "B:93",
      "B:94",
      "B:95",
      "B:96",
      "B:97",
      "B:98",
      "B:99"
    ],
    "B:249": [
      "B:10",
      "B:100",
      "B:101",
      "B:102",
      "B:103",
      "B:104",
      "B:105",
      "B:106",
      "B:107",
      "B:108",
      "B:109",
      "B:11",
      "B:110",
      "B:111",
      "B:112",
      "B:113",
      "B:114",
      "B:115",
      "B:116",
      "B:117",
      "B:118",
      "B:119",
      "B:12",
      "B:120",
      "B:121",
      "B:122",
      "B:123",
      "B:124",
      "B:125",
      "B:126",
      "B:127",
      "B:128",
      "B:129",
      "B:13",
      "B:130",
      "B:131",
      "B:132",
      "B:133",
      "B:134",
      "B:135",
      "B:136",
      "B:137",
      "B:138",
      "B:139",
      "B:14",
      "B:140",
      "B:141",
      "B:142",
      "B:143",
      "B:144",
      "B:145",
      "B:146",
      "B:147",
      "B:148",
      "B:149",
      "B:15",
      "B:150",
      "B:151",
      "B:152",
      "B:153",
      "B:154",
      "B:155",
      "B:156",
      "B:157",
      "B:158",
      "B:159",
      "B:16",
      "B:160",
      "B:161",
      "B:162",
      "B:163",
      "B:164",
      "B:165",
      "B:166",
      "B:167",
      "B:168",
      "B:169",
      "B:17",
      "B:170",
      "B:171",
      "B:172",
      "B:173",
      "B:174",
      "B:175",
      "B:176",
      "B:177",
      "B:178",
      "B:179",
      "B:18",
      "B:180",
      "B:181",
      "B:182",
      "B:183",
      "B:184",
      "B:185",
      "B:186",
      "B:187",
      "B:188",
      "B:189",
      "B:19",
      "B:190",
      "B:191",
      "B:192",
      "B:193",
      "B:194",
      "B:195",
      "B:196",
      "B:197",
      "B:198",
      "B:199",
      "B:2",
      "B:20",
      "B:200",
      "B:201",
      "B:202",
      "B:203",
      "B:204",
      "B:205",
      "B:206",
      "B:207",
      "B:208",
      "B:209",
      "B:21",
      "B:210",
      "B:211",
      "B:212",
      "B:213",
      "B:214",
      "B:215",
      "B:216",
      "B:217",
      "B:218",
      "B:219",
      "B:22",
      "B:220",
      "B:221",
      "B:222",
      "B:223",
      "B:224",
      "B:225",
      "B:226",
      "B:227",
      "B:228",
      "B:229",
      "B:23",
      "B:230",
      "B:231",
      "B:232",
      "B:233",
      "B:234",
      "B:235",
      "B:236",
      "B:237",
      "B:238",
      "B:239",
      "B:24",
      "B:240",
      "B:241",
      "B:242",
      "B:243",
      "B:244",
      "B:245",
      "B:246",
      "B:247",
      "B:248",
      "B:25",
      "B:250",
      "B:251",
      "B:252",
      "B:253",
      "B:254",
      "B:255",
      "B:256",
      "B:257",
      "B:258",
      "B:259",
      "B:26",
      "B:260",
      "B:261",
      "B:262",
      "B:263",
      "B:264",
      "B:265",
      "B:266",
      "B:267",
      "B:268",
      "B:269",
      "B:27",
      "B:270",
      "B:271",
      "B:272",
      "B:273",
      "B:274",
      "B:275",
      "B:276",
      "B:277",
      "B:278",
      "B:279",
      "B:28",
      "B:280",
      "B:281",
      "B:282",
      "B:283",
      "B:284",
      "B:285",
      "B:286",
      "B:287",
      "B:288",
      "B:289",
      "B:29",
      "B:290",
      "B:291",
      "B:292",
      "B:293",
      "B:294",
      "B:295",
      "B:296",
      "B:297",
      "B:298",
      "B:299",
      "B:3",
      "B:30",
      "B:300",
      "B:301",
      "B:302",
      "B:303",
      "B:304",
      "B:305",
      "B:306",
      "B:307",
      "B:308",
      "B:309",
      "B:31",
      "B:310",
      "B:311",
      "B:312",
      "B:313",
      "B:314",
      "B:315",
      "B:316",
      "B:317",
      "B:318",
      "B:319",
      "B:32",
      "B:320",
      "B:321",
      "B:322",
      "B:323",
      "B:324",
      "B:325",
      "B:326",
      "B:327",
      "B:328",
      "B:329",
      "B:33",
      "B:330",
      "B:331",
      "B:332",
      "B:333",
      "B:334",
      "B:335",
      "B:336",
      "B:337",
      "B:338",
      "B:339",
      "B:34",
      "B:340",
      "B:341",
      "B:342",
      "B:343",
      "B:344",
      "B:35",
      "B:36",
      "B:37",
      "B:38",
      "B:39",
      "B:4",
      "B:40",
      "B:41",
      "B:42",
      "B:43",
      "B:44",
      "B:45",
      "B:46",
      "B:47",
      "B:48",
      "B:49",
      "B:5",
      "B:50",
      "B:51",
      "B:52",
      "B:53",
      "B:54",
      "B:55",
      "B:56",
      "B:57",
      "B:58",
      "B:59",
      "B:6",
      "B:60",
      "B:61",
      "B:62",
      "B:63",
      "B:64",
      "B:65",
      "B:66",
      "B:67",
      "B:68",
      "B:69",
      "B:7",
      "B:70",
      "B:71",
      "B:72",
      "B:73",
      "B:74",
      "B:75",
      "B:76",
      "B:77",
      "B:78",
      "B:79",
      "B:8",
      "B:80",
      "B:81",
      "B:82",
      "B:83",
      "B:84",
      "B:85",
      "B:86",
      "B:87",
      "B:88",
      "B:89",
      "B:9",
      "B:90",
      "B:91",
      "B:92",
      "B:93",
      "B:94",
      "B:95",
      "B:96",
      "B:97",
      "B:98",
      "B:99"
    ],
    "B:250": [
      "B:10",
      "B:100",
      "B:101",
      "B:102",
      "B:103",
      "B:104",
      "B:105",
      "B:106",
      "B:107",
      "B:108",
      "B:109",
      "B:11",
      "B:110",
      "B:111",
      "B:112",
      "B:113",
      "B:114",
      "B:115",
      "B:116",
      "B:117",
      "B:118",
      "B:119",
      "B:12",
      "B:120",
      "B:121",
      "B:122",
      "B:123",
      "B:124",
      "B:125",
      "B:126",
      "B:127",
      "B:128",
      "B:129",
      "B:13",
      "B:130",
      "B:131",
      "B:132",
      "B:133",
      "B:134",
      "B:135",
      "B:136",
      "B:137",
      "B:138",
      "B:139",
      "B:14",
      "B:140",
      "B:141",
      "B:142",
      "B:143",
      "B:144",
      "B:145",
      "B:146",
      "B:147",
      "B:148",
      "B:149",
      "B:15",
      "B:150",
      "B:151",
      "B:152",
      "B:153",
      "B:154",
      "B:155",
      "B:156",
      "B:157",
      "B:158",
      "B:159",
      "B:16",
      "B:160",
      "B:161",
      "B:162",
      "B:163",
      "B:164",
      "B:165",
      "B:166",
      "B:167",
      "B:168",
      "B:169",
      "B:17",
      "B:170",
      "B:171",
      "B:172",
      "B:173",
      "B:174",
      "B:175",
      "B:176",
      "B:177",
      "B:178",
      "B:179",
      "B:18",
      "B:180",
      "B:181",
      "B:182",
      "B:183",
      "B:184",
      "B:185",
      "B:186",
      "B:187",
      "B:188",
      "B:189",
      "B:19",
      "B:190",
      "B:191",
      "B:192",
      "B:193",
      "B:194",
      "B:195",
      "B:196",
      "B:197",
      "B:198",
      "B:199",
      "B:2",
      "B:20",
      "B:200",
      "B:201",
      "B:202",
      "B:203",
      "B:204",
      "B:205",
      "B:206",
      "B:207",
      "B:208",
      "B:209",
      "B:21",
      "B:210",
      "B:211",
      "B:212",
      "B:213",
      "B:214",
      "B:215",
      "B:216",
      "B:217",
      "B:218",
      "B:219",
      "B:22",
      "B:220",
      "B:221",
      "B:222",
      "B:223",
      "B:224",
      "B:225",
      "B:226",
      "B:227",
      "B:228",
      "B:229",
      "B:23",
      "B:230",
      "B:231",
      "B:232",
      "B:233",
      "B:234",
      "B:235",
      "B:236",
      "B:237",
      "B:238",
      "B:239",
      "B:24",
      "B:240",
      "B:241",
      "B:242",
      "B:243",
      "B:244",
      "B:245",
      "B:246",
      "B:247",
      "B:248",
      "B:249",
      "B:25",
      "B:251",
      "B:252",
      "B:253",
      "B:254",
      "B:255",
      "B:256",
      "B:257",
      "B:258",
      "B:259",
      "B:26",
      "B:260",
      "B:261",
      "B:262",
      "B:263",
      "B:264",
      "B:265",
      "B:266",
      "B:267",
      "B:268",
      "B:269",
      "B:27",
      "B:270",
      "B:271",
      "B:272",
      "B:273",
      "B:274",
      "B:275",
      "B:276",
      "B:277",
      "B:278",
      "B:279",
      "B:28",
      "B:280",
      "B:281",
      "B:282",
      "B:283",
      "B:284",
      "B:285",
      "B:286",
      "B:287",
      "B:288",
      "B:289",
      "B:29",
      "B:290",
      "B:291",
      "B:292",
      "B:293",
      "B:294",
      "B:295",
      "B:296",
      "B:297",
      "B:298",
      "B:299",
      "B:3",
      "B:30",
      "B:300",
      "B:301",
      "B:302",
      "B:303",
      "B:304",
      "B:305",
      "B:306",
      "B:307",
      "B:308",
      "B:309",
      "B:31",
      "B:310",
      "B:311",
      "B:312",
      "B:313",
      "B:314",
      "B:315",
      "B:316",
      "B:317",
      "B:318",
      "B:319",
      "B:32",
      "B:320",
      "B:321",
      "B:322",
      "B:323",
      "B:324",
      "B:325",
      "B:326",
      "B:327",
      "B:328",
      "B:329",
      "B:33",
      "B:330",
      "B:331",
      "B:332",
      "B:333",
      "B:334",
      "B:335",
      "B:336",
      "B:337",
      "B:338",
      "B:339",
      "B:34",
      "B:340",
      "B:341",
      "B:342",
      "B:343",
      "B:344",
      "B:35",
      "B:36",
      "B:37",
      "B:38",
      "B:39",
      "B:4",
      "B:40",
      "B:41",
      "B:42",
      "B:43",
      "B:44",
      "B:45",
      "B:46",
      "B:47",
      "B:48",
      "B:49",
      "B:5",
      "B:50",
      "B:51",
      "B:52",
      "B:53",
      "B:54",
      "B:55",
      "B:56",
      "B:57",
      "B:58",
      "B:59",
      "B:6",
      "B:60",
      "B:61",
      "B:62",
      "B:63",
      "B:64",
      "B:65",
      "B:66",
      "B:67",
      "B:68",
      "B:69",
      "B:7",
      "B:70",
      "B:71",
      "B:72",
      "B:73",
      "B:74",
      "B:75",
      "B:76",
      "B:77",
      "B:78",
      "B:79",
      "B:8",
      "B:80",
      "B:81",
      "B:82",
      "B:83",
      "B:84",
      "B:85",
      "B:86",
      "B:87",
      "B:88",
      "B:89",
      "B:9",
      "B:90",
      "B:91",
      "B:92",
      "B:93",
      "B:94",
      "B:95",
      "B:96",
      "B:97",
      "B:98",
      "B:99"
    ],
    "B:251": [
      "B:10",
      "B:100",
      "B:101",
      "B:102",
      "B:103",
      "B:104",
      "B:105",
      "B:106",
      "B:107",
      "B:108",
      "B:109",
      "B:11",
      "B:110",
      "B:111",
      "B:112",
      "B:113",
      "B:114",
      "B:115",
      "B:116",
      "B:117",
      "B:118",
      "B:119",
      "B:12",
      "B:120",
      "B:121",
      "B:122",
      "B:123",
      "B:124",
      "B:125",
      "B:126",
      "B:127",
      "B:128",
      "B:129",
      "B:13",
      "B:130",
      "B:131",
      "B:132",
      "B:133",
      "B:134",
      "B:135",
      "B:136",
      "B:137",
      "B:138",
      "B:139",
      "B:14",
      "B:140",
      "B:141",
      "B:142",
      "B:143",
      "B:144",
      "B:145",
      "B:146",
      "B:147",
      "B:148",
      "B:149",
      "B:15",
      "B:150",
      "B:151",
      "B:152",
      "B:153",
      "B:154",
      "B:155",
      "B:156",
      "B:157",
      "B:158",
      "B:159",
      "B:16",
      "B:160",
      "B:161",
      "B:162",
      "B:163",
      "B:164",
      "B:165",
      "B:166",
      "B:167",
      "B:168",
      "B:169",
      "B:17",
      "B:170",
      "B:171",
      "B:172",
      "B:173",
      "B:174",
      "B:175",
      "B:176",
      "B:177",
      "B:178",
      "B:179",
      "B:18",
      "B:180",
      "B:181",
      "B:182",
      "B:183",
      "B:184",
      "B:185",
      "B:186",
      "B:187",
      "B:188",
      "B:189",
      "B:19",
      "B:190",
      "B:191",
      "B:192",
      "B:193",
      "B:194",
      "B:195",
      "B:196",
      "B:197",
      "B:198",
      "B:199",
      "B:2",
      "B:20",
      "B:200",
      "B:201",
      "B:202",
      "B:203",
      "B:204",
      "B:205",
      "B:206",
      "B:207",
      "B:208",
      "B:209",
      "B:21",
      "B:210",
      "B:211",
      "B:212",
      "B:213",
      "B:214",
      "B:215",
      "B:216",
      "B:217",
      "B:218",
      "B:219",
      "B:22",
      "B:220",
      "B:221",
      "B:222",
      "B:223",
      "B:224",
      "B:225",
      "B:226",
      "B:227",
      "B:228",
      "B:229",
      "B:23",
      "B:230",
      "B:231",
      "B:232",
      "B:233",
      "B:234",
      "B:235",
      "B:236",
      "B:237",
      "B:238",
      "B:239",
      "B:24",
      "B:240",
      "B:241",
      "B:242",
      "B:243",
      "B:244",
      "B:245",
      "B:246",
      "B:247",
      "B:248",
      "B:249",
      "B:25",
      "B:250",
      "B:252",
      "B:253",
      "B:254",
      "B:255",
      "B:256",
      "B:257",
      "B:258",
      "B:259",
      "B:26",
      "B:260",
      "B:261",
      "B:262",
      "B:263",
      "B:264",
      "B:265",
      "B:266",
      "B:267",
      "B:268",
      "B:269",
      "B:27",
      "B:270",
      "B:271",
      "B:272",
      "B:273",
      "B:274",
      "B:275",
      "B:276",
      "B:277",
      "B:278",
      "B:279",
      "B:28",
      "B:280",
      "B:281",
      "B:282",
      "B:283",
      "B:284",
      "B:285",
      "B:286",
      "B:287",
      "B:288",
      "B:289",
      "B:29",
      "B:290",
      "B:291",
      "B:292",
      "B:293",
      "B:294",
      "B:295",
      "B:296",
      "B:297",
      "B:298",
      "B:299",
      "B:3",
      "B:30",
      "B:300",
      "B:301",
      "B:302",
      "B:303",
      "B:304",
      "B:305",
      "B:306",
      "B:307",
      "B:308",
      "B:309",
      "B:31",
      "B:310",
      "B:311",
      "B:312",
      "B:313",
      "B:314",
      "B:315",
      "B:316",
      "B:317",
      "B:318",
      "B:319",
      "B:32",
      "B:320",
      "B:321",
      "B:322",
      "B:323",
      "B:324",
      "B:325",
      "B:326",
      "B:327",
      "B:328",
      "B:329",
      "B:33",
      "B:330",
      "B:331",
      "B:332",
      "B:333",
      "B:334",
      "B:335",
      "B:336",
      "B:337",
      "B:338",
      "B:339",
      "B:34",
      "B:340",
      "B:341",
      "B:342",
      "B:343",
      "B:344",
      "B:35",
      "B:36",
      "B:37",
      "B:38",
      "B:39",
      "B:4",
      "B:40",
      "B:41",
      "B:42",
      "B:43",
      "B:44",
      "B:45",
      "B:46",
      "B:47",
      "B:48",
      "B:49",
      "B:5",
      "B:50",
      "B:51",
      "B:52",
      "B:53",
      "B:54",
      "B:55",
      "B:56",
      "B:57",
      "B:58",
      "B:59",
      "B:6",
      "B:60",
      "B:61",
      "B:62",
      "B:63",
      "B:64",
      "B:65",
      "B:66",
      "B:67",
      "B:68",
      "B:69",
      "B:7",
      "B:70",
      "B:71",
      "B:72",
      "B:73",
      "B:74",
      "B:75",
      "B:76",
      "B:77",
      "B:78",
      "B:79",
      "B:8",
      "B:80",
      "B:81",
      "B:82",
      "B:83",
      "B:84",
      "B:85",
      "B:86",
      "B:87",
      "B:88",
      "B:89",
      "B:9",
      "B:90",
      "B:91",
      "B:92",
      "B:93",
      "B:94",
      "B:95",
      "B:96",
      "B:97",
      "B:98",
      "B:99"
    ],
    "B:252": [
      "B:10",
      "B:100",
      "B:101",
      "B:102",
      "B:103",
      "B:104",
      "B:105",
      "B:106",
      "B:107",
      "B:108",
      "B:109",
      "B:11",
      "B:110",
      "B:111",
      "B:112",
      "B:113",
      "B:114",
      "B:115",
      "B:116",
      "B:117",
      "B:118",
      "B:119",
      "B:12",
      "B:120",
      "B:121",
      "B:122",
      "B:123",
      "B:124",
      "B:125",
      "B:126",
      "B:127",
      "B:128",
      "B:129",
      "B:13",
      "B:130",
      "B:131",
      "B:132",
      "B:133",
      "B:134",
      "B:135",
      "B:136",
      "B:137",
      "B:138",
      "B:139",
      "B:14",
      "B:140",
      "B:141",
      "B:142",
      "B:143",
      "B:144",
      "B:145",
      "B:146",
      "B:147",
      "B:148",
      "B:149",
      "B:15",
      "B:150",
      "B:151",
      "B:152",
      "B:153",
      "B:154",
      "B:155",
      "B:156",
      "B:157",
      "B:158",
      "B:159",
      "B:16",
      "B:160",
      "B:161",
      "B:162",
      "B:163",
      "B:164",
      "B:165",
      "B:166",
      "B:167",
      "B:168",
      "B:169",
      "B:17",
      "B:170",
      "B:171",
      "B:172",
      "B:173",
      "B:174",
      "B:175",
      "B:176",
      "B:177",
      "B:178",
      "B:179",
      "B:18",
      "B:180",
      "B:181",
      "B:182",
      "B:183",
      "B:184",
      "B:185",
      "B:186",
      "B:187",
      "B:188",
      "B:189",
      "B:19",
      "B:190",
      "B:191",
      "B:192",
      "B:193",
      "B:194",
      "B:195",
      "B:196",
      "B:197",
      "B:198",
      "B:199",
      "B:2",
      "B:20",
      "B:200",
      "B:201",
      "B:202",
      "B:203",
      "B:204",
      "B:205",
      "B:206",
      "B:207",
      "B:208",
      "B:209",
      "B:21",
      "B:210",
      "B:211",
      "B:212",
      "B:213",
      "B:214",
      "B:215",
      "B:216",
      "B:217",
      "B:218",
      "B:219",
      "B:22",
      "B:220",
      "B:221",
      "B:222",
      "B:223",
      "B:224",
      "B:225",
      "B:226",
      "B:227",
      "B:228",
      "B:229",
      "B:23",
      "B:230",
      "B:231",
      "B:232",
      "B:233",
      "B:234",
      "B:235",
      "B:236",
      "B:237",
      "B:238",
      "B:239",
      "B:24",
      "B:240",
      "B:241",
      "B:242",
      "B:243",
      "B:244",
      "B:245",
      "B:246",
      "B:247",
      "B:248",
      "B:249",
      "B:25",
      "B:250",
      "B:251",
      "B:253",
      "B:254",
      "B:255",
      "B:256",
      "B:257",
      "B:258",
      "B:259",
      "B:26",
      "B:260",
      "B:261",
      "B:262",
      "B:263",
      "B:264",
      "B:265",
      "B:266",
      "B:267",
      "B:268",
      "B:269",
      "B:27",
      "B:270",
      "B:271",
      "B:272",
      "B:273",
      "B:274",
      "B:275",
      "B:276",
      "B:277",
      "B:278",
      "B:279",
      "B:28",
      "B:280",
      "B:281",
      "B:282",
      "B:283",
      "B:284",
      "B:285",
      "B:286",
      "B:287",
      "B:288",
      "B:289",
      "B:29",
      "B:290",
      "B:291",
      "B:292",
      "B:293",
      "B:294",
      "B:295",
      "B:296",
      "B:297",
      "B:298",
      "B:299",
      "B:3",
      "B:30",
      "B:300",
      "B:301",
      "B:302",
      "B:303",
      "B:304",
      "B:305",
      "B:306",
      "B:307",
      "B:308",
      "B:309",
      "B:31",
      "B:310",
      "B:311",
      "B:312",
      "B:313",
      "B:314",
      "B:315",
      "B:316",
      "B:317",
      "B:318",
      "B:319",
      "B:32",
      "B:320",
      "B:321",
      "B:322",
      "B:323",
      "B:324",
      "B:325",
      "B:326",
      "B:327",
      "B:328",
      "B:329",
      "B:33",
      "B:330",
      "B:331",
      "B:332",
      "B:333",
      "B:334",
      "B:335",
      "B:336",
      "B:337",
      "B:338",
      "B:339",
      "B:34",
      "B:340",
      "B:341",
      "B:342",
      "B:343",
      "B:344",
      "B:35",
      "B:36",
      "B:37",
      "B:38",
      "B:39",
      "B:4",
      "B:40",
      "B:41",
      "B:42",
      "B:43",
      "B:44",
      "B:45",
      "B:46",
      "B:47",
      "B:48",
      "B:49",
      "B:5",
      "B:50",
      "B:51",
      "B:52",
      "B:53",
      "B:54",
      "B:55",
      "B:56",
      "B:57",
      "B:58",
      "B:59",
      "B:6",
      "B:60",
      "B:61",
      "B:62",
      "B:63",
      "B:64",
      "B:65",
      "B:66",
      "B:67",
      "B:68",
      "B:69",
      "B:7",
      "B:70",
      "B:71",
      "B:72",
      "B:73",
      "B:74",
      "B:75",
      "B:76",
      "B:77",
      "B:78",
      "B:79",
      "B:8",
      "B:80",
      "B:81",
      "B:82",
      "B:83",
      "B:84",
      "B:85",
      "B:86",
      "B:87",
      "B:88",
      "B:89",
      "B:9",
      "B:90",
      "B:91",
      "B:92",
      "B:93",
      "B:94",
      "B:95",
      "B:96",
      "B:97",
      "B:98",
      "B:99"
    ],
    "B:253": [
      "B:10",
      "B:100",
      "B:101",
      "B:102",
      "B:103",
      "B:104",
      "B:105",
      "B:106",
      "B:107",
      "B:108",
      "B:109",
      "B:11",
      "B:110",
      "B:111",
      "B:112",
      "B:113",
      "B:114",
      "B:115",
      "B:116",
      "B:117",
      "B:118",
      "B:119",
      "B:12",
      "B:120",
      "B:121",
      "B:122",
      "B:123",
      "B:124",
      "B:125",
      "B:126",
      "B:127",
      "B:128",
      "B:129",
      "B:13",
      "B:130",
      "B:131",
      "B:132",
      "B:133",
      "B:134",
      "B:135",
      "B:136",
      "B:137",
      "B:138",
      "B:139",
      "B:14",
      "B:140",
      "B:141",
      "B:142",
      "B:143",
      "B:144",
      "B:145",
      "B:146",
      "B:147",
      "B:148",
      "B:149",
      "B:15",
      "B:150",
      "B:151",
      "B:152",
      "B:153",
      "B:154",
      "B:155",
      "B:156",
      "B:157",
      "B:158",
      "B:159",
      "B:16",
      "B:160",
      "B:161",
      "B:162",
      "B:163",
      "B:164",
      "B:165",
      "B:166",
      "B:167",
      "B:168",
      "B:169",
      "B:17",
      "B:170",
      "B:171",
      "B:172",
      "B:173",
      "B:174",
      "B:175",
      "B:176",
      "B:177",
      "B:178",
      "B:179",
      "B:18",
      "B:180",
      "B:181",
      "B:182",
      "B:183",
      "B:184",
      "B:185",
      "B:186",
      "B:187",
      "B:188",
      "B:189",
      "B:19",
      "B:190",
      "B:191",
      "B:192",
      "B:193",
      "B:194",
      "B:195",
      "B:196",
      "B:197",
      "B:198",
      "B:199",
      "B:2",
      "B:20",
      "B:200",
      "B:201",
      "B:202",
      "B:203",
      "B:204",
      "B:205",
      "B:206",
      "B:207",
      "B:208",
      "B:209",
      "B:21",
      "B:210",
      "B:211",
      "B:212",
      "B:213",
      "B:214",
      "B:215",
      "B:216",
      "B:217",
      "B:218",
      "B:219",
      "B:22",
      "B:220",
      "B:221",
      "B:222",
      "B:223",
      "B:224",
      "B:225",
      "B:226",
      "B:227",
      "B:228",
      "B:229",
      "B:23",
      "B:230",
      "B:231",
      "B:232",
      "B:233",
      "B:234",
      "B:235",
      "B:236",
      "B:237",
      "B:238",
      "B:239",
      "B:24",
      "B:240",
      "B:241",
      "B:242",
      "B:243",
      "B:244",
      "B:245",
      "B:246",
      "B:247",
      "B:248",
      "B:249",
      "B:25",
      "B:250",
      "B:251",
      "B:252",
      "B:254",
      "B:255",
      "B:256",
      "B:257",
      "B:258",
      "B:259",
      "B:26",
      "B:260",
      "B:261",
      "B:262",
      "B:263",
      "B:264",
      "B:265",
      "B:266",
      "B:267",
      "B:268",
      "B:269",
      "B:27",
      "B:270",
      "B:271",
      "B:272",
      "B:273",
      "B:274",
      "B:275",
      "B:276",
      "B:277",
      "B:278",
      "B:279",
      "B:28",
      "B:280",
      "B:281",
      "B:282",
      "B:283",
      "B:284",
      "B:285",
      "B:286",
      "B:287",
      "B:288",
      "B:289",
      "B:29",
      "B:290",
      "B:291",
      "B:292",
      "B:293",
      "B:294",
      "B:295",
      "B:296",
      "B:297",
      "B:298",
      "B:299",
      "B:3",
      "B:30",
      "B:300",
      "B:301",
      "B:302",
      "B:303",
      "B:304",
      "B:305",
      "B:306",
      "B:307",
      "B:308",
      "B:309",
      "B:31",
      "B:310",
      "B:311",
      "B:312",
      "B:313",
      "B:314",
      "B:315",
      "B:316",
      "B:317",
      "B:318",
      "B:319",
      "B:32",
      "B:320",
      "B:321",
      "B:322",
      "B:323",
      "B:324",
      "B:325",
      "B:326",
      "B:327",
      "B:328",
      "B:329",
      "B:33",
      "B:330",
      "B:331",
      "B:332",
      "B:333",
      "B:334",
      "B:335",
      "B:336",
      "B:337",
      "B:338",
      "B:339",
      "B:34",
      "B:340",
      "B:341",
      "B:342",
      "B:343",
      "B:344",
      "B:35",
      "B:36",
      "B:37",
      "B:38",
      "B:39",
      "B:4",
      "B:40",
      "B:41",
      "B:42",
      "B:43",
      "B:44",
      "B:45",
      "B:46",
      "B:47",
      "B:48",
      "B:49",
      "B:5",
      "B:50",
      "B:51",
      "B:52",
      "B:53",
      "B:54",
      "B:55",
      "B:56",
      "B:57",
      "B:58",
      "B:59",
      "B:6",
      "B:60",
      "B:61",
      "B:62",
      "B:63",
      "B:64",
      "B:65",
      "B:66",
      "B:67",
      "B:68",
      "B:69",
      "B:7",
      "B:70",
      "B:71",
      "B:72",
      "B:73",
      "B:74",
      "B:75",
      "B:76",
      "B:77",
      "B:78",
      "B:79",
      "B:8",
      "B:80",
      "B:81",
      "B:82",
      "B:83",
      "B:84",
      "B:85",
      "B:86",
      "B:87",
      "B:88",
      "B:89",
      "B:9",
      "B:90",
      "B:91",
      "B:92",
      "B:93",
      "B:94",
      "B:95",
      "B:96",
      "B:97",
      "B:98",
      "B:99"
    ],
    "B:254": [
      "B:10",
      "B:100",
      "B:101",
      "B:102",
      "B:103",
      "B:104",
      "B:105",
      "B:106",
      "B:107",
      "B:108",
      "B:109",
      "B:11",
      "B:110",
      "B:111",
      "B:112",
      "B:113",
      "B:114",
      "B:115",
      "B:116",
      "B:117",
      "B:118",
      "B:119",
      "B:12",
      "B:120",
      "B:121",
      "B:122",
      "B:123",
      "B:124",
      "B:125",
      "B:126",
      "B:127",
      "B:128",
      "B:129",
      "B:13",
      "B:130",
      "B:131",
      "B:132",
      "B:133",
      "B:134",
      "B:135",
      "B:136",
      "B:137",
      "B:138",
      "B:139",
      "B:14",
      "B:140",
      "B:141",
      "B:142",
      "B:143",
      "B:144",
      "B:145",
      "B:146",
      "B:147",
      "B:148",
      "B:149",
      "B:15",
      "B:150",
      "B:151",
      "B:152",
      "B:153",
      "B:154",
      "B:155",
      "B:156",
      "B:157",
      "B:158",
      "B:159",
      "B:16",
      "B:160",
      "B:161",
      "B:162",
      "B:163",
      "B:164",
      "B:165",
      "B:166",
      "B:167",
      "B:168",
      "B:169",
      "B:17",
      "B:170",
      "B:171",
      "B:172",
      "B:173",
      "B:174",
      "B:175",
      "B:176",
      "B:177",
      "B:178",
      "B:179",
      "B:18",
      "B:180",
      "B:181",
      "B:182",
      "B:183",
      "B:184",
      "B:185",
      "B:186",
      "B:187",
      "B:188",
      "B:189",
      "B:19",
      "B:190",
      "B:191",
      "B:192",
      "B:193",
      "B:194",
      "B:195",
      "B:196",
      "B:197",
      "B:198",
      "B:199",
      "B:2",
      "B:20",
      "B:200",
      "B:201",
      "B:202",
      "B:203",
      "B:204",
      "B:205",
      "B:206",
      "B:207",
      "B:208",
      "B:209",
      "B:21",
      "B:210",
      "B:211",
      "B:212",
      "B:213",
      "B:214",
      "B:215",
      "B:216",
      "B:217",
      "B:218",
      "B:219",
      "B:22",
      "B:220",
      "B:221",
      "B:222",
      "B:223",
      "B:224",
      "B:225",
      "B:226",
      "B:227",
      "B:228",
      "B:229",
      "B:23",
      "B:230",
      "B:231",
      "B:232",
      "B:233",
      "B:234",
      "B:235",
      "B:236",
      "B:237",
      "B:238",
      "B:239",
      "B:24",
      "B:240",
      "B:241",
      "B:242",
      "B:243",
      "B:244",
      "B:245",
      "B:246",
      "B:247",
      "B:248",
      "B:249",
      "B:25",
      "B:250",
      "B:251",
      "B:252",
      "B:253",
      "B:255",
      "B:256",
      "B:257",
      "B:258",
      "B:259",
      "B:26",
      "B:260",
      "B:261",
      "B:262",
      "B:263",
      "B:264",
      "B:265",
      "B:266",
      "B:267",
      "B:268",
      "B:269",
      "B:27",
      "B:270",
      "B:271",
      "B:272",
      "B:273",
      "B:274",
      "B:275",
      "B:276",
      "B:277",
      "B:278",
      "B:279",
      "B:28",
      "B:280",
      "B:281",
      "B:282",
      "B:283",
      "B:284",
      "B:285",
      "B:286",
      "B:287",
      "B:288",
      "B:289",
      "B:29",
      "B:290",
      "B:291",
      "B:292",
      "B:293",
      "B:294",
      "B:295",
      "B:296",
      "B:297",
      "B:298",
      "B:299",
      "B:3",
      "B:30",
      "B:300",
      "B:301",
      "B:302",
      "B:303",
      "B:304",
      "B:305",
      "B:306",
      "B:307",
      "B:308",
      "B:309",
      "B:31",
      "B:310",
      "B:311",
      "B:312",
      "B:313",
      "B:314",
      "B:315",
      "B:316",
      "B:317",
      "B:318",
      "B:319",
      "B:32",
      "B:320",
      "B:321",
      "B:322",
      "B:323",
      "B:324",
      "B:325",
      "B:326",
      "B:327",
      "B:328",
      "B:329",
      "B:33",
      "B:330",
      "B:331",
      "B:332",
      "B:333",
      "B:334",
      "B:335",
      "B:336",
      "B:337",
      "B:338",
      "B:339",
      "B:34",
      "B:340",
      "B:341",
      "B:342",
      "B:343",
      "B:344",
      "B:35",
      "B:36",
      "B:37",
      "B:38",
      "B:39",
      "B:4",
      "B:40",
      "B:41",
      "B:42",
      "B:43",
      "B:44",
      "B:45",
      "B:46",
      "B:47",
      "B:48",
      "B:49",
      "B:5",
      "B:50",
      "B:51",
      "B:52",
      "B:53",
      "B:54",
      "B:55",
      "B:56",
      "B:57",
      "B:58",
      "B:59",
      "B:6",
      "B:60",
      "B:61",
      "B:62",
      "B:63",
      "B:64",
      "B:65",
      "B:66",
      "B:67",
      "B:68",
      "B:69",
      "B:7",
      "B:70",
      "B:71",
      "B:72",
      "B:73",
      "B:74",
      "B:75",
      "B:76",
      "B:77",
      "B:78",
      "B:79",
      "B:8",
      "B:80",
      "B:81",
      "B:82",
      "B:83",
      "B:84",
      "B:85",
      "B:86",
      "B:87",
      "B:88",
      "B:89",
      "B:9",
      "B:90",
      "B:91",
      "B:92",
      "B:93",
      "B:94",
      "B:95",
      "B:96",
      "B:97",
      "B:98",
      "B:99"
    ],
    "B:255": [
      "B:10",
      "B:100",
      "B:101",
      "B:102",
      "B:103",
      "B:104",
      "B:105",
      "B:106",
      "B:107",
      "B:108",
      "B:109",
      "B:11",
      "B:110",
      "B:111",
      "B:112",
      "B:113",
      "B:114",
      "B:115",
      "B:116",
      "B:117",
      "B:118",
      "B:119",
      "B:12",
      "B:120",
      "B:121",
      "B:122",
      "B:123",
      "B:124",
      "B:125",
      "B:126",
      "B:127",
      "B:128",
      "B:129",
      "B:13",
      "B:130",
      "B:131",
      "B:132",
      "B:133",
      "B:134",
      "B:135",
      "B:136",
      "B:137",
      "B:138",
      "B:139",
      "B:14",
      "B:140",
      "B:141",
      "B:142",
      "B:143",
      "B:144",
      "B:145",
      "B:146",
      "B:147",
      "B:148",
      "B:149",
      "B:15",
      "B:150",
      "B:151",
      "B:152",
      "B:153",
      "B:154",
      "B:155",
      "B:156",
      "B:157",
      "B:158",
      "B:159",
      "B:16",
      "B:160",
      "B:161",
      "B:162",
      "B:163",
      "B:164",
      "B:165",
      "B:166",
      "B:167",
      "B:168",
      "B:169",
      "B:17",
      "B:170",
      "B:171",
      "B:172",
      "B:173",
      "B:174",
      "B:175",
      "B:176",
      "B:177",
      "B:178",
      "B:179",
      "B:18",
      "B:180",
      "B:181",
      "B:182",
      "B:183",
      "B:184",
      "B:185",
      "B:186",
      "B:187",
      "B:188",
      "B:189",
      "B:19",
      "B:190",
      "B:191",
      "B:192",
      "B:193",
      "B:194",
      "B:195",
      "B:196",
      "B:197",
      "B:198",
      "B:199",
      "B:2",
      "B:20",
      "B:200",
      "B:201",
      "B:202",
      "B:203",
      "B:204",
      "B:205",
      "B:206",
      "B:207",
      "B:208",
      "B:209",
      "B:21",
      "B:210",
      "B:211",
      "B:212",
      "B:213",
      "B:214",
      "B:215",
      "B:216",
      "B:217",
      "B:218",
      "B:219",
      "B:22",
      "B:220",
      "B:221",
      "B:222",
      "B:223",
      "B:224",
      "B:225",
      "B:226",
      "B:227",
      "B:228",
      "B:229",
      "B:23",
      "B:230",
      "B:231",
      "B:232",
      "B:233",
      "B:234",
      "B:235",
      "B:236",
      "B:237",
      "B:238",
      "B:239",
      "B:24",
      "B:240",
      "B:241",
      "B:242",
      "B:243",
      "B:244",
      "B:245",
      "B:246",
      "B:247",
      "B:248",
      "B:249",
      "B:25",
      "B:250",
      "B:251",
      "B:252",
      "B:253",
      "B:254",
      "B:256",
      "B:257",
      "B:258",
      "B:259",
      "B:26",
      "B:260",
      "B:261",
      "B:262",
      "B:263",
      "B:264",
      "B:265",
      "B:266",
      "B:267",
      "B:268",
      "B:269",
      "B:27",
      "B:270",
      "B:271",
      "B:272",
      "B:273",
      "B:274",
      "B:275",
      "B:276",
      "B:277",
      "B:278",
      "B:279",
      "B:28",
      "B:280",
      "B:281",
      "B:282",
      "B:283",
      "B:284",
      "B:285",
      "B:286",
      "B:287",
      "B:288",
      "B:289",
      "B:29",
      "B:290",
      "B:291",
      "B:292",
      "B:293",
      "B:294",
      "B:295",
      "B:296",
      "B:297",
      "B:298",
      "B:299",
      "B:3",
      "B:30",
      "B:300",
      "B:301",
      "B:302",
      "B:303",
      "B:304",
      "B:305",
      "B:306",
      "B:307",
      "B:308",
      "B:309",
      "B:31",
      "B:310",
      "B:311",
      "B:312",
      "B:313",
      "B:314",
      "B:315",
      "B:316",
      "B:317",
      "B:318",
      "B:319",
      "B:32",
      "B:320",
      "B:321",
      "B:322",
      "B:323",
      "B:324",
      "B:325",
      "B:326",
      "B:327",
      "B:328",
      "B:329",
      "B:33",
      "B:330",
      "B:331",
      "B:332",
      "B:333",
      "B:334",
      "B:335",
      "B:336",
      "B:337",
      "B:338",
      "B:339",
      "B:34",
      "B:340",
      "B:341",
      "B:342",
      "B:343",
      "B:344",
      "B:35",
      "B:36",
      "B:37",
      "B:38",
      "B:39",
      "B:4",
      "B:40",
      "B:41",
      "B:42",
      "B:43",
      "B:44",
      "B:45",
      "B:46",
      "B:47",
      "B:48",
      "B:49",
      "B:5",
      "B:50",
      "B:51",
      "B:52",
      "B:53",
      "B:54",
      "B:55",
      "B:56",
      "B:57",
      "B:58",
      "B:59",
      "B:6",
      "B:60",
      "B:61",
      "B:62",
      "B:63",
      "B:64",
      "B:65",
      "B:66",
      "B:67",
      "B:68",
      "B:69",
      "B:7",
      "B:70",
      "B:71",
      "B:72",
      "B:73",
      "B:74",
      "B:75",
      "B:76",
      "B:77",
      "B:78",
      "B:79",
      "B:8",
      "B:80",
      "B:81",
      "B:82",
      "B:83",
      "B:84",
      "B:85",
      "B:86",
      "B:87",
      "B:88",
      "B:89",
      "B:9",
      "B:90",
      "B:91",
      "B:92",
      "B:93",
      "B:94",
      "B:95",
      "B:96",
      "B:97",
      "B:98",
      "B:99"
    ],
    "B:256": [
      "B:10",
      "B:100",
      "B:101",
      "B:102",
      "B:103",
      "B:104",
      "B:105",
      "B:106",
      "B:107",
      "B:108",
      "B:109",
      "B:11",
      "B:110",
      "B:111",
      "B:112",
      "B:113",
      "B:114",
      "B:115",
      "B:116",
      "B:117",
      "B:118",
      "B:119",
      "B:12",
      "B:120",
      "B:121",
      "B:122",
      "B:123",
      "B:124",
      "B:125",
      "B:126",
      "B:127",
      "B:128",
      "B:129",
      "B:13",
      "B:130",
      "B:131",
      "B:132",
      "B:133",
      "B:134",
      "B:135",
      "B:136",
      "B:137",
      "B:138",
      "B:139",
      "B:14",
      "B:140",
      "B:141",
      "B:142",
      "B:143",
      "B:144",
      "B:145",
      "B:146",
      "B:147",
      "B:148",
      "B:149",
      "B:15",
      "B:150",
      "B:151",
      "B:152",
      "B:153",
      "B:154",
      "B:155",
      "B:156",
      "B:157",
      "B:158",
      "B:159",
      "B:16",
      "B:160",
      "B:161",
      "B:162",
      "B:163",
      "B:164",
      "B:165",
      "B:166",
      "B:167",
      "B:168",
      "B:169",
      "B:17",
      "B:170",
      "B:171",
      "B:172",
      "B:173",
      "B:174",
      "B:175",
      "B:176",
      "B:177",
      "B:178",
      "B:179",
      "B:18",
      "B:180",
      "B:181",
      "B:182",
      "B:183",
      "B:184",
      "B:185",
      "B:186",
      "B:187",
      "B:188",
      "B:189",
      "B:19",
      "B:190",
      "B:191",
      "B:192",
      "B:193",
      "B:194",
      "B:195",
      "B:196",
      "B:197",
      "B:198",
      "B:199",
      "B:2",
      "B:20",
      "B:200",
      "B:201",
      "B:202",
      "B:203",
      "B:204",
      "B:205",
      "B:206",
      "B:207",
      "B:208",
      "B:209",
      "B:21",
      "B:210",
      "B:211",
      "B:212",
      "B:213",
      "B:214",
      "B:215",
      "B:216",
      "B:217",
      "B:218",
      "B:219",
      "B:22",
      "B:220",
      "B:221",
      "B:222",
      "B:223",
      "B:224",
      "B:225",
      "B:226",
      "B:227",
      "B:228",
      "B:229",
      "B:23",
      "B:230",
      "B:231",
      "B:232",
      "B:233",
      "B:234",
      "B:235",
      "B:236",
      "B:237",
      "B:238",
      "B:239",
      "B:24",
      "B:240",
      "B:241",
      "B:242",
      "B:243",
      "B:244",
      "B:245",
      "B:246",
      "B:247",
      "B:248",
      "B:249",
      "B:25",
      "B:250",
      "B:251",
      "B:252",
      "B:253",
      "B:254",
      "B:255",
      "B:257",
      "B:258",
      "B:259",
      "B:26",
      "B:260",
      "B:261",
      "B:262",
      "B:263",
      "B:264",
      "B:265",
      "B:266",
      "B:267",
      "B:268",
      "B:269",
      "B:27",
      "B:270",
      "B:271",
      "B:272",
      "B:273",
      "B:274",
      "B:275",
      "B:276",
      "B:277",
      "B:278",
      "B:279",
      "B:28",
      "B:280",
      "B:281",
      "B:282",
      "B:283",
      "B:284",
      "B:285",
      "B:286",
      "B:287",
      "B:288",
      "B:289",
      "B:29",
      "B:290",
      "B:291",
      "B:292",
      "B:293",
      "B:294",
      "B:295",
      "B:296",
      "B:297",
      "B:298",
      "B:299",
      "B:3",
      "B:30",
      "B:300",
      "B:301",
      "B:302",
      "B:303",
      "B:304",
      "B:305",
      "B:306",
      "B:307",
      "B:308",
      "B:309",
      "B:31",
      "B:310",
      "B:311",
      "B:312",
      "B:313",
      "B:314",
      "B:315",
      "B:316",
      "B:317",
      "B:318",
      "B:319",
      "B:32",
      "B:320",
      "B:321",
      "B:322",
      "B:323",
      "B:324",
      "B:325",
      "B:326",
      "B:327",
      "B:328",
      "B:329",
      "B:33",
      "B:330",
      "B:331",
      "B:332",
      "B:333",
      "B:334",
      "B:335",
      "B:336",
      "B:337",
      "B:338",
      "B:339",
      "B:34",
      "B:340",
      "B:341",
      "B:342",
      "B:343",
      "B:344",
      "B:35",
      "B:36",
      "B:37",
      "B:38",
      "B:39",
      "B:4",
      "B:40",
      "B:41",
      "B:42",
      "B:43",
      "B:44",
      "B:45",
      "B:46",
      "B:47",
      "B:48",
      "B:49",
      "B:5",
      "B:50",
      "B:51",
      "B:52",
      "B:53",
      "B:54",
      "B:55",
      "B:56",
      "B:57",
      "B:58",
      "B:59",
      "B:6",
      "B:60",
      "B:61",
      "B:62",
      "B:63",
      "B:64",
      "B:65",
      "B:66",
      "B:67",
      "B:68",
      "B:69",
      "B:7",
      "B:70",
      "B:71",
      "B:72",
      "B:73",
      "B:74",
      "B:75",
      "B:76",
      "B:77",
      "B:78",
      "B:79",
      "B:8",
      "B:80",
      "B:81",
      "B:82",
      "B:83",
      "B:84",
      "B:85",
      "B:86",
      "B:87",
      "B:88",
      "B:89",
      "B:9",
      "B:90",
      "B:91",
      "B:92",
      "B:93",
      "B:94",
      "B:95",
      "B:96",
      "B:97",
      "B:98",
      "B:99"
    ],
    "B:257": [
      "B:10",
      "B:100",
      "B:101",
      "B:102",
      "B:103",
      "B:104",
      "B:105",
      "B:106",
      "B:107",
      "B:108",
      "B:109",
      "B:11",
      "B:110",
      "B:111",
      "B:112",
      "B:113",
      "B:114",
      "B:115",
      "B:116",
      "B:117",
      "B:118",
      "B:119",
      "B:12",
      "B:120",
      "B:121",
      "B:122",
      "B:123",
      "B:124",
      "B:125",
      "B:126",
      "B:127",
      "B:128",
      "B:129",
      "B:13",
      "B:130",
      "B:131",
      "B:132",
      "B:133",
      "B:134",
      "B:135",
      "B:136",
      "B:137",
      "B:138",
      "B:139",
      "B:14",
      "B:140",
      "B:141",
      "B:142",
      "B:143",
      "B:144",
      "B:145",
      "B:146",
      "B:147",
      "B:148",
      "B:149",
      "B:15",
      "B:150",
      "B:151",
      "B:152",
      "B:153",
      "B:154",
      "B:155",
      "B:156",
      "B:157",
      "B:158",
      "B:159",
      "B:16",
      "B:160",
      "B:161",
      "B:162",
      "B:163",
      "B:164",
      "B:165",
      "B:166",
      "B:167",
      "B:168",
      "B:169",
      "B:17",
      "B:170",
      "B:171",
      "B:172",
      "B:173",
      "B:174",
      "B:175",
      "B:176",
      "B:177",
      "B:178",
      "B:179",
      "B:18",
      "B:180",
      "B:181",
      "B:182",
      "B:183",
      "B:184",
      "B:185",
      "B:186",
      "B:187",
      "B:188",
      "B:189",
      "B:19",
      "B:190",
      "B:191",
      "B:192",
      "B:193",
      "B:194",
      "B:195",
      "B:196",
      "B:197",
      "B:198",
      "B:199",
      "B:2",
      "B:20",
      "B:200",
      "B:201",
      "B:202",
      "B:203",
      "B:204",
      "B:205",
      "B:206",
      "B:207",
      "B:208",
      "B:209",
      "B:21",
      "B:210",
      "B:211",
      "B:212",
      "B:213",
      "B:214",
      "B:215",
      "B:216",
      "B:217",
      "B:218",
      "B:219",
      "B:22",
      "B:220",
      "B:221",
      "B:222",
      "B:223",
      "B:224",
      "B:225",
      "B:226",
      "B:227",
      "B:228",
      "B:229",
      "B:23",
      "B:230",
      "B:231",
      "B:232",
      "B:233",
      "B:234",
      "B:235",
      "B:236",
      "B:237",
      "B:238",
      "B:239",
      "B:24",
      "B:240",
      "B:241",
      "B:242",
      "B:243",
      "B:244",
      "B:245",
      "B:246",
      "B:247",
      "B:248",
      "B:249",
      "B:25",
      "B:250",
      "B:251",
      "B:252",
      "B:253",
      "B:254",
      "B:255",
      "B:256",
      "B:258",
      "B:259",
      "B:26",
      "B:260",
      "B:261",
      "B:262",
      "B:263",
      "B:264",
      "B:265",
      "B:266",
      "B:267",
      "B:268",
      "B:269",
      "B:27",
      "B:270",
      "B:271",
      "B:272",
      "B:273",
      "B:274",
      "B:275",
      "B:276",
      "B:277",
      "B:278",
      "B:279",
      "B:28",
      "B:280",
      "B:281",
      "B:282",
      "B:283",
      "B:284",
      "B:285",
      "B:286",
      "B:287",
      "B:288",
      "B:289",
      "B:29",
      "B:290",
      "B:291",
      "B:292",
      "B:293",
      "B:294",
      "B:295",
      "B:296",
      "B:297",
      "B:298",
      "B:299",
      "B:3",
      "B:30",
      "B:300",
      "B:301",
      "B:302",
      "B:303",
      "B:304",
      "B:305",
      "B:306",
      "B:307",
      "B:308",
      "B:309",
      "B:31",
      "B:310",
      "B:311",
      "B:312",
      "B:313",
      "B:314",
      "B:315",
      "B:316",
      "B:317",
      "B:318",
      "B:319",
      "B:32",
      "B:320",
      "B:321",
      "B:322",
      "B:323",
      "B:324",
      "B:325",
      "B:326",
      "B:327",
      "B:328",
      "B:329",
      "B:33",
      "B:330",
      "B:331",
      "B:332",
      "B:333",
      "B:334",
      "B:335",
      "B:336",
      "B:337",
      "B:338",
      "B:339",
      "B:34",
      "B:340",
      "B:341",
      "B:342",
      "B:343",
      "B:344",
      "B:35",
      "B:36",
      "B:37",
      "B:38",
      "B:39",
      "B:4",
      "B:40",
      "B:41",
      "B:42",
      "B:43",
      "B:44",
      "B:45",
      "B:46",
      "B:47",
      "B:48",
      "B:49",
      "B:5",
      "B:50",
      "B:51",
      "B:52",
      "B:53",
      "B:54",
      "B:55",
      "B:56",
      "B:57",
      "B:58",
      "B:59",
      "B:6",
      "B:60",
      "B:61",
      "B:62",
      "B:63",
      "B:64",
      "B:65",
      "B:66",
      "B:67",
      "B:68",
      "B:69",
      "B:7",
      "B:70",
      "B:71",
      "B:72",
      "B:73",
      "B:74",
      "B:75",
      "B:76",
      "B:77",
      "B:78",
      "B:79",
      "B:8",
      "B:80",
      "B:81",
      "B:82",
      "B:83",
      "B:84",
      "B:85",
      "B:86",
      "B:87",
      "B:88",
      "B:89",
      "B:9",
      "B:90",
      "B:91",
      "B:92",
      "B:93",
      "B:94",
      "B:95",
      "B:96",
      "B:97",
      "B:98",
      "B:99"
    ],
    "B:258": [
      "B:10",
      "B:100",
      "B:101",
      "B:102",
      "B:103",
      "B:104",
      "B:105",
      "B:106",
      "B:107",
      "B:108",
      "B:109",
      "B:11",
      "B:110",
      "B:111",
      "B:112",
      "B:113",
      "B:114",
      "B:115",
      "B:116",
      "B:117",
      "B:118",
      "B:119",
      "B:12",
      "B:120",
      "B:121",
      "B:122",
      "B:123",
      "B:124",
      "B:125",
      "B:126",
      "B:127",
      "B:128",
      "B:129",
      "B:13",
      "B:130",
      "B:131",
      "B:132",
      "B:133",
      "B:134",
      "B:135",
      "B:136",
      "B:137",
      "B:138",
      "B:139",
      "B:14",
      "B:140",
      "B:141",
      "B:142",
      "B:143",
      "B:144",
      "B:145",
      "B:146",
      "B:147",
      "B:148",
      "B:149",
      "B:15",
      "B:150",
      "B:151",
      "B:152",
      "B:153",
      "B:154",
      "B:155",
      "B:156",
      "B:157",
      "B:158",
      "B:159",
      "B:16",
      "B:160",
      "B:161",
      "B:162",
      "B:163",
      "B:164",
      "B:165",
      "B:166",
      "B:167",
      "B:168",
      "B:169",
      "B:17",
      "B:170",
      "B:171",
      "B:172",
      "B:173",
      "B:174",
      "B:175",
      "B:176",
      "B:177",
      "B:178",
      "B:179",
      "B:18",
      "B:180",
      "B:181",
      "B:182",
      "B:183",
      "B:184",
      "B:185",
      "B:186",
      "B:187",
      "B:188",
      "B:189",
      "B:19",
      "B:190",
      "B:191",
      "B:192",
      "B:193",
      "B:194",
      "B:195",
      "B:196",
      "B:197",
      "B:198",
      "B:199",
      "B:2",
      "B:20",
      "B:200",
      "B:201",
      "B:202",
      "B:203",
      "B:204",
      "B:205",
      "B:206",
      "B:207",
      "B:208",
      "B:209",
      "B:21",
      "B:210",
      "B:211",
      "B:212",
      "B:213",
      "B:214",
      "B:215",
      "B:216",
      "B:217",
      "B:218",
      "B:219",
      "B:22",
      "B:220",
      "B:221",
      "B:222",
      "B:223",
      "B:224",
      "B:225",
      "B:226",
      "B:227",
      "B:228",
      "B:229",
      "B:23",
      "B:230",
      "B:231",
      "B:232",
      "B:233",
      "B:234",
      "B:235",
      "B:236",
      "B:237",
      "B:238",
      "B:239",
      "B:24",
      "B:240",
      "B:241",
      "B:242",
      "B:243",
      "B:244",
      "B:245",
      "B:246",
      "B:247",
      "B:248",
      "B:249",
      "B:25",
      "B:250",
      "B:251",
      "B:252",
      "B:253",
      "B:254",
      "B:255",
      "B:256",
      "B:257",
      "B:259",
      "B:26",
      "B:260",
      "B:261",
      "B:262",
      "B:263",
      "B:264",
      "B:265",
      "B:266",
      "B:267",
      "B:268",
      "B:269",
      "B:27",
      "B:270",
      "B:271",
      "B:272",
      "B:273",
      "B:274",
      "B:275",
      "B:276",
      "B:277",
      "B:278",
      "B:279",
      "B:28",
      "B:280",
      "B:281",
      "B:282",
      "B:283",
      "B:284",
      "B:285",
      "B:286",
      "B:287",
      "B:288",
      "B:289",
      "B:29",
      "B:290",
      "B:291",
      "B:292",
      "B:293",
      "B:294",
      "B:295",
      "B:296",
      "B:297",
      "B:298",
      "B:299",
      "B:3",
      "B:30",
      "B:300",
      "B:301",
      "B:302",
      "B:303",
      "B:304",
      "B:305",
      "B:306",
      "B:307",
      "B:308",
      "B:309",
      "B:31",
      "B:310",
      "B:311",
      "B:312",
      "B:313",
      "B:314",
      "B:315",
      "B:316",
      "B:317",
      "B:318",
      "B:319",
      "B:32",
      "B:320",
      "B:321",
      "B:322",
      "B:323",
      "B:324",
      "B:325",
      "B:326",
      "B:327",
      "B:328",
      "B:329",
      "B:33",
      "B:330",
      "B:331",
      "B:332",
      "B:333",
      "B:334",
      "B:335",
      "B:336",
      "B:337",
      "B:338",
      "B:339",
      "B:34",
      "B:340",
      "B:341",
      "B:342",
      "B:343",
      "B:344",
      "B:35",
      "B:36",
      "B:37",
      "B:38",
      "B:39",
      "B:4",
      "B:40",
      "B:41",
      "B:42",
      "B:43",
      "B:44",
      "B:45",
      "B:46",
      "B:47",
      "B:48",
      "B:49",
      "B:5",
      "B:50",
      "B:51",
      "B:52",
      "B:53",
      "B:54",
      "B:55",
      "B:56",
      "B:57",
      "B:58",
      "B:59",
      "B:6",
      "B:60",
      "B:61",
      "B:62",
      "B:63",
      "B:64",
      "B:65",
      "B:66",
      "B:67",
      "B:68",
      "B:69",
      "B:7",
      "B:70",
      "B:71",
      "B:72",
      "B:73",
      "B:74",
      "B:75",
      "B:76",
      "B:77",
      "B:78",
      "B:79",
      "B:8",
      "B:80",
      "B:81",
      "B:82",
      "B:83",
      "B:84",
      "B:85",
      "B:86",
      "B:87",
      "B:88",
      "B:89",
      "B:9",
      "B:90",
      "B:91",
      "B:92",
      "B:93",
      "B:94",
      "B:95",
      "B:96",
      "B:97",
      "B:98",
      "B:99"
    ],
    "B:259": [
      "B:10",
      "B:100",
      "B:101",
      "B:102",
      "B:103",
      "B:104",
      "B:105",
      "B:106",
      "B:107",
      "B:108",
      "B:109",
      "B:11",
      "B:110",
      "B:111",
      "B:112",
      "B:113",
      "B:114",
      "B:115",
      "B:116",
      "B:117",
      "B:118",
      "B:119",
      "B:12",
      "B:120",
      "B:121",
      "B:122",
      "B:123",
      "B:124",
      "B:125",
      "B:126",
      "B:127",
      "B:128",
      "B:129",
      "B:13",
      "B:130",
      "B:131",
      "B:132",
      "B:133",
      "B:134",
      "B:135",
      "B:136",
      "B:137",
      "B:138",
      "B:139",
      "B:14",
      "B:140",
      "B:141",
      "B:142",
      "B:143",
      "B:144",
      "B:145",
      "B:146",
      "B:147",
      "B:148",
      "B:149",
      "B:15",
      "B:150",
      "B:151",
      "B:152",
      "B:153",
      "B:154",
      "B:155",
      "B:156",
      "B:157",
      "B:158",
      "B:159",
      "B:16",
      "B:160",
      "B:161",
      "B:162",
      "B:163",
      "B:164",
      "B:165",
      "B:166",
      "B:167",
      "B:168",
      "B:169",
      "B:17",
      "B:170",
      "B:171",
      "B:172",
      "B:173",
      "B:174",
      "B:175",
      "B:176",
      "B:177",
      "B:178",
      "B:179",
      "B:18",
      "B:180",
      "B:181",
      "B:182",
      "B:183",
      "B:184",
      "B:185",
      "B:186",
      "B:187",
      "B:188",
      "B:189",
      "B:19",
      "B:190",
      "B:191",
      "B:192",
      "B:193",
      "B:194",
      "B:195",
      "B:196",
      "B:197",
      "B:198",
      "B:199",
      "B:2",
      "B:20",
      "B:200",
      "B:201",
      "B:202",
      "B:203",
      "B:204",
      "B:205",
      "B:206",
      "B:207",
      "B:208",
      "B:209",
      "B:21",
      "B:210",
      "B:211",
      "B:212",
      "B:213",
      "B:214",
      "B:215",
      "B:216",
      "B:217",
      "B:218",
      "B:219",
      "B:22",
      "B:220",
      "B:221",
      "B:222",
      "B:223",
      "B:224",
      "B:225",
      "B:226",
      "B:227",
      "B:228",
      "B:229",
      "B:23",
      "B:230",
      "B:231",
      "B:232",
      "B:233",
      "B:234",
      "B:235",
      "B:236",
      "B:237",
      "B:238",
      "B:239",
      "B:24",
      "B:240",
      "B:241",
      "B:242",
      "B:243",
      "B:244",
      "B:245",
      "B:246",
      "B:247",
      "B:248",
      "B:249",
      "B:25",
      "B:250",
      "B:251",
      "B:252",
      "B:253",
      "B:254",
      "B:255",
      "B:256",
      "B:257",
      "B:258",
      "B:26",
      "B:260",
      "B:261",
      "B:262",
      "B:263",
      "B:264",
      "B:265",
      "B:266",
      "B:267",
      "B:268",
      "B:269",
      "B:27",
      "B:270",
      "B:271",
      "B:272",
      "B:273",
      "B:274",
      "B:275",
      "B:276",
      "B:277",
      "B:278",
      "B:279",
      "B:28",
      "B:280",
      "B:281",
      "B:282",
      "B:283",
      "B:284",
      "B:285",
      "B:286",
      "B:287",
      "B:288",
      "B:289",
      "B:29",
      "B:290",
      "B:291",
      "B:292",
      "B:293",
      "B:294",
      "B:295",
      "B:296",
      "B:297",
      "B:298",
      "B:299",
      "B:3",
      "B:30",
      "B:300",
      "B:301",
      "B:302",
      "B:303",
      "B:304",
      "B:305",
      "B:306",
      "B:307",
      "B:308",
      "B:309",
      "B:31",
      "B:310",
      "B:311",
      "B:312",
      "B:313",
      "B:314",
      "B:315",
      "B:316",
      "B:317",
      "B:318",
      "B:319",
      "B:32",
      "B:320",
      "B:321",
      "B:322",
      "B:323",
      "B:324",
      "B:325",
      "B:326",
      "B:327",
      "B:328",
      "B:329",
      "B:33",
      "B:330",
      "B:331",
      "B:332",
      "B:333",
      "B:334",
      "B:335",
      "B:336",
      "B:337",
      "B:338",
      "B:339",
      "B:34",
      "B:340",
      "B:341",
      "B:342",
      "B:343",
      "B:344",
      "B:35",
      "B:36",
      "B:37",
      "B:38",
      "B:39",
      "B:4",
      "B:40",
      "B:41",
      "B:42",
      "B:43",
      "B:44",
      "B:45",
      "B:46",
      "B:47",
      "B:48",
      "B:49",
      "B:5",
      "B:50",
      "B:51",
      "B:52",
      "B:53",
      "B:54",
      "B:55",
      "B:56",
      "B:57",
      "B:58",
      "B:59",
      "B:6",
      "B:60",
      "B:61",
      "B:62",
      "B:63",
      "B:64",
      "B:65",
      "B:66",
      "B:67",
      "B:68",
      "B:69",
      "B:7",
      "B:70",
      "B:71",
      "B:72",
      "B:73",
      "B:74",
      "B:75",
      "B:76",
      "B:77",
      "B:78",
      "B:79",
      "B:8",
      "B:80",
      "B:81",
      "B:82",
      "B:83",
      "B:84",
      "B:85",
      "B:86",
      "B:87",
      "B:88",
      "B:89",
      "B:9",
      "B:90",
      "B:91",
      "B:92",
      "B:93",
      "B:94",
      "B:95",
      "B:96",
      "B:97",
      "B:98",
      "B:99"
    ],
    "B:260": [
      "B:10",
      "B:100",
      "B:101",
      "B:102",
      "B:103",
      "B:104",
      "B:105",
      "B:106",
      "B:107",
      "B:108",
      "B:109",
      "B:11",
      "B:110",
      "B:111",
      "B:112",
      "B:113",
      "B:114",
      "B:115",
      "B:116",
      "B:117",
      "B:118",
      "B:119",
      "B:12",
      "B:120",
      "B:121",
      "B:122",
      "B:123",
      "B:124",
      "B:125",
      "B:126",
      "B:127",
      "B:128",
      "B:129",
      "B:13",
      "B:130",
      "B:131",
      "B:132",
      "B:133",
      "B:134",
      "B:135",
      "B:136",
      "B:137",
      "B:138",
      "B:139",
      "B:14",
      "B:140",
      "B:141",
      "B:142",
      "B:143",
      "B:144",
      "B:145",
      "B:146",
      "B:147",
      "B:148",
      "B:149",
      "B:15",
      "B:150",
      "B:151",
      "B:152",
      "B:153",
      "B:154",
      "B:155",
      "B:156",
      "B:157",
      "B:158",
      "B:159",
      "B:16",
      "B:160",
      "B:161",
      "B:162",
      "B:163",
      "B:164",
      "B:165",
      "B:166",
      "B:167",
      "B:168",
      "B:169",
      "B:17",
      "B:170",
      "B:171",
      "B:172",
      "B:173",
      "B:174",
      "B:175",
      "B:176",
      "B:177",
      "B:178",
      "B:179",
      "B:18",
      "B:180",
      "B:181",
      "B:182",
      "B:183",
      "B:184",
      "B:185",
      "B:186",
      "B:187",
      "B:188",
      "B:189",
      "B:19",
      "B:190",
      "B:191",
      "B:192",
      "B:193",
      "B:194",
      "B:195",
      "B:196",
      "B:197",
      "B:198",
      "B:199",
      "B:2",
      "B:20",
      "B:200",
      "B:201",
      "B:202",
      "B:203",
      "B:204",
      "B:205",
      "B:206",
      "B:207",
      "B:208",
      "B:209",
      "B:21",
      "B:210",
      "B:211",
      "B:212",
      "B:213",
      "B:214",
      "B:215",
      "B:216",
      "B:217",
      "B:218",
      "B:219",
      "B:22",
      "B:220",
      "B:221",
      "B:222",
      "B:223",
      "B:224",
      "B:225",
      "B:226",
      "B:227",
      "B:228",
      "B:229",
      "B:23",
      "B:230",
      "B:231",
      "B:232",
      "B:233",
      "B:234",
      "B:235",
      "B:236",
      "B:237",
      "B:238",
      "B:239",
      "B:24",
      "B:240",
      "B:241",
      "B:242",
      "B:243",
      "B:244",
      "B:245",
      "B:246",
      "B:247",
      "B:248",
      "B:249",
      "B:25",
      "B:250",
      "B:251",
      "B:252",
      "B:253",
      "B:254",
      "B:255",
      "B:256",
      "B:257",
      "B:258",
      "B:259",
      "B:26",
      "B:261",
      "B:262",
      "B:263",
      "B:264",
      "B:265",
      "B:266",
      "B:267",
      "B:268",
      "B:269",
      "B:27",
      "B:270",
      "B:271",
      "B:272",
      "B:273",
      "B:274",
      "B:275",
      "B:276",
      "B:277",
      "B:278",
      "B:279",
      "B:28",
      "B:280",
      "B:281",
      "B:282",
      "B:283",
      "B:284",
      "B:285",
      "B:286",
      "B:287",
      "B:288",
      "B:289",
      "B:29",
      "B:290",
      "B:291",
      "B:292",
      "B:293",
      "B:294",
      "B:295",
      "B:296",
      "B:297",
      "B:298",
      "B:299",
      "B:3",
      "B:30",
      "B:300",
      "B:301",
      "B:302",
      "B:303",
      "B:304",
      "B:305",
      "B:306",
      "B:307",
      "B:308",
      "B:309",
      "B:31",
      "B:310",
      "B:311",
      "B:312",
      "B:313",
      "B:314",
      "B:315",
      "B:316",
      "B:317",
      "B:318",
      "B:319",
      "B:32",
      "B:320",
      "B:321",
      "B:322",
      "B:323",
      "B:324",
      "B:325",
      "B:326",
      "B:327",
      "B:328",
      "B:329",
      "B:33",
      "B:330",
      "B:331",
      "B:332",
      "B:333",
      "B:334",
      "B:335",
      "B:336",
      "B:337",
      "B:338",
      "B:339",
      "B:34",
      "B:340",
      "B:341",
      "B:342",
      "B:343",
      "B:344",
      "B:35",
      "B:36",
      "B:37",
      "B:38",
      "B:39",
      "B:4",
      "B:40",
      "B:41",
      "B:42",
      "B:43",
      "B:44",
      "B:45",
      "B:46",
      "B:47",
      "B:48",
      "B:49",
      "B:5",
      "B:50",
      "B:51",
      "B:52",
      "B:53",
      "B:54",
      "B:55",
      "B:56",
      "B:57",
      "B:58",
      "B:59",
      "B:6",
      "B:60",
      "B:61",
      "B:62",
      "B:63",
      "B:64",
      "B:65",
      "B:66",
      "B:67",
      "B:68",
      "B:69",
      "B:7",
      "B:70",
      "B:71",
      "B:72",
      "B:73",
      "B:74",
      "B:75",
      "B:76",
      "B:77",
      "B:78",
      "B:79",
      "B:8",
      "B:80",
      "B:81",
      "B:82",
      "B:83",
      "B:84",
      "B:85",
      "B:86",
      "B:87",
      "B:88",
      "B:89",
      "B:9",
      "B:90",
      "B:91",
      "B:92",
      "B:93",
      "B:94",
      "B:95",
      "B:96",
      "B:97",
      "B:98",
      "B:99"
    ],
    "B:261": [
      "B:10",
      "B:100",
      "B:101",
      "B:102",
      "B:103",
      "B:104",
      "B:105",
      "B:106",
      "B:107",
      "B:108",
      "B:109",
      "B:11",
      "B:110",
      "B:111",
      "B:112",
      "B:113",
      "B:114",
      "B:115",
      "B:116",
      "B:117",
      "B:118",
      "B:119",
      "B:12",
      "B:120",
      "B:121",
      "B:122",
      "B:123",
      "B:124",
      "B:125",
      "B:126",
      "B:127",
      "B:128",
      "B:129",
      "B:13",
      "B:130",
      "B:131",
      "B:132",
      "B:133",
      "B:134",
      "B:135",
      "B:136",
      "B:137",
      "B:138",
      "B:139",
      "B:14",
      "B:140",
      "B:141",
      "B:142",
      "B:143",
      "B:144",
      "B:145",
      "B:146",
      "B:147",
      "B:148",
      "B:149",
      "B:15",
      "B:150",
      "B:151",
      "B:152",
      "B:153",
      "B:154",
      "B:155",
      "B:156",
      "B:157",
      "B:158",
      "B:159",
      "B:16",
      "B:160",
      "B:161",
      "B:162",
      "B:163",
      "B:164",
      "B:165",
      "B:166",
      "B:167",
      "B:168",
      "B:169",
      "B:17",
      "B:170",
      "B:171",
      "B:172",
      "B:173",
      "B:174",
      "B:175",
      "B:176",
      "B:177",
      "B:178",
      "B:179",
      "B:18",
      "B:180",
      "B:181",
      "B:182",
      "B:183",
      "B:184",
      "B:185",
      "B:186",
      "B:187",
      "B:188",
      "B:189",
      "B:19",
      "B:190",
      "B:191",
      "B:192",
      "B:193",
      "B:194",
      "B:195",
      "B:196",
      "B:197",
      "B:198",
      "B:199",
      "B:2",
      "B:20",
      "B:200",
      "B:201",
      "B:202",
      "B:203",
      "B:204",
      "B:205",
      "B:206",
      "B:207",
      "B:208",
      "B:209",
      "B:21",
      "B:210",
      "B:211",
      "B:212",
      "B:213",
      "B:214",
      "B:215",
      "B:216",
      "B:217",
      "B:218",
      "B:219",
      "B:22",
      "B:220",
      "B:221",
      "B:222",
      "B:223",
      "B:224",
      "B:225",
      "B:226",
      "B:227",
      "B:228",
      "B:229",
      "B:23",
      "B:230",
      "B:231",
      "B:232",
      "B:233",
      "B:234",
      "B:235",
      "B:236",
      "B:237",
      "B:238",
      "B:239",
      "B:24",
      "B:240",
      "B:241",
      "B:242",
      "B:243",
      "B:244",
      "B:245",
      "B:246",
      "B:247",
      "B:248",
      "B:249",
      "B:25",
      "B:250",
      "B:251",
      "B:252",
      "B:253",
      "B:254",
      "B:255",
      "B:256",
      "B:257",
      "B:258",
      "B:259",
      "B:26",
      "B:260",
      "B:262",
      "B:263",
      "B:264",
      "B:265",
      "B:266",
      "B:267",
      "B:268",
      "B:269",
      "B:27",
      "B:270",
      "B:271",
      "B:272",
      "B:273",
      "B:274",
      "B:275",
      "B:276",
      "B:277",
      "B:278",
      "B:279",
      "B:28",
      "B:280",
      "B:281",
      "B:282",
      "B:283",
      "B:284",
      "B:285",
      "B:286",
      "B:287",
      "B:288",
      "B:289",
      "B:29",
      "B:290",
      "B:291",
      "B:292",
      "B:293",
      "B:294",
      "B:295",
      "B:296",
      "B:297",
      "B:298",
      "B:299",
      "B:3",
      "B:30",
      "B:300",
      "B:301",
      "B:302",
      "B:303",
      "B:304",
      "B:305",
      "B:306",
      "B:307",
      "B:308",
      "B:309",
      "B:31",
      "B:310",
      "B:311",
      "B:312",
      "B:313",
      "B:314",
      "B:315",
      "B:316",
      "B:317",
      "B:318",
      "B:319",
      "B:32",
      "B:320",
      "B:321",
      "B:322",
      "B:323",
      "B:324",
      "B:325",
      "B:326",
      "B:327",
      "B:328",
      "B:329",
      "B:33",
      "B:330",
      "B:331",
      "B:332",
      "B:333",
      "B:334",
      "B:335",
      "B:336",
      "B:337",
      "B:338",
      "B:339",
      "B:34",
      "B:340",
      "B:341",
      "B:342",
      "B:343",
      "B:344",
      "B:35",
      "B:36",
      "B:37",
      "B:38",
      "B:39",
      "B:4",
      "B:40",
      "B:41",
      "B:42",
      "B:43",
      "B:44",
      "B:45",
      "B:46",
      "B:47",
      "B:48",
      "B:49",
      "B:5",
      "B:50",
      "B:51",
      "B:52",
      "B:53",
      "B:54",
      "B:55",
      "B:56",
      "B:57",
      "B:58",
      "B:59",
      "B:6",
      "B:60",
      "B:61",
      "B:62",
      "B:63",
      "B:64",
      "B:65",
      "B:66",
      "B:67",
      "B:68",
      "B:69",
      "B:7",
      "B:70",
      "B:71",
      "B:72",
      "B:73",
      "B:74",
      "B:75",
      "B:76",
      "B:77",
      "B:78",
      "B:79",
      "B:8",
      "B:80",
      "B:81",
      "B:82",
      "B:83",
      "B:84",
      "B:85",
      "B:86",
      "B:87",
      "B:88",
      "B:89",
      "B:9",
      "B:90",
      "B:91",
      "B:92",
      "B:93",
      "B:94",
      "B:95",
      "B:96",
      "B:97",
      "B:98",
      "B:99"
    ],
    "B:262": [
      "B:10",
      "B:100",
      "B:101",
      "B:102",
      "B:103",
      "B:104",
      "B:105",
      "B:106",
      "B:107",
      "B:108",
      "B:109",
      "B:11",
      "B:110",
      "B:111",
      "B:112",
      "B:113",
      "B:114",
      "B:115",
      "B:116",
      "B:117",
      "B:118",
      "B:119",
      "B:12",
      "B:120",
      "B:121",
      "B:122",
      "B:123",
      "B:124",
      "B:125",
      "B:126",
      "B:127",
      "B:128",
      "B:129",
      "B:13",
      "B:130",
      "B:131",
      "B:132",
      "B:133",
      "B:134",
      "B:135",
      "B:136",
      "B:137",
      "B:138",
      "B:139",
      "B:14",
      "B:140",
      "B:141",
      "B:142",
      "B:143",
      "B:144",
      "B:145",
      "B:146",
      "B:147",
      "B:148",
      "B:149",
      "B:15",
      "B:150",
      "B:151",
      "B:152",
      "B:153",
      "B:154",
      "B:155",
      "B:156",
      "B:157",
      "B:158",
      "B:159",
      "B:16",
      "B:160",
      "B:161",
      "B:162",
      "B:163",
      "B:164",
      "B:165",
      "B:166",
      "B:167",
      "B:168",
      "B:169",
      "B:17",
      "B:170",
      "B:171",
      "B:172",
      "B:173",
      "B:174",
      "B:175",
      "B:176",
      "B:177",
      "B:178",
      "B:179",
      "B:18",
      "B:180",
      "B:181",
      "B:182",
      "B:183",
      "B:184",
      "B:185",
      "B:186",
      "B:187",
      "B:188",
      "B:189",
      "B:19",
      "B:190",
      "B:191",
      "B:192",
      "B:193",
      "B:194",
      "B:195",
      "B:196",
      "B:197",
      "B:198",
      "B:199",
      "B:2",
      "B:20",
      "B:200",
      "B:201",
      "B:202",
      "B:203",
      "B:204",
      "B:205",
      "B:206",
      "B:207",
      "B:208",
      "B:209",
      "B:21",
      "B:210",
      "B:211",
      "B:212",
      "B:213",
      "B:214",
      "B:215",
      "B:216",
      "B:217",
      "B:218",
      "B:219",
      "B:22",
      "B:220",
      "B:221",
      "B:222",
      "B:223",
      "B:224",
      "B:225",
      "B:226",
      "B:227",
      "B:228",
      "B:229",
      "B:23",
      "B:230",
      "B:231",
      "B:232",
      "B:233",
      "B:234",
      "B:235",
      "B:236",
      "B:237",
      "B:238",
      "B:239",
      "B:24",
      "B:240",
      "B:241",
      "B:242",
      "B:243",
      "B:244",
      "B:245",
      "B:246",
      "B:247",
      "B:248",
      "B:249",
      "B:25",
      "B:250",
      "B:251",
      "B:252",
      "B:253",
      "B:254",
      "B:255",
      "B:256",
      "B:257",
      "B:258",
      "B:259",
      "B:26",
      "B:260",
      "B:261",
      "B:263",
      "B:264",
      "B:265",
      "B:266",
      "B:267",
      "B:268",
      "B:269",
      "B:27",
      "B:270",
      "B:271",
      "B:272",
      "B:273",
      "B:274",
      "B:275",
      "B:276",
      "B:277",
      "B:278",
      "B:279",
      "B:28",
      "B:280",
      "B:281",
      "B:282",
      "B:283",
      "B:284",
      "B:285",
      "B:286",
      "B:287",
      "B:288",
      "B:289",
      "B:29",
      "B:290",
      "B:291",
      "B:292",
      "B:293",
      "B:294",
      "B:295",
      "B:296",
      "B:297",
      "B:298",
      "B:299",
      "B:3",
      "B:30",
      "B:300",
      "B:301",
      "B:302",
      "B:303",
      "B:304",
      "B:305",
      "B:306",
      "B:307",
      "B:308",
      "B:309",
      "B:31",
      "B:310",
      "B:311",
      "B:312",
      "B:313",
      "B:314",
      "B:315",
      "B:316",
      "B:317",
      "B:318",
      "B:319",
      "B:32",
      "B:320",
      "B:321",
      "B:322",
      "B:323",
      "B:324",
      "B:325",
      "B:326",
      "B:327",
      "B:328",
      "B:329",
      "B:33",
      "B:330",
      "B:331",
      "B:332",
      "B:333",
      "B:334",
      "B:335",
      "B:336",
      "B:337",
      "B:338",
      "B:339",
      "B:34",
      "B:340",
      "B:341",
      "B:342",
      "B:343",
      "B:344",
      "B:35",
      "B:36",
      "B:37",
      "B:38",
      "B:39",
      "B:4",
      "B:40",
      "B:41",
      "B:42",
      "B:43",
      "B:44",
      "B:45",
      "B:46",
      "B:47",
      "B:48",
      "B:49",
      "B:5",
      "B:50",
      "B:51",
      "B:52",
      "B:53",
      "B:54",
      "B:55",
      "B:56",
      "B:57",
      "B:58",
      "B:59",
      "B:6",
      "B:60",
      "B:61",
      "B:62",
      "B:63",
      "B:64",
      "B:65",
      "B:66",
      "B:67",
      "B:68",
      "B:69",
      "B:7",
      "B:70",
      "B:71",
      "B:72",
      "B:73",
      "B:74",
      "B:75",
      "B:76",
      "B:77",
      "B:78",
      "B:79",
      "B:8",
      "B:80",
      "B:81",
      "B:82",
      "B:83",
      "B:84",
      "B:85",
      "B:86",
      "B:87",
      "B:88",
      "B:89",
      "B:9",
      "B:90",
      "B:91",
      "B:92",
      "B:93",
      "B:94",
      "B:95",
      "B:96",
      "B:97",
      "B:98",
      "B:99"
    ],
    "B:263": [
      "B:10",
      "B:100",
      "B:101",
      "B:102",
      "B:103",
      "B:104",
      "B:105",
      "B:106",
      "B:107",
      "B:108",
      "B:109",
      "B:11",
      "B:110",
      "B:111",
      "B:112",
      "B:113",
      "B:114",
      "B:115",
      "B:116",
      "B:117",
      "B:118",
      "B:119",
      "B:12",
      "B:120",
      "B:121",
      "B:122",
      "B:123",
      "B:124",
      "B:125",
      "B:126",
      "B:127",
      "B:128",
      "B:129",
      "B:13",
      "B:130",
      "B:131",
      "B:132",
      "B:133",
      "B:134",
      "B:135",
      "B:136",
      "B:137",
      "B:138",
      "B:139",
      "B:14",
      "B:140",
      "B:141",
```
