## Supplementary material for "Localized Reactivity on Proteins as Riemannian Manifolds: A Quantum-Inspired Geometric Model for Deterministic, Metal-Aware Reactive-Site Prediction": code bundle: meta.json (part 3 of 3)

```
      "B:142",
      "B:143",
      "B:144",
      "B:145",
      "B:146",
      "B:147",
      "B:148",
      "B:149",
      "B:15",
      "B:150",
      "B:151",
      "B:152",
      "B:153",
      "B:154",
      "B:155",
      "B:156",
      "B:157",
      "B:158",
      "B:159",
      "B:16",
      "B:160",
      "B:161",
      "B:162",
      "B:163",
      "B:164",
      "B:165",
      "B:166",
      "B:167",
      "B:168",
      "B:169",
      "B:17",
      "B:170",
      "B:171",
      "B:172",
      "B:173",
      "B:174",
      "B:175",
      "B:176",
      "B:177",
      "B:178",
      "B:179",
      "B:18",
      "B:180",
      "B:181",
      "B:182",
      "B:183",
      "B:184",
      "B:185",
      "B:186",
      "B:187",
      "B:188",
      "B:189",
      "B:19",
      "B:190",
      "B:191",
      "B:192",
      "B:193",
      "B:194",
      "B:195",
      "B:196",
      "B:197",
      "B:198",
      "B:199",
      "B:2",
      "B:20",
      "B:200",
      "B:201",
      "B:202",
      "B:203",
      "B:204",
      "B:205",
      "B:206",
      "B:207",
      "B:208",
      "B:209",
      "B:21",
      "B:210",
      "B:211",
      "B:212",
      "B:213",
      "B:214",
      "B:215",
      "B:216",
      "B:217",
      "B:218",
      "B:219",
      "B:22",
      "B:220",
      "B:221",
      "B:222",
      "B:223",
      "B:224",
      "B:225",
      "B:226",
      "B:227",
      "B:228",
      "B:229",
      "B:23",
      "B:230",
      "B:231",
      "B:232",
      "B:233",
      "B:234",
      "B:235",
      "B:236",
      "B:237",
      "B:238",
      "B:239",
      "B:24",
      "B:240",
      "B:241",
      "B:242",
      "B:243",
      "B:244",
      "B:245",
      "B:246",
      "B:247",
      "B:248",
      "B:249",
      "B:25",
      "B:250",
      "B:251",
      "B:252",
      "B:253",
      "B:254",
      "B:255",
      "B:256",
      "B:257",
      "B:258",
      "B:259",
      "B:26",
      "B:260",
      "B:261",
      "B:262",
      "B:264",
      "B:265",
      "B:266",
      "B:267",
      "B:268",
      "B:269",
      "B:27",
      "B:270",
      "B:271",
      "B:272",
      "B:273",
      "B:274",
      "B:275",
      "B:276",
      "B:277",
      "B:278",
      "B:279",
      "B:28",
      "B:280",
      "B:281",
      "B:282",
      "B:283",
      "B:284",
      "B:285",
      "B:286",
      "B:287",
      "B:288",
      "B:289",
      "B:29",
      "B:290",
      "B:291",
      "B:292",
      "B:293",
      "B:294",
      "B:295",
      "B:296",
      "B:297",
      "B:298",
      "B:299",
      "B:3",
      "B:30",
      "B:300",
      "B:301",
      "B:302",
      "B:303",
      "B:304",
      "B:305",
      "B:306",
      "B:307",
      "B:308",
      "B:309",
      "B:31",
      "B:310",
      "B:311",
      "B:312",
      "B:313",
      "B:314",
      "B:315",
      "B:316",
      "B:317",
      "B:318",
      "B:319",
      "B:32",
      "B:320",
      "B:321",
      "B:322",
      "B:323",
      "B:324",
      "B:325",
      "B:326",
      "B:327",
      "B:328",
      "B:329",
      "B:33",
      "B:330",
      "B:331",
      "B:332",
      "B:333",
      "B:334",
      "B:335",
      "B:336",
      "B:337",
      "B:338",
      "B:339",
      "B:34",
      "B:340",
      "B:341",
      "B:342",
      "B:343",
      "B:344",
      "B:35",
      "B:36",
      "B:37",
      "B:38",
      "B:39",
      "B:4",
      "B:40",
      "B:41",
      "B:42",
      "B:43",
      "B:44",
      "B:45",
      "B:46",
      "B:47",
      "B:48",
      "B:49",
      "B:5",
      "B:50",
      "B:51",
      "B:52",
      "B:53",
      "B:54",
      "B:55",
      "B:56",
      "B:57",
      "B:58",
      "B:59",
      "B:6",
      "B:60",
      "B:61",
      "B:62",
      "B:63",
      "B:64",
      "B:65",
      "B:66",
      "B:67",
      "B:68",
      "B:69",
      "B:7",
      "B:70",
      "B:71",
      "B:72",
      "B:73",
      "B:74",
      "B:75",
      "B:76",
      "B:77",
      "B:78",
      "B:79",
      "B:8",
      "B:80",
      "B:81",
      "B:82",
      "B:83",
      "B:84",
      "B:85",
      "B:86",
      "B:87",
      "B:88",
      "B:89",
      "B:9",
      "B:90",
      "B:91",
      "B:92",
      "B:93",
      "B:94",
      "B:95",
      "B:96",
      "B:97",
      "B:98",
      "B:99"
    ],
    "B:264": [
      "B:10",
      "B:100",
      "B:101",
      "B:102",
      "B:103",
      "B:104",
      "B:105",
      "B:106",
      "B:107",
      "B:108",
      "B:109",
      "B:11",
      "B:110",
      "B:111",
      "B:112",
      "B:113",
      "B:114",
      "B:115",
      "B:116",
      "B:117",
      "B:118",
      "B:119",
      "B:12",
      "B:120",
      "B:121",
      "B:122",
      "B:123",
      "B:124",
      "B:125",
      "B:126",
      "B:127",
      "B:128",
      "B:129",
      "B:13",
      "B:130",
      "B:131",
      "B:132",
      "B:133",
      "B:134",
      "B:135",
      "B:136",
      "B:137",
      "B:138",
      "B:139",
      "B:14",
      "B:140",
      "B:141",
      "B:142",
      "B:143",
      "B:144",
      "B:145",
      "B:146",
      "B:147",
      "B:148",
      "B:149",
      "B:15",
      "B:150",
      "B:151",
      "B:152",
      "B:153",
      "B:154",
      "B:155",
      "B:156",
      "B:157",
      "B:158",
      "B:159",
      "B:16",
      "B:160",
      "B:161",
      "B:162",
      "B:163",
      "B:164",
      "B:165",
      "B:166",
      "B:167",
      "B:168",
      "B:169",
      "B:17",
      "B:170",
      "B:171",
      "B:172",
      "B:173",
      "B:174",
      "B:175",
      "B:176",
      "B:177",
      "B:178",
      "B:179",
      "B:18",
      "B:180",
      "B:181",
      "B:182",
      "B:183",
      "B:184",
      "B:185",
      "B:186",
      "B:187",
      "B:188",
      "B:189",
      "B:19",
      "B:190",
      "B:191",
      "B:192",
      "B:193",
      "B:194",
      "B:195",
      "B:196",
      "B:197",
      "B:198",
      "B:199",
      "B:2",
      "B:20",
      "B:200",
      "B:201",
      "B:202",
      "B:203",
      "B:204",
      "B:205",
      "B:206",
      "B:207",
      "B:208",
      "B:209",
      "B:21",
      "B:210",
      "B:211",
      "B:212",
      "B:213",
      "B:214",
      "B:215",
      "B:216",
      "B:217",
      "B:218",
      "B:219",
      "B:22",
      "B:220",
      "B:221",
      "B:222",
      "B:223",
      "B:224",
      "B:225",
      "B:226",
      "B:227",
      "B:228",
      "B:229",
      "B:23",
      "B:230",
      "B:231",
      "B:232",
      "B:233",
      "B:234",
      "B:235",
      "B:236",
      "B:237",
      "B:238",
      "B:239",
      "B:24",
      "B:240",
      "B:241",
      "B:242",
      "B:243",
      "B:244",
      "B:245",
      "B:246",
      "B:247",
      "B:248",
      "B:249",
      "B:25",
      "B:250",
      "B:251",
      "B:252",
      "B:253",
      "B:254",
      "B:255",
      "B:256",
      "B:257",
      "B:258",
      "B:259",
      "B:26",
      "B:260",
      "B:261",
      "B:262",
      "B:263",
      "B:265",
      "B:266",
      "B:267",
      "B:268",
      "B:269",
      "B:27",
      "B:270",
      "B:271",
      "B:272",
      "B:273",
      "B:274",
      "B:275",
      "B:276",
      "B:277",
      "B:278",
      "B:279",
      "B:28",
      "B:280",
      "B:281",
      "B:282",
      "B:283",
      "B:284",
      "B:285",
      "B:286",
      "B:287",
      "B:288",
      "B:289",
      "B:29",
      "B:290",
      "B:291",
      "B:292",
      "B:293",
      "B:294",
      "B:295",
      "B:296",
      "B:297",
      "B:298",
      "B:299",
      "B:3",
      "B:30",
      "B:300",
      "B:301",
      "B:302",
      "B:303",
      "B:304",
      "B:305",
      "B:306",
      "B:307",
      "B:308",
      "B:309",
      "B:31",
      "B:310",
      "B:311",
      "B:312",
      "B:313",
      "B:314",
      "B:315",
      "B:316",
      "B:317",
      "B:318",
      "B:319",
      "B:32",
      "B:320",
      "B:321",
      "B:322",
      "B:323",
      "B:324",
      "B:325",
      "B:326",
      "B:327",
      "B:328",
      "B:329",
      "B:33",
      "B:330",
      "B:331",
      "B:332",
      "B:333",
      "B:334",
      "B:335",
      "B:336",
      "B:337",
      "B:338",
      "B:339",
      "B:34",
      "B:340",
      "B:341",
      "B:342",
      "B:343",
      "B:344",
      "B:35",
      "B:36",
      "B:37",
      "B:38",
      "B:39",
      "B:4",
      "B:40",
      "B:41",
      "B:42",
      "B:43",
      "B:44",
      "B:45",
      "B:46",
      "B:47",
      "B:48",
      "B:49",
      "B:5",
      "B:50",
      "B:51",
      "B:52",
      "B:53",
      "B:54",
      "B:55",
      "B:56",
      "B:57",
      "B:58",
      "B:59",
      "B:6",
      "B:60",
      "B:61",
      "B:62",
      "B:63",
      "B:64",
      "B:65",
      "B:66",
      "B:67",
      "B:68",
      "B:69",
      "B:7",
      "B:70",
      "B:71",
      "B:72",
      "B:73",
      "B:74",
      "B:75",
      "B:76",
      "B:77",
      "B:78",
      "B:79",
      "B:8",
      "B:80",
      "B:81",
      "B:82",
      "B:83",
      "B:84",
      "B:85",
      "B:86",
      "B:87",
      "B:88",
      "B:89",
      "B:9",
      "B:90",
      "B:91",
      "B:92",
      "B:93",
      "B:94",
      "B:95",
      "B:96",
      "B:97",
      "B:98",
      "B:99"
    ],
    "B:265": [
      "B:10",
      "B:100",
      "B:101",
      "B:102",
      "B:103",
      "B:104",
      "B:105",
      "B:106",
      "B:107",
      "B:108",
      "B:109",
      "B:11",
      "B:110",
      "B:111",
      "B:112",
      "B:113",
      "B:114",
      "B:115",
      "B:116",
      "B:117",
      "B:118",
      "B:119",
      "B:12",
      "B:120",
      "B:121",
      "B:122",
      "B:123",
      "B:124",
      "B:125",
      "B:126",
      "B:127",
      "B:128",
      "B:129",
      "B:13",
      "B:130",
      "B:131",
      "B:132",
      "B:133",
      "B:134",
      "B:135",
      "B:136",
      "B:137",
      "B:138",
      "B:139",
      "B:14",
      "B:140",
      "B:141",
      "B:142",
      "B:143",
      "B:144",
      "B:145",
      "B:146",
      "B:147",
      "B:148",
      "B:149",
      "B:15",
      "B:150",
      "B:151",
      "B:152",
      "B:153",
      "B:154",
      "B:155",
      "B:156",
      "B:157",
      "B:158",
      "B:159",
      "B:16",
      "B:160",
      "B:161",
      "B:162",
      "B:163",
      "B:164",
      "B:165",
      "B:166",
      "B:167",
      "B:168",
      "B:169",
      "B:17",
      "B:170",
      "B:171",
      "B:172",
      "B:173",
      "B:174",
      "B:175",
      "B:176",
      "B:177",
      "B:178",
      "B:179",
      "B:18",
      "B:180",
      "B:181",
      "B:182",
      "B:183",
      "B:184",
      "B:185",
      "B:186",
      "B:187",
      "B:188",
      "B:189",
      "B:19",
      "B:190",
      "B:191",
      "B:192",
      "B:193",
      "B:194",
      "B:195",
      "B:196",
      "B:197",
      "B:198",
      "B:199",
      "B:2",
      "B:20",
      "B:200",
      "B:201",
      "B:202",
      "B:203",
      "B:204",
      "B:205",
      "B:206",
      "B:207",
      "B:208",
      "B:209",
      "B:21",
      "B:210",
      "B:211",
      "B:212",
      "B:213",
      "B:214",
      "B:215",
      "B:216",
      "B:217",
      "B:218",
      "B:219",
      "B:22",
      "B:220",
      "B:221",
      "B:222",
      "B:223",
      "B:224",
      "B:225",
      "B:226",
      "B:227",
      "B:228",
      "B:229",
      "B:23",
      "B:230",
      "B:231",
      "B:232",
      "B:233",
      "B:234",
      "B:235",
      "B:236",
      "B:237",
      "B:238",
      "B:239",
      "B:24",
      "B:240",
      "B:241",
      "B:242",
      "B:243",
      "B:244",
      "B:245",
      "B:246",
      "B:247",
      "B:248",
      "B:249",
      "B:25",
      "B:250",
      "B:251",
      "B:252",
      "B:253",
      "B:254",
      "B:255",
      "B:256",
      "B:257",
      "B:258",
      "B:259",
      "B:26",
      "B:260",
      "B:261",
      "B:262",
      "B:263",
      "B:264",
      "B:266",
      "B:267",
      "B:268",
      "B:269",
      "B:27",
      "B:270",
      "B:271",
      "B:272",
      "B:273",
      "B:274",
      "B:275",
      "B:276",
      "B:277",
      "B:278",
      "B:279",
      "B:28",
      "B:280",
      "B:281",
      "B:282",
      "B:283",
      "B:284",
      "B:285",
      "B:286",
      "B:287",
      "B:288",
      "B:289",
      "B:29",
      "B:290",
      "B:291",
      "B:292",
      "B:293",
      "B:294",
      "B:295",
      "B:296",
      "B:297",
      "B:298",
      "B:299",
      "B:3",
      "B:30",
      "B:300",
      "B:301",
      "B:302",
      "B:303",
      "B:304",
      "B:305",
      "B:306",
      "B:307",
      "B:308",
      "B:309",
      "B:31",
      "B:310",
      "B:311",
      "B:312",
      "B:313",
      "B:314",
      "B:315",
      "B:316",
      "B:317",
      "B:318",
      "B:319",
      "B:32",
      "B:320",
      "B:321",
      "B:322",
      "B:323",
      "B:324",
      "B:325",
      "B:326",
      "B:327",
      "B:328",
      "B:329",
      "B:33",
      "B:330",
      "B:331",
      "B:332",
      "B:333",
      "B:334",
      "B:335",
      "B:336",
      "B:337",
      "B:338",
      "B:339",
      "B:34",
      "B:340",
      "B:341",
      "B:342",
      "B:343",
      "B:344",
      "B:35",
      "B:36",
      "B:37",
      "B:38",
      "B:39",
      "B:4",
      "B:40",
      "B:41",
      "B:42",
      "B:43",
      "B:44",
      "B:45",
      "B:46",
      "B:47",
      "B:48",
      "B:49",
      "B:5",
      "B:50",
      "B:51",
      "B:52",
      "B:53",
      "B:54",
      "B:55",
      "B:56",
      "B:57",
      "B:58",
      "B:59",
      "B:6",
      "B:60",
      "B:61",
      "B:62",
      "B:63",
      "B:64",
      "B:65",
      "B:66",
      "B:67",
      "B:68",
      "B:69",
      "B:7",
      "B:70",
      "B:71",
      "B:72",
      "B:73",
      "B:74",
      "B:75",
      "B:76",
      "B:77",
      "B:78",
      "B:79",
      "B:8",
      "B:80",
      "B:81",
      "B:82",
      "B:83",
      "B:84",
      "B:85",
      "B:86",
      "B:87",
      "B:88",
      "B:89",
      "B:9",
      "B:90",
      "B:91",
      "B:92",
      "B:93",
      "B:94",
      "B:95",
      "B:96",
      "B:97",
      "B:98",
      "B:99"
    ],
    "B:266": [
      "B:10",
      "B:100",
      "B:101",
      "B:102",
      "B:103",
      "B:104",
      "B:105",
      "B:106",
      "B:107",
      "B:108",
      "B:109",
      "B:11",
      "B:110",
      "B:111",
      "B:112",
      "B:113",
      "B:114",
      "B:115",
      "B:116",
      "B:117",
      "B:118",
      "B:119",
      "B:12",
      "B:120",
      "B:121",
      "B:122",
      "B:123",
      "B:124",
      "B:125",
      "B:126",
      "B:127",
      "B:128",
      "B:129",
      "B:13",
      "B:130",
      "B:131",
      "B:132",
      "B:133",
      "B:134",
      "B:135",
      "B:136",
      "B:137",
      "B:138",
      "B:139",
      "B:14",
      "B:140",
      "B:141",
      "B:142",
      "B:143",
      "B:144",
      "B:145",
      "B:146",
      "B:147",
      "B:148",
      "B:149",
      "B:15",
      "B:150",
      "B:151",
      "B:152",
      "B:153",
      "B:154",
      "B:155",
      "B:156",
      "B:157",
      "B:158",
      "B:159",
      "B:16",
      "B:160",
      "B:161",
      "B:162",
      "B:163",
      "B:164",
      "B:165",
      "B:166",
      "B:167",
      "B:168",
      "B:169",
      "B:17",
      "B:170",
      "B:171",
      "B:172",
      "B:173",
      "B:174",
      "B:175",
      "B:176",
      "B:177",
      "B:178",
      "B:179",
      "B:18",
      "B:180",
      "B:181",
      "B:182",
      "B:183",
      "B:184",
      "B:185",
      "B:186",
      "B:187",
      "B:188",
      "B:189",
      "B:19",
      "B:190",
      "B:191",
      "B:192",
      "B:193",
      "B:194",
      "B:195",
      "B:196",
      "B:197",
      "B:198",
      "B:199",
      "B:2",
      "B:20",
      "B:200",
      "B:201",
      "B:202",
      "B:203",
      "B:204",
      "B:205",
      "B:206",
      "B:207",
      "B:208",
      "B:209",
      "B:21",
      "B:210",
      "B:211",
      "B:212",
      "B:213",
      "B:214",
      "B:215",
      "B:216",
      "B:217",
      "B:218",
      "B:219",
      "B:22",
      "B:220",
      "B:221",
      "B:222",
      "B:223",
      "B:224",
      "B:225",
      "B:226",
      "B:227",
      "B:228",
      "B:229",
      "B:23",
      "B:230",
      "B:231",
      "B:232",
      "B:233",
      "B:234",
      "B:235",
      "B:236",
      "B:237",
      "B:238",
      "B:239",
      "B:24",
      "B:240",
      "B:241",
      "B:242",
      "B:243",
      "B:244",
      "B:245",
      "B:246",
      "B:247",
      "B:248",
      "B:249",
      "B:25",
      "B:250",
      "B:251",
      "B:252",
      "B:253",
      "B:254",
      "B:255",
      "B:256",
      "B:257",
      "B:258",
      "B:259",
      "B:26",
      "B:260",
      "B:261",
      "B:262",
      "B:263",
      "B:264",
      "B:265",
      "B:267",
      "B:268",
      "B:269",
      "B:27",
      "B:270",
      "B:271",
      "B:272",
      "B:273",
      "B:274",
      "B:275",
      "B:276",
      "B:277",
      "B:278",
      "B:279",
      "B:28",
      "B:280",
      "B:281",
      "B:282",
      "B:283",
      "B:284",
      "B:285",
      "B:286",
      "B:287",
      "B:288",
      "B:289",
      "B:29",
      "B:290",
      "B:291",
      "B:292",
      "B:293",
      "B:294",
      "B:295",
      "B:296",
      "B:297",
      "B:298",
      "B:299",
      "B:3",
      "B:30",
      "B:300",
      "B:301",
      "B:302",
      "B:303",
      "B:304",
      "B:305",
      "B:306",
      "B:307",
      "B:308",
      "B:309",
      "B:31",
      "B:310",
      "B:311",
      "B:312",
      "B:313",
      "B:314",
      "B:315",
      "B:316",
      "B:317",
      "B:318",
      "B:319",
      "B:32",
      "B:320",
      "B:321",
      "B:322",
      "B:323",
      "B:324",
      "B:325",
      "B:326",
      "B:327",
      "B:328",
      "B:329",
      "B:33",
      "B:330",
      "B:331",
      "B:332",
      "B:333",
      "B:334",
      "B:335",
      "B:336",
      "B:337",
      "B:338",
      "B:339",
      "B:34",
      "B:340",
      "B:341",
      "B:342",
      "B:343",
      "B:344",
      "B:35",
      "B:36",
      "B:37",
      "B:38",
      "B:39",
      "B:4",
      "B:40",
      "B:41",
      "B:42",
      "B:43",
      "B:44",
      "B:45",
      "B:46",
      "B:47",
      "B:48",
      "B:49",
      "B:5",
      "B:50",
      "B:51",
      "B:52",
      "B:53",
      "B:54",
      "B:55",
      "B:56",
      "B:57",
      "B:58",
      "B:59",
      "B:6",
      "B:60",
      "B:61",
      "B:62",
      "B:63",
      "B:64",
      "B:65",
      "B:66",
      "B:67",
      "B:68",
      "B:69",
      "B:7",
      "B:70",
      "B:71",
      "B:72",
      "B:73",
      "B:74",
      "B:75",
      "B:76",
      "B:77",
      "B:78",
      "B:79",
      "B:8",
      "B:80",
      "B:81",
      "B:82",
      "B:83",
      "B:84",
      "B:85",
      "B:86",
      "B:87",
      "B:88",
      "B:89",
      "B:9",
      "B:90",
      "B:91",
      "B:92",
      "B:93",
      "B:94",
      "B:95",
      "B:96",
      "B:97",
      "B:98",
      "B:99"
    ],
    "B:267": [
      "B:10",
      "B:100",
      "B:101",
      "B:102",
      "B:103",
      "B:104",
      "B:105",
      "B:106",
      "B:107",
      "B:108",
      "B:109",
      "B:11",
      "B:110",
      "B:111",
      "B:112",
      "B:113",
      "B:114",
      "B:115",
      "B:116",
      "B:117",
      "B:118",
      "B:119",
      "B:12",
      "B:120",
      "B:121",
      "B:122",
      "B:123",
      "B:124",
      "B:125",
      "B:126",
      "B:127",
      "B:128",
      "B:129",
      "B:13",
      "B:130",
      "B:131",
      "B:132",
      "B:133",
      "B:134",
      "B:135",
      "B:136",
      "B:137",
      "B:138",
      "B:139",
      "B:14",
      "B:140",
      "B:141",
      "B:142",
      "B:143",
      "B:144",
      "B:145",
      "B:146",
      "B:147",
      "B:148",
      "B:149",
      "B:15",
      "B:150",
      "B:151",
      "B:152",
      "B:153",
      "B:154",
      "B:155",
      "B:156",
      "B:157",
      "B:158",
      "B:159",
      "B:16",
      "B:160",
      "B:161",
      "B:162",
      "B:163",
      "B:164",
      "B:165",
      "B:166",
      "B:167",
      "B:168",
      "B:169",
      "B:17",
      "B:170",
      "B:171",
      "B:172",
      "B:173",
      "B:174",
      "B:175",
      "B:176",
      "B:177",
      "B:178",
      "B:179",
      "B:18",
      "B:180",
      "B:181",
      "B:182",
      "B:183",
      "B:184",
      "B:185",
      "B:186",
      "B:187",
      "B:188",
      "B:189",
      "B:19",
      "B:190",
      "B:191",
      "B:192",
      "B:193",
      "B:194",
      "B:195",
      "B:196",
      "B:197",
      "B:198",
      "B:199",
      "B:2",
      "B:20",
      "B:200",
      "B:201",
      "B:202",
      "B:203",
      "B:204",
      "B:205",
      "B:206",
      "B:207",
      "B:208",
      "B:209",
      "B:21",
      "B:210",
      "B:211",
      "B:212",
      "B:213",
      "B:214",
      "B:215",
      "B:216",
      "B:217",
      "B:218",
      "B:219",
      "B:22",
      "B:220",
      "B:221",
      "B:222",
      "B:223",
      "B:224",
      "B:225",
      "B:226",
      "B:227",
      "B:228",
      "B:229",
      "B:23",
      "B:230",
      "B:231",
      "B:232",
      "B:233",
      "B:234",
      "B:235",
      "B:236",
      "B:237",
      "B:238",
      "B:239",
      "B:24",
      "B:240",
      "B:241",
      "B:242",
      "B:243",
      "B:244",
      "B:245",
      "B:246",
      "B:247",
      "B:248",
      "B:249",
      "B:25",
      "B:250",
      "B:251",
      "B:252",
      "B:253",
      "B:254",
      "B:255",
      "B:256",
      "B:257",
      "B:258",
      "B:259",
      "B:26",
      "B:260",
      "B:261",
      "B:262",
      "B:263",
      "B:264",
      "B:265",
      "B:266",
      "B:268",
      "B:269",
      "B:27",
      "B:270",
      "B:271",
      "B:272",
      "B:273",
      "B:274",
      "B:275",
      "B:276",
      "B:277",
      "B:278",
      "B:279",
      "B:28",
      "B:280",
      "B:281",
      "B:282",
      "B:283",
      "B:284",
      "B:285",
      "B:286",
      "B:287",
      "B:288",
      "B:289",
      "B:29",
      "B:290",
      "B:291",
      "B:292",
      "B:293",
      "B:294",
      "B:295",
      "B:296",
      "B:297",
      "B:298",
      "B:299",
      "B:3",
      "B:30",
      "B:300",
      "B:301",
      "B:302",
      "B:303",
      "B:304",
      "B:305",
      "B:306",
      "B:307",
      "B:308",
      "B:309",
      "B:31",
      "B:310",
      "B:311",
      "B:312",
      "B:313",
      "B:314",
      "B:315",
      "B:316",
      "B:317",
      "B:318",
      "B:319",
      "B:32",
      "B:320",
      "B:321",
      "B:322",
      "B:323",
      "B:324",
      "B:325",
      "B:326",
      "B:327",
      "B:328",
      "B:329",
      "B:33",
      "B:330",
      "B:331",
      "B:332",
      "B:333",
      "B:334",
      "B:335",
      "B:336",
      "B:337",
      "B:338",
      "B:339",
      "B:34",
      "B:340",
      "B:341",
      "B:342",
      "B:343",
      "B:344",
      "B:35",
      "B:36",
      "B:37",
      "B:38",
      "B:39",
      "B:4",
      "B:40",
      "B:41",
      "B:42",
      "B:43",
      "B:44",
      "B:45",
      "B:46",
      "B:47",
      "B:48",
      "B:49",
      "B:5",
      "B:50",
      "B:51",
      "B:52",
      "B:53",
      "B:54",
      "B:55",
      "B:56",
      "B:57",
      "B:58",
      "B:59",
      "B:6",
      "B:60",
      "B:61",
      "B:62",
      "B:63",
      "B:64",
      "B:65",
      "B:66",
      "B:67",
      "B:68",
      "B:69",
      "B:7",
      "B:70",
      "B:71",
      "B:72",
      "B:73",
      "B:74",
      "B:75",
      "B:76",
      "B:77",
      "B:78",
      "B:79",
      "B:8",
      "B:80",
      "B:81",
      "B:82",
      "B:83",
      "B:84",
      "B:85",
      "B:86",
      "B:87",
      "B:88",
      "B:89",
      "B:9",
      "B:90",
      "B:91",
      "B:92",
      "B:93",
      "B:94",
      "B:95",
      "B:96",
      "B:97",
      "B:98",
      "B:99"
    ],
    "B:268": [
      "B:10",
      "B:100",
      "B:101",
      "B:102",
      "B:103",
      "B:104",
      "B:105",
      "B:106",
      "B:107",
      "B:108",
      "B:109",
      "B:11",
      "B:110",
      "B:111",
      "B:112",
      "B:113",
      "B:114",
      "B:115",
      "B:116",
      "B:117",
      "B:118",
      "B:119",
      "B:12",
      "B:120",
      "B:121",
      "B:122",
      "B:123",
      "B:124",
      "B:125",
      "B:126",
      "B:127",
      "B:128",
      "B:129",
      "B:13",
      "B:130",
      "B:131",
      "B:132",
      "B:133",
      "B:134",
      "B:135",
      "B:136",
      "B:137",
      "B:138",
      "B:139",
      "B:14",
      "B:140",
      "B:141",
      "B:142",
      "B:143",
      "B:144",
      "B:145",
      "B:146",
      "B:147",
      "B:148",
      "B:149",
      "B:15",
      "B:150",
      "B:151",
      "B:152",
      "B:153",
      "B:154",
      "B:155",
      "B:156",
      "B:157",
      "B:158",
      "B:159",
      "B:16",
      "B:160",
      "B:161",
      "B:162",
      "B:163",
      "B:164",
      "B:165",
      "B:166",
      "B:167",
      "B:168",
      "B:169",
      "B:17",
      "B:170",
      "B:171",
      "B:172",
      "B:173",
      "B:174",
      "B:175",
      "B:176",
      "B:177",
      "B:178",
      "B:179",
      "B:18",
      "B:180",
      "B:181",
      "B:182",
      "B:183",
      "B:184",
      "B:185",
      "B:186",
      "B:187",
      "B:188",
      "B:189",
      "B:19",
      "B:190",
      "B:191",
      "B:192",
      "B:193",
      "B:194",
      "B:195",
      "B:196",
      "B:197",
      "B:198",
      "B:199",
      "B:2",
      "B:20",
      "B:200",
      "B:201",
      "B:202",
      "B:203",
      "B:204",
      "B:205",
      "B:206",
      "B:207",
      "B:208",
      "B:209",
      "B:21",
      "B:210",
      "B:211",
      "B:212",
      "B:213",
      "B:214",
      "B:215",
      "B:216",
      "B:217",
      "B:218",
      "B:219",
      "B:22",
      "B:220",
      "B:221",
      "B:222",
      "B:223",
      "B:224",
      "B:225",
      "B:226",
      "B:227",
      "B:228",
      "B:229",
      "B:23",
      "B:230",
      "B:231",
      "B:232",
      "B:233",
      "B:234",
      "B:235",
      "B:236",
      "B:237",
      "B:238",
      "B:239",
      "B:24",
      "B:240",
      "B:241",
      "B:242",
      "B:243",
      "B:244",
      "B:245",
      "B:246",
      "B:247",
      "B:248",
      "B:249",
      "B:25",
      "B:250",
      "B:251",
      "B:252",
      "B:253",
      "B:254",
      "B:255",
      "B:256",
      "B:257",
      "B:258",
      "B:259",
      "B:26",
      "B:260",
      "B:261",
      "B:262",
      "B:263",
      "B:264",
      "B:265",
      "B:266",
      "B:267",
      "B:269",
      "B:27",
      "B:270",
      "B:271",
      "B:272",
      "B:273",
      "B:274",
      "B:275",
      "B:276",
      "B:277",
      "B:278",
      "B:279",
      "B:28",
      "B:280",
      "B:281",
      "B:282",
      "B:283",
      "B:284",
      "B:285",
      "B:286",
      "B:287",
      "B:288",
      "B:289",
      "B:29",
      "B:290",
      "B:291",
      "B:292",
      "B:293",
      "B:294",
      "B:295",
      "B:296",
      "B:297",
      "B:298",
      "B:299",
      "B:3",
      "B:30",
      "B:300",
      "B:301",
      "B:302",
      "B:303",
      "B:304",
      "B:305",
      "B:306",
      "B:307",
      "B:308",
      "B:309",
      "B:31",
      "B:310",
      "B:311",
      "B:312",
      "B:313",
      "B:314",
      "B:315",
      "B:316",
      "B:317",
      "B:318",
      "B:319",
      "B:32",
      "B:320",
      "B:321",
      "B:322",
      "B:323",
      "B:324",
      "B:325",
      "B:326",
      "B:327",
      "B:328",
      "B:329",
      "B:33",
      "B:330",
      "B:331",
      "B:332",
      "B:333",
      "B:334",
      "B:335",
      "B:336",
      "B:337",
      "B:338",
      "B:339",
      "B:34",
      "B:340",
      "B:341",
      "B:342",
      "B:343",
      "B:344",
      "B:35",
      "B:36",
      "B:37",
      "B:38",
      "B:39",
      "B:4",
      "B:40",
      "B:41",
      "B:42",
      "B:43",
      "B:44",
      "B:45",
      "B:46",
      "B:47",
      "B:48",
      "B:49",
      "B:5",
      "B:50",
      "B:51",
      "B:52",
      "B:53",
      "B:54",
      "B:55",
      "B:56",
      "B:57",
      "B:58",
      "B:59",
      "B:6",
      "B:60",
      "B:61",
      "B:62",
      "B:63",
      "B:64",
      "B:65",
      "B:66",
      "B:67",
      "B:68",
      "B:69",
      "B:7",
      "B:70",
      "B:71",
      "B:72",
      "B:73",
      "B:74",
      "B:75",
      "B:76",
      "B:77",
      "B:78",
      "B:79",
      "B:8",
      "B:80",
      "B:81",
      "B:82",
      "B:83",
      "B:84",
      "B:85",
      "B:86",
      "B:87",
      "B:88",
      "B:89",
      "B:9",
      "B:90",
      "B:91",
      "B:92",
      "B:93",
      "B:94",
      "B:95",
      "B:96",
      "B:97",
      "B:98",
      "B:99"
    ],
    "B:269": [
      "B:10",
      "B:100",
      "B:101",
      "B:102",
      "B:103",
      "B:104",
      "B:105",
      "B:106",
      "B:107",
      "B:108",
      "B:109",
      "B:11",
      "B:110",
      "B:111",
      "B:112",
      "B:113",
      "B:114",
      "B:115",
      "B:116",
      "B:117",
      "B:118",
      "B:119",
      "B:12",
      "B:120",
      "B:121",
      "B:122",
      "B:123",
      "B:124",
      "B:125",
      "B:126",
      "B:127",
      "B:128",
      "B:129",
      "B:13",
      "B:130",
      "B:131",
      "B:132",
      "B:133",
      "B:134",
      "B:135",
      "B:136",
      "B:137",
      "B:138",
      "B:139",
      "B:14",
      "B:140",
      "B:141",
      "B:142",
      "B:143",
      "B:144",
      "B:145",
      "B:146",
      "B:147",
      "B:148",
      "B:149",
      "B:15",
      "B:150",
      "B:151",
      "B:152",
      "B:153",
      "B:154",
      "B:155",
      "B:156",
      "B:157",
      "B:158",
      "B:159",
      "B:16",
      "B:160",
      "B:161",
      "B:162",
      "B:163",
      "B:164",
      "B:165",
      "B:166",
      "B:167",
      "B:168",
      "B:169",
      "B:17",
      "B:170",
      "B:171",
      "B:172",
      "B:173",
      "B:174",
      "B:175",
      "B:176",
      "B:177",
      "B:178",
      "B:179",
      "B:18",
      "B:180",
      "B:181",
      "B:182",
      "B:183",
      "B:184",
      "B:185",
      "B:186",
      "B:187",
      "B:188",
      "B:189",
      "B:19",
      "B:190",
      "B:191",
      "B:192",
      "B:193",
      "B:194",
      "B:195",
      "B:196",
      "B:197",
      "B:198",
      "B:199",
      "B:2",
      "B:20",
      "B:200",
      "B:201",
      "B:202",
      "B:203",
      "B:204",
      "B:205",
      "B:206",
      "B:207",
      "B:208",
      "B:209",
      "B:21",
      "B:210",
      "B:211",
      "B:212",
      "B:213",
      "B:214",
      "B:215",
      "B:216",
      "B:217",
      "B:218",
      "B:219",
      "B:22",
      "B:220",
      "B:221",
      "B:222",
      "B:223",
      "B:224",
      "B:225",
      "B:226",
      "B:227",
      "B:228",
      "B:229",
      "B:23",
      "B:230",
      "B:231",
      "B:232",
      "B:233",
      "B:234",
      "B:235",
      "B:236",
      "B:237",
      "B:238",
      "B:239",
      "B:24",
      "B:240",
      "B:241",
      "B:242",
      "B:243",
      "B:244",
      "B:245",
      "B:246",
      "B:247",
      "B:248",
      "B:249",
      "B:25",
      "B:250",
      "B:251",
      "B:252",
      "B:253",
      "B:254",
      "B:255",
      "B:256",
      "B:257",
      "B:258",
      "B:259",
      "B:26",
      "B:260",
      "B:261",
      "B:262",
      "B:263",
      "B:264",
      "B:265",
      "B:266",
      "B:267",
      "B:268",
      "B:27",
      "B:270",
      "B:271",
      "B:272",
      "B:273",
      "B:274",
      "B:275",
      "B:276",
      "B:277",
      "B:278",
      "B:279",
      "B:28",
      "B:280",
      "B:281",
      "B:282",
      "B:283",
      "B:284",
      "B:285",
      "B:286",
      "B:287",
      "B:288",
      "B:289",
      "B:29",
      "B:290",
      "B:291",
      "B:292",
      "B:293",
      "B:294",
      "B:295",
      "B:296",
      "B:297",
      "B:298",
      "B:299",
      "B:3",
      "B:30",
      "B:300",
      "B:301",
      "B:302",
      "B:303",
      "B:304",
      "B:305",
      "B:306",
      "B:307",
      "B:308",
      "B:309",
      "B:31",
      "B:310",
      "B:311",
      "B:312",
      "B:313",
      "B:314",
      "B:315",
      "B:316",
      "B:317",
      "B:318",
      "B:319",
      "B:32",
      "B:320",
      "B:321",
      "B:322",
      "B:323",
      "B:324",
      "B:325",
      "B:326",
      "B:327",
      "B:328",
      "B:329",
      "B:33",
      "B:330",
      "B:331",
      "B:332",
      "B:333",
      "B:334",
      "B:335",
      "B:336",
      "B:337",
      "B:338",
      "B:339",
      "B:34",
      "B:340",
      "B:341",
      "B:342",
      "B:343",
      "B:344",
      "B:35",
      "B:36",
      "B:37",
      "B:38",
      "B:39",
      "B:4",
      "B:40",
      "B:41",
      "B:42",
      "B:43",
      "B:44",
      "B:45",
      "B:46",
      "B:47",
      "B:48",
      "B:49",
      "B:5",
      "B:50",
      "B:51",
      "B:52",
      "B:53",
      "B:54",
      "B:55",
      "B:56",
      "B:57",
      "B:58",
      "B:59",
      "B:6",
      "B:60",
      "B:61",
      "B:62",
      "B:63",
      "B:64",
      "B:65",
      "B:66",
      "B:67",
      "B:68",
      "B:69",
      "B:7",
      "B:70",
      "B:71",
      "B:72",
      "B:73",
      "B:74",
      "B:75",
      "B:76",
      "B:77",
      "B:78",
      "B:79",
      "B:8",
      "B:80",
      "B:81",
      "B:82",
      "B:83",
      "B:84",
      "B:85",
      "B:86",
      "B:87",
      "B:88",
      "B:89",
      "B:9",
      "B:90",
      "B:91",
      "B:92",
      "B:93",
      "B:94",
      "B:95",
      "B:96",
      "B:97",
      "B:98",
      "B:99"
    ],
    "B:270": [
      "B:10",
      "B:100",
      "B:101",
      "B:102",
      "B:103",
      "B:104",
      "B:105",
      "B:106",
      "B:107",
      "B:108",
      "B:109",
      "B:11",
      "B:110",
      "B:111",
      "B:112",
      "B:113",
      "B:114",
      "B:115",
      "B:116",
      "B:117",
      "B:118",
      "B:119",
      "B:12",
      "B:120",
      "B:121",
      "B:122",
      "B:123",
      "B:124",
      "B:125",
      "B:126",
      "B:127",
      "B:128",
      "B:129",
      "B:13",
      "B:130",
      "B:131",
      "B:132",
      "B:133",
      "B:134",
      "B:135",
      "B:136",
      "B:137",
      "B:138",
      "B:139",
      "B:14",
      "B:140",
      "B:141",
      "B:142",
      "B:143",
      "B:144",
      "B:145",
      "B:146",
      "B:147",
      "B:148",
      "B:149",
      "B:15",
      "B:150",
      "B:151",
      "B:152",
      "B:153",
      "B:154",
      "B:155",
      "B:156",
      "B:157",
      "B:158",
      "B:159",
      "B:16",
      "B:160",
      "B:161",
      "B:162",
      "B:163",
      "B:164",
      "B:165",
      "B:166",
      "B:167",
      "B:168",
      "B:169",
      "B:17",
      "B:170",
      "B:171",
      "B:172",
      "B:173",
      "B:174",
      "B:175",
      "B:176",
      "B:177",
      "B:178",
      "B:179",
      "B:18",
      "B:180",
      "B:181",
      "B:182",
      "B:183",
      "B:184",
      "B:185",
      "B:186",
      "B:187",
      "B:188",
      "B:189",
      "B:19",
      "B:190",
      "B:191",
      "B:192",
      "B:193",
      "B:194",
      "B:195",
      "B:196",
      "B:197",
      "B:198",
      "B:199",
      "B:2",
      "B:20",
      "B:200",
      "B:201",
      "B:202",
      "B:203",
      "B:204",
      "B:205",
      "B:206",
      "B:207",
      "B:208",
      "B:209",
      "B:21",
      "B:210",
      "B:211",
      "B:212",
      "B:213",
      "B:214",
      "B:215",
      "B:216",
      "B:217",
      "B:218",
      "B:219",
      "B:22",
      "B:220",
      "B:221",
      "B:222",
      "B:223",
      "B:224",
      "B:225",
      "B:226",
      "B:227",
      "B:228",
      "B:229",
      "B:23",
      "B:230",
      "B:231",
      "B:232",
      "B:233",
      "B:234",
      "B:235",
      "B:236",
      "B:237",
      "B:238",
      "B:239",
      "B:24",
      "B:240",
      "B:241",
      "B:242",
      "B:243",
      "B:244",
      "B:245",
      "B:246",
      "B:247",
      "B:248",
      "B:249",
      "B:25",
      "B:250",
      "B:251",
      "B:252",
      "B:253",
      "B:254",
      "B:255",
      "B:256",
      "B:257",
      "B:258",
      "B:259",
      "B:26",
      "B:260",
      "B:261",
      "B:262",
      "B:263",
      "B:264",
      "B:265",
      "B:266",
      "B:267",
      "B:268",
      "B:269",
      "B:27",
      "B:271",
      "B:272",
      "B:273",
      "B:274",
      "B:275",
      "B:276",
      "B:277",
      "B:278",
      "B:279",
      "B:28",
      "B:280",
      "B:281",
      "B:282",
      "B:283",
      "B:284",
      "B:285",
      "B:286",
      "B:287",
      "B:288",
      "B:289",
      "B:29",
      "B:290",
      "B:291",
      "B:292",
      "B:293",
      "B:294",
      "B:295",
      "B:296",
      "B:297",
      "B:298",
      "B:299",
      "B:3",
      "B:30",
      "B:300",
      "B:301",
      "B:302",
      "B:303",
      "B:304",
      "B:305",
      "B:306",
      "B:307",
      "B:308",
      "B:309",
      "B:31",
      "B:310",
      "B:311",
      "B:312",
      "B:313",
      "B:314",
      "B:315",
      "B:316",
      "B:317",
      "B:318",
      "B:319",
      "B:32",
      "B:320",
      "B:321",
      "B:322",
      "B:323",
      "B:324",
      "B:325",
      "B:326",
      "B:327",
      "B:328",
      "B:329",
      "B:33",
      "B:330",
      "B:331",
      "B:332",
      "B:333",
      "B:334",
      "B:335",
      "B:336",
      "B:337",
      "B:338",
      "B:339",
      "B:34",
      "B:340",
      "B:341",
      "B:342",
      "B:343",
      "B:344",
      "B:35",
      "B:36",
      "B:37",
      "B:38",
      "B:39",
      "B:4",
      "B:40",
      "B:41",
      "B:42",
      "B:43",
      "B:44",
      "B:45",
      "B:46",
      "B:47",
      "B:48",
      "B:49",
      "B:5",
      "B:50",
      "B:51",
      "B:52",
      "B:53",
      "B:54",
      "B:55",
      "B:56",
      "B:57",
      "B:58",
      "B:59",
      "B:6",
      "B:60",
      "B:61",
      "B:62",
      "B:63",
      "B:64",
      "B:65",
      "B:66",
      "B:67",
      "B:68",
      "B:69",
      "B:7",
      "B:70",
      "B:71",
      "B:72",
      "B:73",
      "B:74",
      "B:75",
      "B:76",
      "B:77",
      "B:78",
      "B:79",
      "B:8",
      "B:80",
      "B:81",
      "B:82",
      "B:83",
      "B:84",
      "B:85",
      "B:86",
      "B:87",
      "B:88",
      "B:89",
      "B:9",
      "B:90",
      "B:91",
      "B:92",
      "B:93",
      "B:94",
      "B:95",
      "B:96",
      "B:97",
      "B:98",
      "B:99"
    ],
    "B:271": [
      "B:10",
      "B:100",
      "B:101",
      "B:102",
      "B:103",
      "B:104",
      "B:105",
      "B:106",
      "B:107",
      "B:108",
      "B:109",
      "B:11",
      "B:110",
      "B:111",
      "B:112",
      "B:113",
      "B:114",
      "B:115",
      "B:116",
      "B:117",
      "B:118",
      "B:119",
      "B:12",
      "B:120",
      "B:121",
      "B:122",
      "B:123",
      "B:124",
      "B:125",
      "B:126",
      "B:127",
      "B:128",
      "B:129",
      "B:13",
      "B:130",
      "B:131",
      "B:132",
      "B:133",
      "B:134",
      "B:135",
      "B:136",
      "B:137",
      "B:138",
      "B:139",
      "B:14",
      "B:140",
      "B:141",
      "B:142",
      "B:143",
      "B:144",
      "B:145",
      "B:146",
      "B:147",
      "B:148",
      "B:149",
      "B:15",
      "B:150",
      "B:151",
      "B:152",
      "B:153",
      "B:154",
      "B:155",
      "B:156",
      "B:157",
      "B:158",
      "B:159",
      "B:16",
      "B:160",
      "B:161",
      "B:162",
      "B:163",
      "B:164",
      "B:165",
      "B:166",
      "B:167",
      "B:168",
      "B:169",
      "B:17",
      "B:170",
      "B:171",
      "B:172",
      "B:173",
      "B:174",
      "B:175",
      "B:176",
      "B:177",
      "B:178",
      "B:179",
      "B:18",
      "B:180",
      "B:181",
      "B:182",
      "B:183",
      "B:184",
      "B:185",
      "B:186",
      "B:187",
      "B:188",
      "B:189",
      "B:19",
      "B:190",
      "B:191",
      "B:192",
      "B:193",
      "B:194",
      "B:195",
      "B:196",
      "B:197",
      "B:198",
      "B:199",
      "B:2",
      "B:20",
      "B:200",
      "B:201",
      "B:202",
      "B:203",
      "B:204",
      "B:205",
      "B:206",
      "B:207",
      "B:208",
      "B:209",
      "B:21",
      "B:210",
      "B:211",
      "B:212",
      "B:213",
      "B:214",
      "B:215",
      "B:216",
      "B:217",
      "B:218",
      "B:219",
      "B:22",
      "B:220",
      "B:221",
      "B:222",
      "B:223",
      "B:224",
      "B:225",
      "B:226",
      "B:227",
      "B:228",
      "B:229",
      "B:23",
      "B:230",
      "B:231",
      "B:232",
      "B:233",
      "B:234",
      "B:235",
      "B:236",
      "B:237",
      "B:238",
      "B:239",
      "B:24",
      "B:240",
      "B:241",
      "B:242",
      "B:243",
      "B:244",
      "B:245",
      "B:246",
      "B:247",
      "B:248",
      "B:249",
      "B:25",
      "B:250",
      "B:251",
      "B:252",
      "B:253",
      "B:254",
      "B:255",
      "B:256",
      "B:257",
      "B:258",
      "B:259",
      "B:26",
      "B:260",
      "B:261",
      "B:262",
      "B:263",
      "B:264",
      "B:265",
      "B:266",
      "B:267",
      "B:268",
      "B:269",
      "B:27",
      "B:270",
      "B:272",
      "B:273",
      "B:274",
      "B:275",
      "B:276",
      "B:277",
      "B:278",
      "B:279",
      "B:28",
      "B:280",
      "B:281",
      "B:282",
      "B:283",
      "B:284",
      "B:285",
      "B:286",
      "B:287",
      "B:288",
      "B:289",
      "B:29",
      "B:290",
      "B:291",
      "B:292",
      "B:293",
      "B:294",
      "B:295",
      "B:296",
      "B:297",
      "B:298",
      "B:299",
      "B:3",
      "B:30",
      "B:300",
      "B:301",
      "B:302",
      "B:303",
      "B:304",
      "B:305",
      "B:306",
      "B:307",
      "B:308",
      "B:309",
      "B:31",
      "B:310",
      "B:311",
      "B:312",
      "B:313",
      "B:314",
      "B:315",
      "B:316",
      "B:317",
      "B:318",
      "B:319",
      "B:32",
      "B:320",
      "B:321",
      "B:322",
      "B:323",
      "B:324",
      "B:325",
      "B:326",
      "B:327",
      "B:328",
      "B:329",
      "B:33",
      "B:330",
      "B:331",
      "B:332",
      "B:333",
      "B:334",
      "B:335",
      "B:336",
      "B:337",
      "B:338",
      "B:339",
      "B:34",
      "B:340",
      "B:341",
      "B:342",
      "B:343",
      "B:344",
      "B:35",
      "B:36",
      "B:37",
      "B:38",
      "B:39",
      "B:4",
      "B:40",
      "B:41",
      "B:42",
      "B:43",
      "B:44",
      "B:45",
      "B:46",
      "B:47",
      "B:48",
      "B:49",
      "B:5",
      "B:50",
      "B:51",
      "B:52",
      "B:53",
      "B:54",
      "B:55",
      "B:56",
      "B:57",
      "B:58",
      "B:59",
      "B:6",
      "B:60",
      "B:61",
      "B:62",
      "B:63",
      "B:64",
      "B:65",
      "B:66",
      "B:67",
      "B:68",
      "B:69",
      "B:7",
      "B:70",
      "B:71",
      "B:72",
      "B:73",
      "B:74",
      "B:75",
      "B:76",
      "B:77",
      "B:78",
      "B:79",
      "B:8",
      "B:80",
      "B:81",
      "B:82",
      "B:83",
      "B:84",
      "B:85",
      "B:86",
      "B:87",
      "B:88",
      "B:89",
      "B:9",
      "B:90",
      "B:91",
      "B:92",
      "B:93",
      "B:94",
      "B:95",
      "B:96",
      "B:97",
      "B:98",
      "B:99"
    ],
    "B:272": [
      "B:10",
      "B:100",
      "B:101",
      "B:102",
      "B:103",
      "B:104",
      "B:105",
      "B:106",
      "B:107",
      "B:108",
      "B:109",
      "B:11",
      "B:110",
      "B:111",
      "B:112",
      "B:113",
      "B:114",
      "B:115",
      "B:116",
      "B:117",
      "B:118",
      "B:119",
      "B:12",
      "B:120",
      "B:121",
      "B:122",
      "B:123",
      "B:124",
      "B:125",
      "B:126",
      "B:127",
      "B:128",
      "B:129",
      "B:13",
      "B:130",
      "B:131",
      "B:132",
      "B:133",
      "B:134",
      "B:135",
      "B:136",
      "B:137",
      "B:138",
      "B:139",
      "B:14",
      "B:140",
      "B:141",
      "B:142",
      "B:143",
      "B:144",
      "B:145",
      "B:146",
      "B:147",
      "B:148",
      "B:149",
      "B:15",
      "B:150",
      "B:151",
      "B:152",
      "B:153",
      "B:154",
      "B:155",
      "B:156",
      "B:157",
      "B:158",
      "B:159",
      "B:16",
      "B:160",
      "B:161",
      "B:162",
      "B:163",
      "B:164",
      "B:165",
      "B:166",
      "B:167",
      "B:168",
      "B:169",
      "B:17",
      "B:170",
      "B:171",
      "B:172",
      "B:173",
      "B:174",
      "B:175",
      "B:176",
      "B:177",
      "B:178",
      "B:179",
      "B:18",
      "B:180",
      "B:181",
      "B:182",
      "B:183",
      "B:184",
      "B:185",
      "B:186",
      "B:187",
      "B:188",
      "B:189",
      "B:19",
      "B:190",
      "B:191",
      "B:192",
      "B:193",
      "B:194",
      "B:195",
      "B:196",
      "B:197",
      "B:198",
      "B:199",
      "B:2",
      "B:20",
      "B:200",
      "B:201",
      "B:202",
      "B:203",
      "B:204",
      "B:205",
      "B:206",
      "B:207",
      "B:208",
      "B:209",
      "B:21",
      "B:210",
      "B:211",
      "B:212",
      "B:213",
      "B:214",
      "B:215",
      "B:216",
      "B:217",
      "B:218",
      "B:219",
      "B:22",
      "B:220",
      "B:221",
      "B:222",
      "B:223",
      "B:224",
      "B:225",
      "B:226",
      "B:227",
      "B:228",
      "B:229",
      "B:23",
      "B:230",
      "B:231",
      "B:232",
      "B:233",
      "B:234",
      "B:235",
      "B:236",
      "B:237",
      "B:238",
      "B:239",
      "B:24",
      "B:240",
      "B:241",
      "B:242",
      "B:243",
      "B:244",
      "B:245",
      "B:246",
      "B:247",
      "B:248",
      "B:249",
      "B:25",
      "B:250",
      "B:251",
      "B:252",
      "B:253",
      "B:254",
      "B:255",
      "B:256",
      "B:257",
      "B:258",
      "B:259",
      "B:26",
      "B:260",
      "B:261",
      "B:262",
      "B:263",
      "B:264",
      "B:265",
      "B:266",
      "B:267",
      "B:268",
      "B:269",
      "B:27",
      "B:270",
      "B:271",
      "B:273",
      "B:274",
      "B:275",
      "B:276",
      "B:277",
      "B:278",
      "B:279",
      "B:28",
      "B:280",
      "B:281",
      "B:282",
      "B:283",
      "B:284",
      "B:285",
      "B:286",
      "B:287",
      "B:288",
      "B:289",
      "B:29",
      "B:290",
      "B:291",
      "B:292",
      "B:293",
      "B:294",
      "B:295",
      "B:296",
      "B:297",
      "B:298",
      "B:299",
      "B:3",
      "B:30",
      "B:300",
      "B:301",
      "B:302",
      "B:303",
      "B:304",
      "B:305",
      "B:306",
      "B:307",
      "B:308",
      "B:309",
      "B:31",
      "B:310",
      "B:311",
      "B:312",
      "B:313",
      "B:314",
      "B:315",
      "B:316",
      "B:317",
      "B:318",
      "B:319",
      "B:32",
      "B:320",
      "B:321",
      "B:322",
      "B:323",
      "B:324",
      "B:325",
      "B:326",
      "B:327",
      "B:328",
      "B:329",
      "B:33",
      "B:330",
      "B:331",
      "B:332",
      "B:333",
      "B:334",
      "B:335",
      "B:336",
      "B:337",
      "B:338",
      "B:339",
      "B:34",
      "B:340",
      "B:341",
      "B:342",
      "B:343",
      "B:344",
      "B:35",
      "B:36",
      "B:37",
      "B:38",
      "B:39",
      "B:4",
      "B:40",
      "B:41",
      "B:42",
      "B:43",
      "B:44",
      "B:45",
      "B:46",
      "B:47",
      "B:48",
      "B:49",
      "B:5",
      "B:50",
      "B:51",
      "B:52",
      "B:53",
      "B:54",
      "B:55",
      "B:56",
      "B:57",
      "B:58",
      "B:59",
      "B:6",
      "B:60",
      "B:61",
      "B:62",
      "B:63",
      "B:64",
      "B:65",
      "B:66",
      "B:67",
      "B:68",
      "B:69",
      "B:7",
      "B:70",
      "B:71",
      "B:72",
      "B:73",
      "B:74",
      "B:75",
      "B:76",
      "B:77",
      "B:78",
      "B:79",
      "B:8",
      "B:80",
      "B:81",
      "B:82",
      "B:83",
      "B:84",
      "B:85",
      "B:86",
      "B:87",
      "B:88",
      "B:89",
      "B:9",
      "B:90",
      "B:91",
      "B:92",
      "B:93",
      "B:94",
      "B:95",
      "B:96",
      "B:97",
      "B:98",
      "B:99"
    ],
    "B:273": [
      "B:10",
      "B:100",
      "B:101",
      "B:102",
      "B:103",
      "B:104",
      "B:105",
      "B:106",
      "B:107",
      "B:108",
      "B:109",
      "B:11",
      "B:110",
      "B:111",
      "B:112",
      "B:113",
      "B:114",
      "B:115",
      "B:116",
      "B:117",
      "B:118",
      "B:119",
      "B:12",
      "B:120",
      "B:121",
      "B:122",
      "B:123",
      "B:124",
      "B:125",
      "B:126",
      "B:127",
      "B:128",
      "B:129",
      "B:13",
      "B:130",
      "B:131",
      "B:132",
      "B:133",
      "B:134",
      "B:135",
      "B:136",
      "B:137",
      "B:138",
      "B:139",
      "B:14",
      "B:140",
      "B:141",
      "B:142",
      "B:143",
      "B:144",
      "B:145",
      "B:146",
      "B:147",
      "B:148",
      "B:149",
      "B:15",
      "B:150",
      "B:151",
      "B:152",
      "B:153",
      "B:154",
      "B:155",
      "B:156",
      "B:157",
      "B:158",
      "B:159",
      "B:16",
      "B:160",
      "B:161",
      "B:162",
      "B:163",
      "B:164",
      "B:165",
      "B:166",
      "B:167",
      "B:168",
      "B:169",
      "B:17",
      "B:170",
      "B:171",
      "B:172",
      "B:173",
      "B:174",
      "B:175",
      "B:176",
      "B:177",
      "B:178",
      "B:179",
      "B:18",
      "B:180",
      "B:181",
      "B:182",
      "B:183",
      "B:184",
      "B:185",
      "B:186",
      "B:187",
      "B:188",
      "B:189",
      "B:19",
      "B:190",
      "B:191",
      "B:192",
      "B:193",
      "B:194",
      "B:195",
      "B:196",
      "B:197",
      "B:198",
      "B:199",
      "B:2",
      "B:20",
      "B:200",
      "B:201",
      "B:202",
      "B:203",
      "B:204",
      "B:205",
      "B:206",
      "B:207",
      "B:208",
      "B:209",
      "B:21",
      "B:210",
      "B:211",
      "B:212",
      "B:213",
      "B:214",
      "B:215",
      "B:216",
      "B:217",
      "B:218",
      "B:219",
      "B:22",
      "B:220",
      "B:221",
      "B:222",
      "B:223",
      "B:224",
      "B:225",
      "B:226",
      "B:227",
      "B:228",
      "B:229",
      "B:23",
      "B:230",
      "B:231",
      "B:232",
      "B:233",
      "B:234",
      "B:235",
      "B:236",
      "B:237",
      "B:238",
      "B:239",
      "B:24",
      "B:240",
      "B:241",
      "B:242",
      "B:243",
      "B:244",
      "B:245",
      "B:246",
      "B:247",
      "B:248",
      "B:249",
      "B:25",
      "B:250",
      "B:251",
      "B:252",
      "B:253",
      "B:254",
      "B:255",
      "B:256",
      "B:257",
      "B:258",
      "B:259",
      "B:26",
      "B:260",
      "B:261",
      "B:262",
      "B:263",
      "B:264",
      "B:265",
      "B:266",
      "B:267",
      "B:268",
      "B:269",
      "B:27",
      "B:270",
      "B:271",
      "B:272",
      "B:274",
      "B:275",
      "B:276",
      "B:277",
      "B:278",
      "B:279",
      "B:28",
      "B:280",
      "B:281",
      "B:282",
      "B:283",
      "B:284",
      "B:285",
      "B:286",
      "B:287",
      "B:288",
      "B:289",
      "B:29",
      "B:290",
      "B:291",
      "B:292",
      "B:293",
      "B:294",
      "B:295",
      "B:296",
      "B:297",
      "B:298",
      "B:299",
      "B:3",
      "B:30",
      "B:300",
      "B:301",
      "B:302",
      "B:303",
      "B:304",
      "B:305",
      "B:306",
      "B:307",
      "B:308",
      "B:309",
      "B:31",
      "B:310",
      "B:311",
      "B:312",
      "B:313",
      "B:314",
      "B:315",
      "B:316",
      "B:317",
      "B:318",
      "B:319",
      "B:32",
      "B:320",
      "B:321",
      "B:322",
      "B:323",
      "B:324",
      "B:325",
      "B:326",
      "B:327",
      "B:328",
      "B:329",
      "B:33",
      "B:330",
      "B:331",
      "B:332",
      "B:333",
      "B:334",
      "B:335",
      "B:336",
      "B:337",
      "B:338",
      "B:339",
      "B:34",
      "B:340",
      "B:341",
      "B:342",
      "B:343",
      "B:344",
      "B:35",
      "B:36",
      "B:37",
      "B:38",
      "B:39",
      "B:4",
      "B:40",
      "B:41",
      "B:42",
      "B:43",
      "B:44",
      "B:45",
      "B:46",
      "B:47",
      "B:48",
      "B:49",
      "B:5",
      "B:50",
      "B:51",
      "B:52",
      "B:53",
      "B:54",
      "B:55",
      "B:56",
      "B:57",
      "B:58",
      "B:59",
      "B:6",
      "B:60",
      "B:61",
      "B:62",
      "B:63",
      "B:64",
      "B:65",
      "B:66",
      "B:67",
      "B:68",
      "B:69",
      "B:7",
      "B:70",
      "B:71",
      "B:72",
      "B:73",
      "B:74",
      "B:75",
      "B:76",
      "B:77",
      "B:78",
      "B:79",
      "B:8",
      "B:80",
      "B:81",
      "B:82",
      "B:83",
      "B:84",
      "B:85",
      "B:86",
      "B:87",
      "B:88",
      "B:89",
      "B:9",
      "B:90",
      "B:91",
      "B:92",
      "B:93",
      "B:94",
      "B:95",
      "B:96",
      "B:97",
      "B:98",
      "B:99"
    ],
    "B:274": [
      "B:10",
      "B:100",
      "B:101",
      "B:102",
      "B:103",
      "B:104",
      "B:105",
      "B:106",
      "B:107",
      "B:108",
      "B:109",
      "B:11",
      "B:110",
      "B:111",
      "B:112",
      "B:113",
      "B:114",
      "B:115",
      "B:116",
      "B:117",
      "B:118",
      "B:119",
      "B:12",
      "B:120",
      "B:121",
      "B:122",
      "B:123",
      "B:124",
      "B:125",
      "B:126",
      "B:127",
      "B:128",
      "B:129",
      "B:13",
      "B:130",
      "B:131",
      "B:132",
      "B:133",
      "B:134",
      "B:135",
      "B:136",
      "B:137",
      "B:138",
      "B:139",
      "B:14",
      "B:140",
      "B:141",
      "B:142",
      "B:143",
      "B:144",
      "B:145",
      "B:146",
      "B:147",
      "B:148",
      "B:149",
      "B:15",
      "B:150",
      "B:151",
      "B:152",
      "B:153",
      "B:154",
      "B:155",
      "B:156",
      "B:157",
      "B:158",
      "B:159",
      "B:16",
      "B:160",
      "B:161",
      "B:162",
      "B:163",
      "B:164",
      "B:165",
      "B:166",
      "B:167",
      "B:168",
      "B:169",
      "B:17",
      "B:170",
      "B:171",
      "B:172",
      "B:173",
      "B:174",
      "B:175",
      "B:176",
      "B:177",
      "B:178",
      "B:179",
      "B:18",
      "B:180",
      "B:181",
      "B:182",
      "B:183",
      "B:184",
      "B:185",
      "B:186",
      "B:187",
      "B:188",
      "B:189",
      "B:19",
      "B:190",
      "B:191",
      "B:192",
      "B:193",
      "B:194",
      "B:195",
      "B:196",
      "B:197",
      "B:198",
      "B:199",
      "B:2",
      "B:20",
      "B:200",
      "B:201",
      "B:202",
      "B:203",
      "B:204",
      "B:205",
      "B:206",
      "B:207",
      "B:208",
      "B:209",
      "B:21",
      "B:210",
      "B:211",
      "B:212",
      "B:213",
      "B:214",
      "B:215",
      "B:216",
      "B:217",
      "B:218",
      "B:219",
      "B:22",
      "B:220",
      "B:221",
      "B:222",
      "B:223",
      "B:224",
      "B:225",
      "B:226",
      "B:227",
      "B:228",
      "B:229",
      "B:23",
      "B:230",
      "B:231",
      "B:232",
      "B:233",
      "B:234",
      "B:235",
      "B:236",
      "B:237",
      "B:238",
      "B:239",
      "B:24",
      "B:240",
      "B:241",
      "B:242",
      "B:243",
      "B:244",
      "B:245",
      "B:246",
      "B:247",
      "B:248",
      "B:249",
      "B:25",
      "B:250",
      "B:251",
      "B:252",
      "B:253",
      "B:254",
      "B:255",
      "B:256",
      "B:257",
      "B:258",
      "B:259",
      "B:26",
      "B:260",
      "B:261",
      "B:262",
      "B:263",
      "B:264",
      "B:265",
      "B:266",
      "B:267",
      "B:268",
      "B:269",
      "B:27",
      "B:270",
      "B:271",
      "B:272",
      "B:273",
      "B:275",
      "B:276",
      "B:277",
      "B:278",
      "B:279",
      "B:28",
      "B:280",
      "B:281",
      "B:282",
      "B:283",
      "B:284",
      "B:285",
      "B:286",
      "B:287",
      "B:288",
      "B:289",
      "B:29",
      "B:290",
      "B:291",
      "B:292",
      "B:293",
      "B:294",
      "B:295",
      "B:296",
      "B:297",
      "B:298",
      "B:299",
      "B:3",
      "B:30",
      "B:300",
      "B:301",
      "B:302",
      "B:303",
      "B:304",
      "B:305",
      "B:306",
      "B:307",
      "B:308",
      "B:309",
      "B:31",
      "B:310",
      "B:311",
      "B:312",
      "B:313",
      "B:314",
      "B:315",
      "B:316",
      "B:317",
      "B:318",
      "B:319",
      "B:32",
      "B:320",
      "B:321",
      "B:322",
      "B:323",
      "B:324",
      "B:325",
      "B:326",
      "B:327",
      "B:328",
      "B:329",
      "B:33",
      "B:330",
      "B:331",
      "B:332",
      "B:333",
      "B:334",
      "B:335",
      "B:336",
      "B:337",
      "B:338",
      "B:339",
      "B:34",
      "B:340",
      "B:341",
      "B:342",
      "B:343",
      "B:344",
      "B:35",
      "B:36",
      "B:37",
      "B:38",
      "B:39",
      "B:4",
      "B:40",
      "B:41",
      "B:42",
      "B:43",
      "B:44",
      "B:45",
      "B:46",
      "B:47",
      "B:48",
      "B:49",
      "B:5",
      "B:50",
      "B:51",
      "B:52",
      "B:53",
      "B:54",
      "B:55",
      "B:56",
      "B:57",
      "B:58",
      "B:59",
      "B:6",
      "B:60",
      "B:61",
      "B:62",
      "B:63",
      "B:64",
      "B:65",
      "B:66",
      "B:67",
      "B:68",
      "B:69",
      "B:7",
      "B:70",
      "B:71",
      "B:72",
      "B:73",
      "B:74",
      "B:75",
      "B:76",
      "B:77",
      "B:78",
      "B:79",
      "B:8",
      "B:80",
      "B:81",
      "B:82",
      "B:83",
      "B:84",
      "B:85",
      "B:86",
      "B:87",
      "B:88",
      "B:89",
      "B:9",
      "B:90",
      "B:91",
      "B:92",
      "B:93",
      "B:94",
      "B:95",
      "B:96",
      "B:97",
      "B:98",
      "B:99"
    ],
    "B:275": [
      "B:10",
      "B:100",
      "B:101",
      "B:102",
      "B:103",
      "B:104",
      "B:105",
      "B:106",
      "B:107",
      "B:108",
      "B:109",
      "B:11",
      "B:110",
      "B:111",
      "B:112",
      "B:113",
      "B:114",
      "B:115",
      "B:116",
      "B:117",
      "B:118",
      "B:119",
      "B:12",
      "B:120",
      "B:121",
      "B:122",
      "B:123",
      "B:124",
      "B:125",
      "B:126",
      "B:127",
      "B:128",
      "B:129",
      "B:13",
      "B:130",
      "B:131",
      "B:132",
      "B:133",
      "B:134",
      "B:135",
      "B:136",
      "B:137",
      "B:138",
      "B:139",
      "B:14",
      "B:140",
      "B:141",
      "B:142",
      "B:143",
      "B:144",
      "B:145",
      "B:146",
      "B:147",
      "B:148",
      "B:149",
      "B:15",
      "B:150",
      "B:151",
      "B:152",
      "B:153",
      "B:154",
      "B:155",
      "B:156",
      "B:157",
      "B:158",
      "B:159",
      "B:16",
      "B:160",
      "B:161",
      "B:162",
      "B:163",
      "B:164",
      "B:165",
      "B:166",
      "B:167",
      "B:168",
      "B:169",
      "B:17",
      "B:170",
      "B:171",
      "B:172",
      "B:173",
      "B:174",
      "B:175",
      "B:176",
      "B:177",
      "B:178",
      "B:179",
      "B:18",
      "B:180",
      "B:181",
      "B:182",
      "B:183",
      "B:184",
      "B:185",
      "B:186",
      "B:187",
      "B:188",
      "B:189",
      "B:19",
      "B:190",
      "B:191",
      "B:192",
      "B:193",
      "B:194",
      "B:195",
      "B:196",
      "B:197",
      "B:198",
      "B:199",
      "B:2",
      "B:20",
      "B:200",
      "B:201",
      "B:202",
      "B:203",
      "B:204",
      "B:205",
      "B:206",
      "B:207",
      "B:208",
      "B:209",
      "B:21",
      "B:210",
      "B:211",
      "B:212",
      "B:213",
      "B:214",
      "B:215",
      "B:216",
      "B:217",
      "B:218",
      "B:219",
      "B:22",
      "B:220",
      "B:221",
      "B:222",
      "B:223",
      "B:224",
      "B:225",
      "B:226",
      "B:227",
      "B:228",
      "B:229",
      "B:23",
      "B:230",
      "B:231",
      "B:232",
      "B:233",
      "B:234",
      "B:235",
      "B:236",
      "B:237",
      "B:238",
      "B:239",
      "B:24",
      "B:240",
      "B:241",
      "B:242",
      "B:243",
      "B:244",
      "B:245",
      "B:246",
      "B:247",
      "B:248",
      "B:249",
      "B:25",
      "B:250",
      "B:251",
      "B:252",
      "B:253",
      "B:254",
      "B:255",
      "B:256",
      "B:257",
      "B:258",
      "B:259",
      "B:26",
      "B:260",
      "B:261",
      "B:262",
      "B:263",
      "B:264",
      "B:265",
      "B:266",
      "B:267",
      "B:268",
      "B:269",
      "B:27",
      "B:270",
      "B:271",
      "B:272",
      "B:273",
      "B:274",
      "B:276",
      "B:277",
      "B:278",
      "B:279",
      "B:28",
      "B:280",
      "B:281",
      "B:282",
      "B:283",
      "B:284",
      "B:285",
      "B:286",
      "B:287",
      "B:288",
      "B:289",
      "B:29",
      "B:290",
      "B:291",
      "B:292",
      "B:293",
      "B:294",
      "B:295",
      "B:296",
      "B:297",
      "B:298",
      "B:299",
      "B:3",
      "B:30",
      "B:300",
      "B:301",
      "B:302",
      "B:303",
      "B:304",
      "B:305",
      "B:306",
      "B:307",
      "B:308",
      "B:309",
      "B:31",
      "B:310",
      "B:311",
      "B:312",
      "B:313",
      "B:314",
      "B:315",
      "B:316",
      "B:317",
      "B:318",
      "B:319",
      "B:32",
      "B:320",
      "B:321",
      "B:322",
      "B:323",
      "B:324",
      "B:325",
      "B:326",
      "B:327",
      "B:328",
      "B:329",
      "B:33",
      "B:330",
      "B:331",
      "B:332",
      "B:333",
      "B:334",
      "B:335",
      "B:336",
      "B:337",
      "B:338",
      "B:339",
      "B:34",
      "B:340",
      "B:341",
      "B:342",
      "B:343",
      "B:344",
      "B:35",
      "B:36",
      "B:37",
      "B:38",
      "B:39",
      "B:4",
      "B:40",
      "B:41",
      "B:42",
      "B:43",
      "B:44",
      "B:45",
      "B:46",
      "B:47",
      "B:48",
      "B:49",
      "B:5",
      "B:50",
      "B:51",
      "B:52",
      "B:53",
      "B:54",
      "B:55",
      "B:56",
      "B:57",
      "B:58",
      "B:59",
      "B:6",
      "B:60",
      "B:61",
      "B:62",
      "B:63",
      "B:64",
      "B:65",
      "B:66",
      "B:67",
      "B:68",
      "B:69",
      "B:7",
      "B:70",
      "B:71",
      "B:72",
      "B:73",
      "B:74",
      "B:75",
      "B:76",
      "B:77",
      "B:78",
      "B:79",
      "B:8",
      "B:80",
      "B:81",
      "B:82",
      "B:83",
      "B:84",
      "B:85",
      "B:86",
      "B:87",
      "B:88",
      "B:89",
      "B:9",
      "B:90",
      "B:91",
      "B:92",
      "B:93",
      "B:94",
      "B:95",
      "B:96",
      "B:97",
      "B:98",
      "B:99"
    ],
    "B:276": [
      "B:10",
      "B:100",
      "B:101",
      "B:102",
      "B:103",
      "B:104",
      "B:105",
      "B:106",
      "B:107",
      "B:108",
      "B:109",
      "B:11",
      "B:110",
      "B:111",
      "B:112",
      "B:113",
      "B:114",
      "B:115",
      "B:116",
      "B:117",
      "B:118",
      "B:119",
      "B:12",
      "B:120",
      "B:121",
      "B:122",
      "B:123",
      "B:124",
      "B:125",
      "B:126",
      "B:127",
      "B:128",
      "B:129",
      "B:13",
      "B:130",
      "B:131",
      "B:132",
      "B:133",
      "B:134",
      "B:135",
      "B:136",
      "B:137",
      "B:138",
      "B:139",
      "B:14",
      "B:140",
      "B:141",
      "B:142",
      "B:143",
      "B:144",
      "B:145",
      "B:146",
      "B:147",
      "B:148",
      "B:149",
      "B:15",
      "B:150",
      "B:151",
      "B:152",
      "B:153",
      "B:154",
      "B:155",
      "B:156",
      "B:157",
      "B:158",
      "B:159",
      "B:16",
      "B:160",
      "B:161",
      "B:162",
      "B:163",
      "B:164",
      "B:165",
      "B:166",
      "B:167",
      "B:168",
      "B:169",
      "B:17",
      "B:170",
      "B:171",
      "B:172",
      "B:173",
      "B:174",
      "B:175",
      "B:176",
      "B:177",
      "B:178",
      "B:179",
      "B:18",
      "B:180",
      "B:181",
      "B:182",
      "B:183",
      "B:184",
      "B:185",
      "B:186",
      "B:187",
      "B:188",
      "B:189",
      "B:19",
      "B:190",
      "B:191",
      "B:192",
      "B:193",
      "B:194",
      "B:195",
      "B:196",
      "B:197",
      "B:198",
      "B:199",
      "B:2",
      "B:20",
      "B:200",
      "B:201",
      "B:202",
      "B:203",
      "B:204",
      "B:205",
      "B:206",
      "B:207",
      "B:208",
      "B:209",
      "B:21",
      "B:210",
      "B:211",
      "B:212",
      "B:213",
      "B:214",
      "B:215",
      "B:216",
      "B:217",
      "B:218",
      "B:219",
      "B:22",
      "B:220",
      "B:221",
      "B:222",
      "B:223",
      "B:224",
      "B:225",
      "B:226",
      "B:227",
      "B:228",
      "B:229",
      "B:23",
      "B:230",
      "B:231",
      "B:232",
      "B:233",
      "B:234",
      "B:235",
      "B:236",
      "B:237",
      "B:238",
      "B:239",
      "B:24",
      "B:240",
      "B:241",
      "B:242",
      "B:243",
      "B:244",
      "B:245",
      "B:246",
      "B:247",
      "B:248",
      "B:249",
      "B:25",
      "B:250",
      "B:251",
      "B:252",
      "B:253",
      "B:254",
      "B:255",
      "B:256",
      "B:257",
      "B:258",
      "B:259",
      "B:26",
      "B:260",
      "B:261",
      "B:262",
      "B:263",
      "B:264",
      "B:265",
      "B:266",
      "B:267",
      "B:268",
      "B:269",
      "B:27",
      "B:270",
      "B:271",
      "B:272",
      "B:273",
      "B:274",
      "B:275",
      "B:277",
      "B:278",
      "B:279",
      "B:28",
      "B:280",
      "B:281",
      "B:282",
      "B:283",
      "B:284",
      "B:285",
      "B:286",
      "B:287",
      "B:288",
      "B:289",
      "B:29",
      "B:290",
      "B:291",
      "B:292",
      "B:293",
      "B:294",
      "B:295",
      "B:296",
      "B:297",
      "B:298",
      "B:299",
      "B:3",
      "B:30",
      "B:300",
      "B:301",
      "B:302",
      "B:303",
      "B:304",
      "B:305",
      "B:306",
      "B:307",
      "B:308",
      "B:309",
      "B:31",
      "B:310",
      "B:311",
      "B:312",
      "B:313",
      "B:314",
      "B:315",
      "B:316",
      "B:317",
      "B:318",
      "B:319",
      "B:32",
      "B:320",
      "B:321",
      "B:322",
      "B:323",
      "B:324",
      "B:325",
      "B:326",
      "B:327",
      "B:328",
      "B:329",
      "B:33",
      "B:330",
      "B:331",
      "B:332",
      "B:333",
      "B:334",
      "B:335",
      "B:336",
      "B:337",
      "B:338",
      "B:339",
      "B:34",
      "B:340",
      "B:341",
      "B:342",
      "B:343",
      "B:344",
      "B:35",
      "B:36",
      "B:37",
      "B:38",
      "B:39",
      "B:4",
      "B:40",
      "B:41",
      "B:42",
      "B:43",
      "B:44",
      "B:45",
      "B:46",
      "B:47",
      "B:48",
      "B:49",
      "B:5",
      "B:50",
      "B:51",
      "B:52",
      "B:53",
      "B:54",
      "B:55",
      "B:56",
      "B:57",
      "B:58",
      "B:59",
      "B:6",
      "B:60",
      "B:61",
      "B:62",
      "B:63",
      "B:64",
      "B:65",
      "B:66",
      "B:67",
      "B:68",
      "B:69",
      "B:7",
      "B:70",
      "B:71",
      "B:72",
      "B:73",
      "B:74",
      "B:75",
      "B:76",
      "B:77",
      "B:78",
      "B:79",
      "B:8",
      "B:80",
      "B:81",
      "B:82",
      "B:83",
      "B:84",
      "B:85",
      "B:86",
      "B:87",
      "B:88",
      "B:89",
      "B:9",
      "B:90",
      "B:91",
      "B:92",
      "B:93",
      "B:94",
      "B:95",
      "B:96",
      "B:97",
      "B:98",
      "B:99"
    ],
    "B:277": [
      "B:10",
      "B:100",
      "B:101",
      "B:102",
      "B:103",
      "B:104",
      "B:105",
      "B:106",
      "B:107",
      "B:108",
      "B:109",
      "B:11",
      "B:110",
      "B:111",
      "B:112",
      "B:113",
      "B:114",
      "B:115",
      "B:116",
      "B:117",
      "B:118",
      "B:119",
      "B:12",
      "B:120",
      "B:121",
      "B:122",
      "B:123",
      "B:124",
      "B:125",
      "B:126",
      "B:127",
      "B:128",
      "B:129",
      "B:13",
      "B:130",
      "B:131",
      "B:132",
      "B:133",
      "B:134",
      "B:135",
      "B:136",
      "B:137",
      "B:138",
      "B:139",
      "B:14",
      "B:140",
      "B:141",
      "B:142",
      "B:143",
      "B:144",
      "B:145",
      "B:146",
      "B:147",
      "B:148",
      "B:149",
      "B:15",
      "B:150",
      "B:151",
      "B:152",
      "B:153",
      "B:154",
      "B:155",
      "B:156",
      "B:157",
      "B:158",
      "B:159",
      "B:16",
      "B:160",
      "B:161",
      "B:162",
      "B:163",
      "B:164",
      "B:165",
      "B:166",
      "B:167",
      "B:168",
      "B:169",
      "B:17",
      "B:170",
      "B:171",
      "B:172",
      "B:173",
      "B:174",
      "B:175",
      "B:176",
      "B:177",
      "B:178",
      "B:179",
      "B:18",
      "B:180",
      "B:181",
      "B:182",
      "B:183",
      "B:184",
      "B:185",
      "B:186",
      "B:187",
      "B:188",
      "B:189",
      "B:19",
      "B:190",
      "B:191",
      "B:192",
      "B:193",
      "B:194",
      "B:195",
      "B:196",
      "B:197",
      "B:198",
      "B:199",
      "B:2",
      "B:20",
      "B:200",
      "B:201",
      "B:202",
      "B:203",
      "B:204",
      "B:205",
      "B:206",
      "B:207",
      "B:208",
      "B:209",
      "B:21",
      "B:210",
      "B:211",
      "B:212",
      "B:213",
      "B:214",
      "B:215",
      "B:216",
      "B:217",
      "B:218",
      "B:219",
      "B:22",
      "B:220",
      "B:221",
      "B:222",
      "B:223",
      "B:224",
      "B:225",
      "B:226",
      "B:227",
      "B:228",
      "B:229",
      "B:23",
      "B:230",
      "B:231",
      "B:232",
      "B:233",
      "B:234",
      "B:235",
      "B:236",
      "B:237",
      "B:238",
      "B:239",
      "B:24",
      "B:240",
      "B:241",
      "B:242",
      "B:243",
      "B:244",
      "B:245",
      "B:246",
      "B:247",
      "B:248",
      "B:249",
      "B:25",
      "B:250",
      "B:251",
      "B:252",
      "B:253",
      "B:254",
      "B:255",
      "B:256",
      "B:257",
      "B:258",
      "B:259",
      "B:26",
      "B:260",
      "B:261",
      "B:262",
      "B:263",
      "B:264",
      "B:265",
      "B:266",
      "B:267",
      "B:268",
      "B:269",
      "B:27",
      "B:270",
      "B:271",
      "B:272",
      "B:273",
      "B:274",
      "B:275",
      "B:276",
      "B:278",
      "B:279",
      "B:28",
      "B:280",
      "B:281",
      "B:282",
      "B:283",
      "B:284",
      "B:285",
      "B:286",
      "B:287",
      "B:288",
      "B:289",
      "B:29",
      "B:290",
      "B:291",
      "B:292",
      "B:293",
      "B:294",
      "B:295",
      "B:296",
      "B:297",
      "B:298",
      "B:299",
      "B:3",
      "B:30",
      "B:300",
      "B:301",
      "B:302",
      "B:303",
      "B:304",
      "B:305",
      "B:306",
      "B:307",
      "B:308",
      "B:309",
      "B:31",
      "B:310",
      "B:311",
      "B:312",
      "B:313",
      "B:314",
      "B:315",
      "B:316",
      "B:317",
      "B:318",
      "B:319",
      "B:32",
      "B:320",
      "B:321",
      "B:322",
      "B:323",
      "B:324",
      "B:325",
      "B:326",
      "B:327",
      "B:328",
      "B:329",
      "B:33",
      "B:330",
      "B:331",
      "B:332",
      "B:333",
      "B:334",
      "B:335",
      "B:336",
      "B:337",
      "B:338",
      "B:339",
      "B:34",
      "B:340",
      "B:341",
      "B:342",
      "B:343",
      "B:344",
      "B:35",
      "B:36",
      "B:37",
      "B:38",
      "B:39",
      "B:4",
      "B:40",
      "B:41",
      "B:42",
      "B:43",
      "B:44",
      "B:45",
      "B:46",
      "B:47",
      "B:48",
      "B:49",
      "B:5",
      "B:50",
      "B:51",
      "B:52",
      "B:53",
      "B:54",
      "B:55",
      "B:56",
      "B:57",
      "B:58",
      "B:59",
      "B:6",
      "B:60",
      "B:61",
      "B:62",
      "B:63",
      "B:64",
      "B:65",
      "B:66",
      "B:67",
      "B:68",
      "B:69",
      "B:7",
      "B:70",
      "B:71",
      "B:72",
      "B:73",
      "B:74",
      "B:75",
      "B:76",
      "B:77",
      "B:78",
      "B:79",
      "B:8",
      "B:80",
      "B:81",
      "B:82",
      "B:83",
      "B:84",
      "B:85",
      "B:86",
      "B:87",
      "B:88",
      "B:89",
      "B:9",
      "B:90",
      "B:91",
      "B:92",
      "B:93",
      "B:94",
      "B:95",
      "B:96",
      "B:97",
      "B:98",
      "B:99"
    ],
    "B:278": [
      "B:10",
      "B:100",
      "B:101",
      "B:102",
      "B:103",
      "B:104",
      "B:105",
      "B:106",
      "B:107",
      "B:108",
      "B:109",
      "B:11",
      "B:110",
      "B:111",
      "B:112",
      "B:113",
      "B:114",
      "B:115",
      "B:116",
      "B:117",
      "B:118",
      "B:119",
      "B:12",
      "B:120",
      "B:121",
      "B:122",
      "B:123",
      "B:124",
      "B:125",
      "B:126",
      "B:127",
      "B:128",
      "B:129",
      "B:13",
      "B:130",
      "B:131",
      "B:132",
      "B:133",
      "B:134",
      "B:135",
      "B:136",
      "B:137",
      "B:138",
      "B:139",
      "B:14",
      "B:140",
      "B:141",
      "B:142",
      "B:143",
      "B:144",
      "B:145",
      "B:146",
      "B:147",
      "B:148",
      "B:149",
      "B:15",
      "B:150",
      "B:151",
      "B:152",
      "B:153",
      "B:154",
      "B:155",
      "B:156",
      "B:157",
      "B:158",
      "B:159",
      "B:16",
      "B:160",
      "B:161",
      "B:162",
      "B:163",
      "B:164",
      "B:165",
      "B:166",
      "B:167",
      "B:168",
      "B:169",
      "B:17",
      "B:170",
      "B:171",
      "B:172",
      "B:173",
      "B:174",
      "B:175",
      "B:176",
      "B:177",
      "B:178",
      "B:179",
      "B:18",
      "B:180",
      "B:181",
      "B:182",
      "B:183",
      "B:184",
      "B:185",
      "B:186",
      "B:187",
      "B:188",
      "B:189",
      "B:19",
      "B:190",
      "B:191",
      "B:192",
      "B:193",
      "B:194",
      "B:195",
      "B:196",
      "B:197",
      "B:198",
      "B:199",
      "B:2",
      "B:20",
      "B:200",
      "B:201",
      "B:202",
      "B:203",
      "B:204",
      "B:205",
      "B:206",
      "B:207",
      "B:208",
      "B:209",
      "B:21",
      "B:210",
      "B:211",
      "B:212",
      "B:213",
      "B:214",
      "B:215",
      "B:216",
      "B:217",
      "B:218",
      "B:219",
      "B:22",
      "B:220",
      "B:221",
      "B:222",
      "B:223",
      "B:224",
      "B:225",
      "B:226",
      "B:227",
      "B:228",
      "B:229",
      "B:23",
      "B:230",
      "B:231",
      "B:232",
      "B:233",
      "B:234",
      "B:235",
      "B:236",
      "B:237",
      "B:238",
      "B:239",
      "B:24",
      "B:240",
      "B:241",
      "B:242",
      "B:243",
      "B:244",
      "B:245",
      "B:246",
      "B:247",
      "B:248",
      "B:249",
      "B:25",
      "B:250",
      "B:251",
      "B:252",
      "B:253",
      "B:254",
      "B:255",
      "B:256",
      "B:257",
      "B:258",
      "B:259",
      "B:26",
      "B:260",
      "B:261",
      "B:262",
      "B:263",
      "B:264",
      "B:265",
      "B:266",
      "B:267",
      "B:268",
      "B:269",
      "B:27",
      "B:270",
      "B:271",
      "B:272",
      "B:273",
      "B:274",
      "B:275",
      "B:276",
      "B:277",
      "B:279",
      "B:28",
      "B:280",
      "B:281",
      "B:282",
      "B:283",
      "B:284",
      "B:285",
      "B:286",
      "B:287",
      "B:288",
      "B:289",
      "B:29",
      "B:290",
      "B:291",
      "B:292",
      "B:293",
      "B:294",
      "B:295",
      "B:296",
      "B:297",
      "B:298",
      "B:299",
      "B:3",
      "B:30",
      "B:300",
      "B:301",
      "B:302",
      "B:303",
      "B:304",
      "B:305",
      "B:306",
      "B:307",
      "B:308",
      "B:309",
      "B:31",
      "B:310",
      "B:311",
      "B:312",
      "B:313",
      "B:314",
      "B:315",
      "B:316",
      "B:317",
      "B:318",
      "B:319",
      "B:32",
      "B:320",
      "B:321",
      "B:322",
      "B:323",
      "B:324",
      "B:325",
      "B:326",
      "B:327",
      "B:328",
      "B:329",
      "B:33",
      "B:330",
      "B:331",
      "B:332",
      "B:333",
      "B:334",
      "B:335",
      "B:336",
      "B:337",
      "B:338",
      "B:339",
      "B:34",
      "B:340",
      "B:341",
      "B:342",
      "B:343",
      "B:344",
      "B:35",
      "B:36",
      "B:37",
      "B:38",
      "B:39",
      "B:4",
      "B:40",
      "B:41",
      "B:42",
      "B:43",
      "B:44",
      "B:45",
      "B:46",
      "B:47",
      "B:48",
      "B:49",
      "B:5",
      "B:50",
      "B:51",
      "B:52",
      "B:53",
      "B:54",
      "B:55",
      "B:56",
      "B:57",
      "B:58",
      "B:59",
      "B:6",
      "B:60",
      "B:61",
      "B:62",
      "B:63",
      "B:64",
      "B:65",
      "B:66",
      "B:67",
      "B:68",
      "B:69",
      "B:7",
      "B:70",
      "B:71",
      "B:72",
      "B:73",
      "B:74",
      "B:75",
      "B:76",
      "B:77",
      "B:78",
      "B:79",
      "B:8",
      "B:80",
      "B:81",
      "B:82",
      "B:83",
      "B:84",
      "B:85",
      "B:86",
      "B:87",
      "B:88",
      "B:89",
      "B:9",
      "B:90",
      "B:91",
      "B:92",
      "B:93",
      "B:94",
      "B:95",
      "B:96",
      "B:97",
      "B:98",
      "B:99"
    ],
    "B:279": [
      "B:10",
      "B:100",
      "B:101",
      "B:102",
      "B:103",
      "B:104",
      "B:105",
      "B:106",
      "B:107",
      "B:108",
      "B:109",
      "B:11",
      "B:110",
      "B:111",
      "B:112",
      "B:113",
      "B:114",
      "B:115",
      "B:116",
      "B:117",
      "B:118",
      "B:119",
      "B:12",
      "B:120",
      "B:121",
      "B:122",
      "B:123",
      "B:124",
      "B:125",
      "B:126",
      "B:127",
      "B:128",
      "B:129",
      "B:13",
      "B:130",
      "B:131",
      "B:132",
      "B:133",
      "B:134",
      "B:135",
      "B:136",
      "B:137",
      "B:138",
      "B:139",
      "B:14",
      "B:140",
      "B:141",
      "B:142",
      "B:143",
      "B:144",
      "B:145",
      "B:146",
      "B:147",
      "B:148",
      "B:149",
      "B:15",
      "B:150",
      "B:151",
      "B:152",
      "B:153",
      "B:154",
      "B:155",
      "B:156",
      "B:157",
      "B:158",
      "B:159",
      "B:16",
      "B:160",
      "B:161",
      "B:162",
      "B:163",
      "B:164",
      "B:165",
      "B:166",
      "B:167",
      "B:168",
      "B:169",
      "B:17",
      "B:170",
      "B:171",
      "B:172",
      "B:173",
      "B:174",
      "B:175",
      "B:176",
      "B:177",
      "B:178",
      "B:179",
      "B:18",
      "B:180",
      "B:181",
      "B:182",
      "B:183",
      "B:184",
      "B:185",
      "B:186",
      "B:187",
      "B:188",
      "B:189",
      "B:19",
      "B:190",
      "B:191",
      "B:192",
      "B:193",
      "B:194",
      "B:195",
      "B:196",
      "B:197",
      "B:198",
      "B:199",
      "B:2",
      "B:20",
      "B:200",
      "B:201",
      "B:202",
      "B:203",
      "B:204",
      "B:205",
      "B:206",
      "B:207",
      "B:208",
      "B:209",
      "B:21",
      "B:210",
      "B:211",
      "B:212",
      "B:213",
      "B:214",
      "B:215",
      "B:216",
      "B:217",
      "B:218",
      "B:219",
      "B:22",
      "B:220",
      "B:221",
      "B:222",
      "B:223",
      "B:224",
      "B:225",
      "B:226",
      "B:227",
      "B:228",
      "B:229",
      "B:23",
      "B:230",
      "B:231",
      "B:232",
      "B:233",
      "B:234",
      "B:235",
      "B:236",
      "B:237",
      "B:238",
      "B:239",
      "B:24",
      "B:240",
      "B:241",
      "B:242",
      "B:243",
      "B:244",
      "B:245",
      "B:246",
      "B:247",
      "B:248",
      "B:249",
      "B:25",
      "B:250",
      "B:251",
      "B:252",
      "B:253",
      "B:254",
      "B:255",
      "B:256",
      "B:257",
      "B:258",
      "B:259",
      "B:26",
      "B:260",
      "B:261",
      "B:262",
      "B:263",
      "B:264",
      "B:265",
      "B:266",
      "B:267",
      "B:268",
      "B:269",
      "B:27",
      "B:270",
      "B:271",
      "B:272",
      "B:273",
      "B:274",
      "B:275",
      "B:276",
      "B:277",
      "B:278",
      "B:28",
      "B:280",
      "B:281",
      "B:282",
      "B:283",
      "B:284",
      "B:285",
      "B:286",
      "B:287",
      "B:288",
      "B:289",
      "B:29",
      "B:290",
      "B:291",
      "B:292",
      "B:293",
      "B:294",
      "B:295",
      "B:296",
      "B:297",
      "B:298",
      "B:299",
      "B:3",
      "B:30",
      "B:300",
      "B:301",
      "B:302",
      "B:303",
      "B:304",
      "B:305",
      "B:306",
      "B:307",
      "B:308",
      "B:309",
      "B:31",
      "B:310",
      "B:311",
      "B:312",
      "B:313",
      "B:314",
      "B:315",
      "B:316",
      "B:317",
      "B:318",
      "B:319",
      "B:32",
      "B:320",
      "B:321",
      "B:322",
      "B:323",
      "B:324",
      "B:325",
      "B:326",
      "B:327",
      "B:328",
      "B:329",
      "B:33",
      "B:330",
      "B:331",
      "B:332",
      "B:333",
      "B:334",
      "B:335",
      "B:336",
      "B:337",
      "B:338",
      "B:339",
      "B:34",
      "B:340",
      "B:341",
      "B:342",
      "B:343",
      "B:344",
      "B:35",
      "B:36",
      "B:37",
      "B:38",
      "B:39",
      "B:4",
      "B:40",
      "B:41",
      "B:42",
      "B:43",
      "B:44",
      "B:45",
      "B:46",
      "B:47",
      "B:48",
      "B:49",
      "B:5",
      "B:50",
      "B:51",
      "B:52",
      "B:53",
      "B:54",
      "B:55",
      "B:56",
      "B:57",
      "B:58",
      "B:59",
      "B:6",
      "B:60",
      "B:61",
      "B:62",
      "B:63",
      "B:64",
      "B:65",
      "B:66",
      "B:67",
      "B:68",
      "B:69",
      "B:7",
      "B:70",
      "B:71",
      "B:72",
      "B:73",
      "B:74",
      "B:75",
      "B:76",
      "B:77",
      "B:78",
      "B:79",
      "B:8",
      "B:80",
      "B:81",
      "B:82",
      "B:83",
      "B:84",
      "B:85",
      "B:86",
      "B:87",
      "B:88",
      "B:89",
      "B:9",
      "B:90",
      "B:91",
      "B:92",
      "B:93",
      "B:94",
      "B:95",
      "B:96",
      "B:97",
      "B:98",
      "B:99"
    ],
    "B:280": [
      "B:10",
      "B:100",
      "B:101",
      "B:102",
      "B:103",
      "B:104",
      "B:105",
      "B:106",
      "B:107",
      "B:108",
      "B:109",
      "B:11",
      "B:110",
      "B:111",
      "B:112",
      "B:113",
      "B:114",
      "B:115",
      "B:116",
      "B:117",
      "B:118",
      "B:119",
      "B:12",
      "B:120",
      "B:121",
      "B:122",
      "B:123",
      "B:124",
      "B:125",
      "B:126",
      "B:127",
      "B:128",
      "B:129",
      "B:13",
      "B:130",
      "B:131",
      "B:132",
      "B:133",
      "B:134",
      "B:135",
      "B:136",
      "B:137",
      "B:138",
      "B:139",
      "B:14",
      "B:140",
      "B:141",
      "B:142",
      "B:143",
      "B:144",
      "B:145",
      "B:146",
      "B:147",
      "B:148",
      "B:149",
      "B:15",
      "B:150",
      "B:151",
      "B:152",
      "B:153",
      "B:154",
      "B:155",
      "B:156",
      "B:157",
      "B:158",
      "B:159",
      "B:16",
      "B:160",
      "B:161",
      "B:162",
      "B:163",
      "B:164",
      "B:165",
      "B:166",
      "B:167",
      "B:168",
      "B:169",
      "B:17",
      "B:170",
      "B:171",
      "B:172",
      "B:173",
      "B:174",
      "B:175",
      "B:176",
      "B:177",
      "B:178",
      "B:179",
      "B:18",
      "B:180",
      "B:181",
      "B:182",
      "B:183",
      "B:184",
      "B:185",
      "B:186",
      "B:187",
      "B:188",
      "B:189",
      "B:19",
      "B:190",
      "B:191",
      "B:192",
      "B:193",
      "B:194",
      "B:195",
      "B:196",
      "B:197",
      "B:198",
      "B:199",
      "B:2",
      "B:20",
      "B:200",
      "B:201",
      "B:202",
      "B:203",
      "B:204",
      "B:205",
      "B:206",
      "B:207",
      "B:208",
      "B:209",
      "B:21",
      "B:210",
      "B:211",
      "B:212",
      "B:213",
      "B:214",
      "B:215",
      "B:216",
      "B:217",
      "B:218",
      "B:219",
      "B:22",
      "B:220",
      "B:221",
      "B:222",
      "B:223",
      "B:224",
      "B:225",
      "B:226",
      "B:227",
      "B:228",
      "B:229",
      "B:23",
      "B:230",
      "B:231",
      "B:232",
      "B:233",
      "B:234",
      "B:235",
      "B:236",
      "B:237",
      "B:238",
      "B:239",
      "B:24",
      "B:240",
      "B:241",
      "B:242",
      "B:243",
      "B:244",
      "B:245",
      "B:246",
      "B:247",
      "B:248",
      "B:249",
      "B:25",
      "B:250",
      "B:251",
      "B:252",
      "B:253",
      "B:254",
      "B:255",
      "B:256",
      "B:257",
      "B:258",
      "B:259",
      "B:26",
      "B:260",
      "B:261",
      "B:262",
      "B:263",
      "B:264",
      "B:265",
      "B:266",
      "B:267",
      "B:268",
      "B:269",
      "B:27",
      "B:270",
      "B:271",
      "B:272",
      "B:273",
      "B:274",
      "B:275",
      "B:276",
      "B:277",
      "B:278",
      "B:279",
      "B:28",
      "B:281",
      "B:282",
      "B:283",
      "B:284",
      "B:285",
      "B:286",
      "B:287",
      "B:288",
      "B:289",
      "B:29",
      "B:290",
      "B:291",
      "B:292",
      "B:293",
      "B:294",
      "B:295",
      "B:296",
      "B:297",
      "B:298",
      "B:299",
      "B:3",
      "B:30",
      "B:300",
      "B:301",
      "B:302",
      "B:303",
      "B:304",
      "B:305",
      "B:306",
      "B:307",
      "B:308",
      "B:309",
      "B:31",
      "B:310",
      "B:311",
      "B:312",
      "B:313",
      "B:314",
      "B:315",
      "B:316",
      "B:317",
      "B:318",
      "B:319",
      "B:32",
      "B:320",
      "B:321",
      "B:322",
      "B:323",
      "B:324",
      "B:325",
      "B:326",
      "B:327",
      "B:328",
      "B:329",
      "B:33",
      "B:330",
      "B:331",
      "B:332",
      "B:333",
      "B:334",
      "B:335",
      "B:336",
      "B:337",
      "B:338",
      "B:339",
      "B:34",
      "B:340",
      "B:341",
      "B:342",
      "B:343",
      "B:344",
      "B:35",
      "B:36",
      "B:37",
      "B:38",
      "B:39",
      "B:4",
      "B:40",
      "B:41",
      "B:42",
      "B:43",
      "B:44",
      "B:45",
      "B:46",
      "B:47",
      "B:48",
      "B:49",
      "B:5",
      "B:50",
      "B:51",
      "B:52",
      "B:53",
      "B:54",
      "B:55",
      "B:56",
      "B:57",
      "B:58",
      "B:59",
      "B:6",
      "B:60",
      "B:61",
      "B:62",
      "B:63",
      "B:64",
      "B:65",
      "B:66",
      "B:67",
      "B:68",
      "B:69",
      "B:7",
      "B:70",
      "B:71",
      "B:72",
      "B:73",
      "B:74",
      "B:75",
      "B:76",
      "B:77",
      "B:78",
      "B:79",
      "B:8",
      "B:80",
      "B:81",
      "B:82",
      "B:83",
      "B:84",
      "B:85",
      "B:86",
      "B:87",
      "B:88",
      "B:89",
      "B:9",
      "B:90",
      "B:91",
      "B:92",
      "B:93",
      "B:94",
      "B:95",
      "B:96",
      "B:97",
      "B:98",
      "B:99"
    ],
    "B:281": [
      "B:10",
      "B:100",
      "B:101",
      "B:102",
      "B:103",
      "B:104",
      "B:105",
      "B:106",
      "B:107",
      "B:108",
      "B:109",
      "B:11",
      "B:110",
      "B:111",
      "B:112",
      "B:113",
      "B:114",
      "B:115",
      "B:116",
      "B:117",
      "B:118",
      "B:119",
      "B:12",
      "B:120",
      "B:121",
      "B:122",
      "B:123",
      "B:124",
      "B:125",
      "B:126",
      "B:127",
      "B:128",
      "B:129",
      "B:13",
      "B:130",
      "B:131",
      "B:132",
      "B:133",
      "B:134",
      "B:135",
      "B:136",
      "B:137",
      "B:138",
      "B:139",
      "B:14",
      "B:140",
      "B:141",
      "B:142",
      "B:143",
      "B:144",
      "B:145",
      "B:146",
      "B:147",
      "B:148",
      "B:149",
      "B:15",
      "B:150",
      "B:151",
      "B:152",
      "B:153",
      "B:154",
      "B:155",
      "B:156",
      "B:157",
      "B:158",
      "B:159",
      "B:16",
      "B:160",
      "B:161",
      "B:162",
      "B:163",
      "B:164",
      "B:165",
      "B:166",
      "B:167",
      "B:168",
      "B:169",
      "B:17",
      "B:170",
      "B:171",
      "B:172",
      "B:173",
      "B:174",
      "B:175",
      "B:176",
      "B:177",
      "B:178",
      "B:179",
      "B:18",
      "B:180",
      "B:181",
      "B:182",
      "B:183",
      "B:184",
      "B:185",
      "B:186",
      "B:187",
      "B:188",
      "B:189",
      "B:19",
      "B:190",
      "B:191",
      "B:192",
      "B:193",
      "B:194",
      "B:195",
      "B:196",
      "B:197",
      "B:198",
      "B:199",
      "B:2",
      "B:20",
      "B:200",
      "B:201",
      "B:202",
      "B:203",
      "B:204",
      "B:205",
      "B:206",
      "B:207",
      "B:208",
      "B:209",
      "B:21",
      "B:210",
      "B:211",
      "B:212",
      "B:213",
      "B:214",
      "B:215",
      "B:216",
      "B:217",
      "B:218",
      "B:219",
      "B:22",
      "B:220",
      "B:221",
      "B:222",
      "B:223",
      "B:224",
      "B:225",
      "B:226",
      "B:227",
      "B:228",
      "B:229",
      "B:23",
      "B:230",
      "B:231",
      "B:232",
      "B:233",
      "B:234",
      "B:235",
      "B:236",
      "B:237",
      "B:238",
      "B:239",
      "B:24",
      "B:240",
      "B:241",
      "B:242",
      "B:243",
      "B:244",
      "B:245",
      "B:246",
      "B:247",
      "B:248",
      "B:249",
      "B:25",
      "B:250",
      "B:251",
      "B:252",
      "B:253",
      "B:254",
      "B:255",
      "B:256",
      "B:257",
      "B:258",
      "B:259",
      "B:26",
      "B:260",
      "B:261",
      "B:262",
      "B:263",
      "B:264",
      "B:265",
      "B:266",
      "B:267",
      "B:268",
      "B:269",
      "B:27",
      "B:270",
      "B:271",
      "B:272",
      "B:273",
      "B:274",
      "B:275",
      "B:276",
      "B:277",
      "B:278",
      "B:279",
      "B:28",
      "B:280",
      "B:282",
      "B:283",
      "B:284",
      "B:285",
      "B:286",
      "B:287",
      "B:288",
      "B:289",
      "B:29",
      "B:290",
      "B:291",
      "B:292",
      "B:293",
      "B:294",
      "B:295",
      "B:296",
      "B:297",
      "B:298",
      "B:299",
      "B:3",
      "B:30",
      "B:300",
      "B:301",
      "B:302",
      "B:303",
      "B:304",
      "B:305",
      "B:306",
      "B:307",
      "B:308",
      "B:309",
      "B:31",
      "B:310",
      "B:311",
      "B:312",
      "B:313",
      "B:314",
      "B:315",
      "B:316",
      "B:317",
      "B:318",
      "B:319",
      "B:32",
      "B:320",
      "B:321",
      "B:322",
      "B:323",
      "B:324",
      "B:325",
      "B:326",
      "B:327",
      "B:328",
      "B:329",
      "B:33",
      "B:330",
      "B:331",
      "B:332",
      "B:333",
      "B:334",
      "B:335",
      "B:336",
      "B:337",
      "B:338",
      "B:339",
      "B:34",
      "B:340",
      "B:341",
      "B:342",
      "B:343",
      "B:344",
      "B:35",
      "B:36",
      "B:37",
      "B:38",
      "B:39",
      "B:4",
      "B:40",
      "B:41",
      "B:42",
      "B:43",
      "B:44",
      "B:45",
      "B:46",
      "B:47",
      "B:48",
      "B:49",
      "B:5",
      "B:50",
      "B:51",
      "B:52",
      "B:53",
      "B:54",
      "B:55",
      "B:56",
      "B:57",
      "B:58",
      "B:59",
      "B:6",
      "B:60",
      "B:61",
      "B:62",
      "B:63",
      "B:64",
      "B:65",
      "B:66",
      "B:67",
      "B:68",
      "B:69",
      "B:7",
      "B:70",
      "B:71",
      "B:72",
      "B:73",
      "B:74",
      "B:75",
      "B:76",
      "B:77",
      "B:78",
      "B:79",
      "B:8",
      "B:80",
      "B:81",
      "B:82",
      "B:83",
      "B:84",
      "B:85",
      "B:86",
      "B:87",
      "B:88",
      "B:89",
      "B:9",
      "B:90",
      "B:91",
      "B:92",
      "B:93",
      "B:94",
      "B:95",
      "B:96",
      "B:97",
      "B:98",
      "B:99"
    ],
    "B:282": [
      "B:10",
      "B:100",
      "B:101",
      "B:102",
      "B:103",
      "B:104",
      "B:105",
      "B:106",
      "B:107",
      "B:108",
      "B:109",
      "B:11",
      "B:110",
      "B:111",
      "B:112",
      "B:113",
      "B:114",
      "B:115",
      "B:116",
      "B:117",
      "B:118",
      "B:119",
      "B:12",
      "B:120",
      "B:121",
      "B:122",
      "B:123",
      "B:124",
      "B:125",
      "B:126",
      "B:127",
      "B:128",
      "B:129",
      "B:13",
      "B:130",
      "B:131",
      "B:132",
      "B:133",
      "B:134",
      "B:135",
      "B:136",
      "B:137",
      "B:138",
      "B:139",
      "B:14",
      "B:140",
      "B:141",
      "B:142",
      "B:143",
      "B:144",
      "B:145",
      "B:146",
      "B:147",
      "B:148",
      "B:149",
      "B:15",
      "B:150",
      "B:151",
      "B:152",
      "B:153",
      "B:154",
      "B:155",
      "B:156",
      "B:157",
      "B:158",
      "B:159",
      "B:16",
      "B:160",
      "B:161",
      "B:162",
      "B:163",
      "B:164",
      "B:165",
      "B:166",
      "B:167",
      "B:168",
      "B:169",
      "B:17",
      "B:170",
      "B:171",
      "B:172",
      "B:173",
      "B:174",
      "B:175",
      "B:176",
      "B:177",
      "B:178",
      "B:179",
      "B:18",
      "B:180",
      "B:181",
      "B:182",
      "B:183",
      "B:184",
      "B:185",
      "B:186",
      "B:187",
      "B:188",
      "B:189",
      "B:19",
      "B:190",
      "B:191",
      "B:192",
      "B:193",
      "B:194",
      "B:195",
      "B:196",
      "B:197",
      "B:198",
      "B:199",
      "B:2",
      "B:20",
      "B:200",
      "B:201",
      "B:202",
      "B:203",
      "B:204",
      "B:205",
      "B:206",
      "B:207",
      "B:208",
      "B:209",
      "B:21",
      "B:210",
      "B:211",
      "B:212",
      "B:213",
      "B:214",
      "B:215",
      "B:216",
      "B:217",
      "B:218",
      "B:219",
      "B:22",
      "B:220",
      "B:221",
      "B:222",
      "B:223",
      "B:224",
      "B:225",
      "B:226",
      "B:227",
      "B:228",
      "B:229",
      "B:23",
      "B:230",
      "B:231",
      "B:232",
      "B:233",
      "B:234",
      "B:235",
      "B:236",
      "B:237",
      "B:238",
      "B:239",
      "B:24",
      "B:240",
      "B:241",
      "B:242",
      "B:243",
      "B:244",
      "B:245",
      "B:246",
      "B:247",
      "B:248",
      "B:249",
      "B:25",
      "B:250",
      "B:251",
      "B:252",
      "B:253",
      "B:254",
      "B:255",
      "B:256",
      "B:257",
      "B:258",
      "B:259",
      "B:26",
      "B:260",
      "B:261",
      "B:262",
      "B:263",
      "B:264",
      "B:265",
      "B:266",
      "B:267",
      "B:268",
      "B:269",
      "B:27",
      "B:270",
      "B:271",
      "B:272",
      "B:273",
      "B:274",
      "B:275",
      "B:276",
      "B:277",
      "B:278",
      "B:279",
      "B:28",
      "B:280",
      "B:281",
      "B:283",
      "B:284",
      "B:285",
      "B:286",
      "B:287",
      "B:288",
      "B:289",
      "B:29",
      "B:290",
      "B:291",
      "B:292",
      "B:293",
      "B:294",
      "B:295",
      "B:296",
      "B:297",
      "B:298",
      "B:299",
      "B:3",
      "B:30",
      "B:300",
      "B:301",
      "B:302",
      "B:303",
      "B:304",
      "B:305",
      "B:306",
      "B:307",
      "B:308",
      "B:309",
      "B:31",
      "B:310",
      "B:311",
      "B:312",
      "B:313",
      "B:314",
      "B:315",
      "B:316",
      "B:317",
      "B:318",
      "B:319",
      "B:32",
      "B:320",
      "B:321",
      "B:322",
      "B:323",
      "B:324",
      "B:325",
      "B:326",
      "B:327",
      "B:328",
      "B:329",
      "B:33",
      "B:330",
      "B:331",
      "B:332",
      "B:333",
      "B:334",
      "B:335",
      "B:336",
      "B:337",
      "B:338",
      "B:339",
      "B:34",
      "B:340",
      "B:341",
      "B:342",
      "B:343",
      "B:344",
      "B:35",
      "B:36",
      "B:37",
      "B:38",
      "B:39",
      "B:4",
      "B:40",
      "B:41",
      "B:42",
      "B:43",
      "B:44",
      "B:45",
      "B:46",
      "B:47",
      "B:48",
      "B:49",
      "B:5",
      "B:50",
      "B:51",
      "B:52",
      "B:53",
      "B:54",
      "B:55",
      "B:56",
      "B:57",
      "B:58",
      "B:59",
      "B:6",
      "B:60",
      "B:61",
      "B:62",
      "B:63",
      "B:64",
      "B:65",
      "B:66",
      "B:67",
      "B:68",
      "B:69",
      "B:7",
      "B:70",
      "B:71",
      "B:72",
      "B:73",
      "B:74",
      "B:75",
      "B:76",
      "B:77",
      "B:78",
      "B:79",
      "B:8",
      "B:80",
      "B:81",
      "B:82",
      "B:83",
      "B:84",
      "B:85",
      "B:86",
      "B:87",
      "B:88",
      "B:89",
      "B:9",
      "B:90",
      "B:91",
      "B:92",
      "B:93",
      "B:94",
      "B:95",
      "B:96",
      "B:97",
      "B:98",
      "B:99"
    ],
    "B:283": [
      "B:10",
      "B:100",
      "B:101",
      "B:102",
      "B:103",
      "B:104",
      "B:105",
      "B:106",
      "B:107",
      "B:108",
      "B:109",
      "B:11",
      "B:110",
      "B:111",
      "B:112",
      "B:113",
      "B:114",
      "B:115",
      "B:116",
      "B:117",
      "B:118",
      "B:119",
      "B:12",
      "B:120",
      "B:121",
      "B:122",
      "B:123",
      "B:124",
      "B:125",
      "B:126",
      "B:127",
      "B:128",
      "B:129",
      "B:13",
      "B:130",
      "B:131",
      "B:132",
      "B:133",
      "B:134",
      "B:135",
      "B:136",
      "B:137",
      "B:138",
      "B:139",
      "B:14",
      "B:140",
      "B:141",
      "B:142",
      "B:143",
      "B:144",
      "B:145",
      "B:146",
      "B:147",
      "B:148",
      "B:149",
      "B:15",
      "B:150",
      "B:151",
      "B:152",
      "B:153",
      "B:154",
      "B:155",
      "B:156",
      "B:157",
      "B:158",
      "B:159",
      "B:16",
      "B:160",
      "B:161",
      "B:162",
      "B:163",
      "B:164",
      "B:165",
      "B:166",
      "B:167",
      "B:168",
      "B:169",
      "B:17",
      "B:170",
      "B:171",
      "B:172",
      "B:173",
      "B:174",
      "B:175",
      "B:176",
      "B:177",
      "B:178",
      "B:179",
      "B:18",
      "B:180",
      "B:181",
      "B:182",
      "B:183",
      "B:184",
      "B:185",
      "B:186",
      "B:187",
      "B:188",
      "B:189",
      "B:19",
      "B:190",
      "B:191",
      "B:192",
      "B:193",
      "B:194",
      "B:195",
      "B:196",
      "B:197",
      "B:198",
      "B:199",
      "B:2",
      "B:20",
      "B:200",
      "B:201",
      "B:202",
      "B:203",
      "B:204",
      "B:205",
      "B:206",
      "B:207",
      "B:208",
      "B:209",
      "B:21",
      "B:210",
      "B:211",
      "B:212",
      "B:213",
      "B:214",
      "B:215",
      "B:216",
      "B:217",
      "B:218",
      "B:219",
      "B:22",
      "B:220",
      "B:221",
      "B:222",
      "B:223",
      "B:224",
      "B:225",
      "B:226",
      "B:227",
      "B:228",
      "B:229",
      "B:23",
      "B:230",
      "B:231",
      "B:232",
      "B:233",
      "B:234",
      "B:235",
      "B:236",
      "B:237",
      "B:238",
      "B:239",
      "B:24",
      "B:240",
      "B:241",
      "B:242",
      "B:243",
      "B:244",
      "B:245",
      "B:246",
      "B:247",
      "B:248",
      "B:249",
      "B:25",
      "B:250",
      "B:251",
      "B:252",
      "B:253",
      "B:254",
      "B:255",
      "B:256",
      "B:257",
      "B:258",
      "B:259",
      "B:26",
      "B:260",
      "B:261",
      "B:262",
      "B:263",
      "B:264",
      "B:265",
      "B:266",
      "B:267",
      "B:268",
      "B:269",
      "B:27",
      "B:270",
      "B:271",
      "B:272",
      "B:273",
      "B:274",
      "B:275",
      "B:276",
      "B:277",
      "B:278",
      "B:279",
      "B:28",
      "B:280",
      "B:281",
      "B:282",
      "B:284",
      "B:285",
      "B:286",
      "B:287",
      "B:288",
      "B:289",
      "B:29",
      "B:290",
      "B:291",
      "B:292",
      "B:293",
      "B:294",
      "B:295",
      "B:296",
      "B:297",
      "B:298",
      "B:299",
      "B:3",
      "B:30",
      "B:300",
      "B:301",
      "B:302",
      "B:303",
      "B:304",
      "B:305",
      "B:306",
      "B:307",
      "B:308",
      "B:309",
      "B:31",
      "B:310",
      "B:311",
      "B:312",
      "B:313",
      "B:314",
      "B:315",
      "B:316",
      "B:317",
      "B:318",
      "B:319",
      "B:32",
      "B:320",
      "B:321",
      "B:322",
      "B:323",
      "B:324",
      "B:325",
      "B:326",
      "B:327",
      "B:328",
      "B:329",
      "B:33",
      "B:330",
      "B:331",
      "B:332",
      "B:333",
      "B:334",
      "B:335",
      "B:336",
      "B:337",
      "B:338",
      "B:339",
      "B:34",
      "B:340",
      "B:341",
      "B:342",
      "B:343",
      "B:344",
      "B:35",
      "B:36",
      "B:37",
      "B:38",
      "B:39",
      "B:4",
      "B:40",
      "B:41",
      "B:42",
      "B:43",
      "B:44",
      "B:45",
      "B:46",
      "B:47",
      "B:48",
      "B:49",
      "B:5",
      "B:50",
      "B:51",
      "B:52",
      "B:53",
      "B:54",
      "B:55",
      "B:56",
      "B:57",
      "B:58",
      "B:59",
      "B:6",
      "B:60",
      "B:61",
      "B:62",
      "B:63",
      "B:64",
      "B:65",
      "B:66",
      "B:67",
      "B:68",
      "B:69",
      "B:7",
      "B:70",
      "B:71",
      "B:72",
      "B:73",
      "B:74",
      "B:75",
      "B:76",
      "B:77",
      "B:78",
      "B:79",
      "B:8",
      "B:80",
      "B:81",
      "B:82",
      "B:83",
      "B:84",
      "B:85",
      "B:86",
      "B:87",
      "B:88",
      "B:89",
      "B:9",
      "B:90",
      "B:91",
      "B:92",
      "B:93",
      "B:94",
      "B:95",
      "B:96",
      "B:97",
      "B:98",
      "B:99"
    ],
    "B:284": [
      "B:10",
      "B:100",
      "B:101",
      "B:102",
      "B:103",
      "B:104",
      "B:105",
      "B:106",
      "B:107",
      "B:108",
      "B:109",
      "B:11",
      "B:110",
      "B:111",
      "B:112",
      "B:113",
      "B:114",
      "B:115",
      "B:116",
      "B:117",
      "B:118",
      "B:119",
      "B:12",
      "B:120",
      "B:121",
      "B:122",
      "B:123",
      "B:124",
      "B:125",
      "B:126",
      "B:127",
      "B:128",
      "B:129",
      "B:13",
      "B:130",
      "B:131",
      "B:132",
      "B:133",
      "B:134",
      "B:135",
      "B:136",
      "B:137",
      "B:138",
      "B:139",
      "B:14",
      "B:140",
      "B:141",
      "B:142",
      "B:143",
      "B:144",
      "B:145",
      "B:146",
      "B:147",
      "B:148",
      "B:149",
      "B:15",
      "B:150",
      "B:151",
      "B:152",
      "B:153",
      "B:154",
      "B:155",
      "B:156",
      "B:157",
      "B:158",
      "B:159",
      "B:16",
      "B:160",
      "B:161",
      "B:162",
      "B:163",
      "B:164",
      "B:165",
      "B:166",
      "B:167",
      "B:168",
      "B:169",
      "B:17",
      "B:170",
      "B:171",
      "B:172",
      "B:173",
      "B:174",
      "B:175",
      "B:176",
      "B:177",
      "B:178",
      "B:179",
      "B:18",
      "B:180",
      "B:181",
      "B:182",
      "B:183",
      "B:184",
      "B:185",
      "B:186",
      "B:187",
      "B:188",
      "B:189",
      "B:19",
      "B:190",
      "B:191",
      "B:192",
      "B:193",
      "B:194",
      "B:195",
      "B:196",
      "B:197",
      "B:198",
      "B:199",
      "B:2",
      "B:20",
      "B:200",
      "B:201",
      "B:202",
      "B:203",
      "B:204",
      "B:205",
      "B:206",
      "B:207",
      "B:208",
      "B:209",
      "B:21",
      "B:210",
      "B:211",
      "B:212",
      "B:213",
      "B:214",
      "B:215",
      "B:216",
      "B:217",
      "B:218",
      "B:219",
      "B:22",
      "B:220",
      "B:221",
      "B:222",
      "B:223",
      "B:224",
      "B:225",
      "B:226",
      "B:227",
      "B:228",
      "B:229",
      "B:23",
      "B:230",
      "B:231",
      "B:232",
      "B:233",
      "B:234",
      "B:235",
      "B:236",
      "B:237",
      "B:238",
      "B:239",
      "B:24",
      "B:240",
      "B:241",
      "B:242",
      "B:243",
      "B:244",
      "B:245",
      "B:246",
      "B:247",
      "B:248",
      "B:249",
      "B:25",
      "B:250",
      "B:251",
      "B:252",
      "B:253",
      "B:254",
      "B:255",
      "B:256",
      "B:257",
      "B:258",
      "B:259",
      "B:26",
      "B:260",
      "B:261",
      "B:262",
      "B:263",
      "B:264",
      "B:265",
      "B:266",
      "B:267",
      "B:268",
      "B:269",
      "B:27",
      "B:270",
      "B:271",
      "B:272",
      "B:273",
      "B:274",
      "B:275",
      "B:276",
      "B:277",
      "B:278",
      "B:279",
      "B:28",
      "B:280",
      "B:281",
      "B:282",
      "B:283",
      "B:285",
      "B:286",
      "B:287",
      "B:288",
      "B:289",
      "B:29",
      "B:290",
      "B:291",
      "B:292",
      "B:293",
      "B:294",
      "B:295",
      "B:296",
      "B:297",
      "B:298",
      "B:299",
      "B:3",
      "B:30",
      "B:300",
      "B:301",
      "B:302",
      "B:303",
      "B:304",
      "B:305",
      "B:306",
      "B:307",
      "B:308",
      "B:309",
      "B:31",
      "B:310",
      "B:311",
      "B:312",
      "B:313",
      "B:314",
      "B:315",
      "B:316",
      "B:317",
      "B:318",
      "B:319",
      "B:32",
      "B:320",
      "B:321",
      "B:322",
      "B:323",
      "B:324",
      "B:325",
      "B:326",
      "B:327",
      "B:328",
      "B:329",
      "B:33",
      "B:330",
      "B:331",
      "B:332",
      "B:333",
      "B:334",
      "B:335",
      "B:336",
      "B:337",
      "B:338",
      "B:339",
      "B:34",
      "B:340",
      "B:341",
      "B:342",
      "B:343",
      "B:344",
      "B:35",
      "B:36",
      "B:37",
      "B:38",
      "B:39",
      "B:4",
      "B:40",
      "B:41",
      "B:42",
      "B:43",
      "B:44",
      "B:45",
      "B:46",
      "B:47",
      "B:48",
      "B:49",
      "B:5",
      "B:50",
      "B:51",
      "B:52",
      "B:53",
      "B:54",
      "B:55",
      "B:56",
      "B:57",
      "B:58",
      "B:59",
      "B:6",
      "B:60",
      "B:61",
      "B:62",
      "B:63",
      "B:64",
      "B:65",
      "B:66",
      "B:67",
      "B:68",
      "B:69",
      "B:7",
      "B:70",
      "B:71",
      "B:72",
      "B:73",
      "B:74",
      "B:75",
      "B:76",
      "B:77",
      "B:78",
      "B:79",
      "B:8",
      "B:80",
      "B:81",
      "B:82",
      "B:83",
      "B:84",
      "B:85",
      "B:86",
      "B:87",
      "B:88",
      "B:89",
      "B:9",
      "B:90",
      "B:91",
      "B:92",
      "B:93",
      "B:94",
      "B:95",
      "B:96",
      "B:97",
      "B:98",
      "B:99"
    ],
    "B:285": [
      "B:10",
      "B:100",
      "B:101",
      "B:102",
      "B:103",
      "B:104",
      "B:105",
      "B:106",
      "B:107",
      "B:108",
      "B:109",
      "B:11",
      "B:110",
      "B:111",
      "B:112",
      "B:113",
      "B:114",
      "B:115",
      "B:116",
      "B:117",
      "B:118",
      "B:119",
      "B:12",
      "B:120",
      "B:121",
      "B:122",
      "B:123",
      "B:124",
      "B:125",
      "B:126",
      "B:127",
      "B:128",
      "B:129",
      "B:13",
      "B:130",
      "B:131",
      "B:132",
      "B:133",
      "B:134",
      "B:135",
      "B:136",
      "B:137",
      "B:138",
      "B:139",
      "B:14",
      "B:140",
      "B:141",
      "B:142",
      "B:143",
      "B:144",
      "B:145",
      "B:146",
      "B:147",
      "B:148",
      "B:149",
      "B:15",
      "B:150",
      "B:151",
      "B:152",
      "B:153",
      "B:154",
      "B:155",
      "B:156",
      "B:157",
      "B:158",
      "B:159",
      "B:16",
      "B:160",
      "B:161",
      "B:162",
      "B:163",
      "B:164",
      "B:165",
      "B:166",
      "B:167",
      "B:168",
      "B:169",
      "B:17",
      "B:170",
      "B:171",
      "B:172",
      "B:173",
      "B:174",
      "B:175",
      "B:176",
      "B:177",
      "B:178",
      "B:179",
      "B:18",
      "B:180",
      "B:181",
      "B:182",
      "B:183",
      "B:184",
      "B:185",
      "B:186",
      "B:187",
      "B:188",
      "B:189",
      "B:19",
      "B:190",
      "B:191",
      "B:192",
      "B:193",
      "B:194",
      "B:195",
      "B:196",
      "B:197",
      "B:198",
      "B:199",
      "B:2",
      "B:20",
      "B:200",
      "B:201",
      "B:202",
      "B:203",
      "B:204",
      "B:205",
      "B:206",
      "B:207",
      "B:208",
      "B:209",
      "B:21",
      "B:210",
      "B:211",
      "B:212",
      "B:213",
      "B:214",
      "B:215",
      "B:216",
      "B:217",
      "B:218",
      "B:219",
      "B:22",
      "B:220",
      "B:221",
      "B:222",
      "B:223",
      "B:224",
      "B:225",
      "B:226",
      "B:227",
      "B:228",
      "B:229",
      "B:23",
      "B:230",
      "B:231",
      "B:232",
      "B:233",
      "B:234",
      "B:235",
      "B:236",
      "B:237",
      "B:238",
      "B:239",
      "B:24",
      "B:240",
      "B:241",
      "B:242",
      "B:243",
      "B:244",
      "B:245",
      "B:246",
      "B:247",
      "B:248",
      "B:249",
      "B:25",
      "B:250",
      "B:251",
      "B:252",
      "B:253",
      "B:254",
      "B:255",
      "B:256",
      "B:257",
      "B:258",
      "B:259",
      "B:26",
      "B:260",
      "B:261",
      "B:262",
      "B:263",
      "B:264",
      "B:265",
      "B:266",
      "B:267",
      "B:268",
      "B:269",
      "B:27",
      "B:270",
      "B:271",
      "B:272",
      "B:273",
      "B:274",
      "B:275",
      "B:276",
      "B:277",
      "B:278",
      "B:279",
      "B:28",
      "B:280",
      "B:281",
      "B:282",
      "B:283",
      "B:284",
      "B:286",
      "B:287",
      "B:288",
      "B:289",
      "B:29",
      "B:290",
      "B:291",
      "B:292",
      "B:293",
      "B:294",
      "B:295",
      "B:296",
      "B:297",
      "B:298",
      "B:299",
      "B:3",
      "B:30",
      "B:300",
      "B:301",
      "B:302",
      "B:303",
      "B:304",
      "B:305",
      "B:306",
      "B:307",
      "B:308",
      "B:309",
      "B:31",
      "B:310",
      "B:311",
      "B:312",
      "B:313",
      "B:314",
      "B:315",
      "B:316",
      "B:317",
      "B:318",
      "B:319",
      "B:32",
      "B:320",
      "B:321",
      "B:322",
      "B:323",
      "B:324",
      "B:325",
      "B:326",
      "B:327",
      "B:328",
      "B:329",
      "B:33",
      "B:330",
      "B:331",
      "B:332",
      "B:333",
      "B:334",
      "B:335",
      "B:336",
      "B:337",
      "B:338",
      "B:339",
      "B:34",
      "B:340",
      "B:341",
      "B:342",
      "B:343",
      "B:344",
      "B:35",
      "B:36",
      "B:37",
      "B:38",
      "B:39",
      "B:4",
      "B:40",
      "B:41",
      "B:42",
      "B:43",
      "B:44",
      "B:45",
      "B:46",
      "B:47",
      "B:48",
      "B:49",
      "B:5",
      "B:50",
      "B:51",
      "B:52",
      "B:53",
      "B:54",
      "B:55",
      "B:56",
      "B:57",
      "B:58",
      "B:59",
      "B:6",
      "B:60",
      "B:61",
      "B:62",
      "B:63",
      "B:64",
      "B:65",
      "B:66",
      "B:67",
      "B:68",
      "B:69",
      "B:7",
      "B:70",
      "B:71",
      "B:72",
      "B:73",
      "B:74",
      "B:75",
      "B:76",
      "B:77",
      "B:78",
      "B:79",
      "B:8",
      "B:80",
      "B:81",
      "B:82",
      "B:83",
      "B:84",
      "B:85",
      "B:86",
      "B:87",
      "B:88",
      "B:89",
      "B:9",
      "B:90",
      "B:91",
      "B:92",
      "B:93",
      "B:94",
      "B:95",
      "B:96",
      "B:97",
      "B:98",
      "B:99"
    ],
    "B:286": [
      "B:10",
      "B:100",
      "B:101",
      "B:102",
      "B:103",
      "B:104",
      "B:105",
      "B:106",
      "B:107",
      "B:108",
      "B:109",
      "B:11",
      "B:110",
      "B:111",
      "B:112",
      "B:113",
      "B:114",
      "B:115",
      "B:116",
      "B:117",
      "B:118",
      "B:119",
      "B:12",
      "B:120",
      "B:121",
      "B:122",
      "B:123",
      "B:124",
      "B:125",
      "B:126",
      "B:127",
      "B:128",
      "B:129",
      "B:13",
      "B:130",
      "B:131",
      "B:132",
      "B:133",
      "B:134",
      "B:135",
      "B:136",
      "B:137",
      "B:138",
      "B:139",
      "B:14",
      "B:140",
      "B:141",
      "B:142",
      "B:143",
      "B:144",
      "B:145",
      "B:146",
      "B:147",
      "B:148",
      "B:149",
      "B:15",
      "B:150",
      "B:151",
      "B:152",
      "B:153",
      "B:154",
      "B:155",
      "B:156",
      "B:157",
      "B:158",
      "B:159",
      "B:16",
      "B:160",
      "B:161",
      "B:162",
      "B:163",
      "B:164",
      "B:165",
      "B:166",
      "B:167",
      "B:168",
      "B:169",
      "B:17",
      "B:170",
      "B:171",
      "B:172",
      "B:173",
      "B:174",
      "B:175",
      "B:176",
      "B:177",
      "B:178",
      "B:179",
      "B:18",
      "B:180",
      "B:181",
      "B:182",
      "B:183",
      "B:184",
      "B:185",
      "B:186",
      "B:187",
      "B:188",
      "B:189",
      "B:19",
      "B:190",
      "B:191",
      "B:192",
      "B:193",
      "B:194",
      "B:195",
      "B:196",
      "B:197",
      "B:198",
      "B:199",
      "B:2",
      "B:20",
      "B:200",
      "B:201",
      "B:202",
      "B:203",
      "B:204",
      "B:205",
      "B:206",
      "B:207",
      "B:208",
      "B:209",
      "B:21",
      "B:210",
      "B:211",
      "B:212",
      "B:213",
      "B:214",
      "B:215",
      "B:216",
      "B:217",
      "B:218",
      "B:219",
      "B:22",
      "B:220",
      "B:221",
      "B:222",
      "B:223",
      "B:224",
      "B:225",
      "B:226",
      "B:227",
      "B:228",
      "B:229",
      "B:23",
      "B:230",
      "B:231",
      "B:232",
      "B:233",
      "B:234",
      "B:235",
      "B:236",
      "B:237",
      "B:238",
      "B:239",
      "B:24",
      "B:240",
      "B:241",
      "B:242",
      "B:243",
      "B:244",
      "B:245",
      "B:246",
      "B:247",
      "B:248",
      "B:249",
      "B:25",
      "B:250",
      "B:251",
      "B:252",
      "B:253",
      "B:254",
      "B:255",
      "B:256",
      "B:257",
      "B:258",
      "B:259",
      "B:26",
      "B:260",
      "B:261",
      "B:262",
      "B:263",
      "B:264",
      "B:265",
      "B:266",
      "B:267",
      "B:268",
      "B:269",
      "B:27",
      "B:270",
      "B:271",
      "B:272",
      "B:273",
      "B:274",
      "B:275",
      "B:276",
      "B:277",
      "B:278",
      "B:279",
      "B:28",
      "B:280",
      "B:281",
      "B:282",
      "B:283",
      "B:284",
      "B:285",
      "B:287",
      "B:288",
      "B:289",
      "B:29",
      "B:290",
      "B:291",
      "B:292",
      "B:293",
      "B:294",
      "B:295",
      "B:296",
      "B:297",
      "B:298",
      "B:299",
      "B:3",
      "B:30",
      "B:300",
      "B:301",
      "B:302",
      "B:303",
      "B:304",
      "B:305",
      "B:306",
      "B:307",
      "B:308",
      "B:309",
      "B:31",
      "B:310",
      "B:311",
      "B:312",
      "B:313",
      "B:314",
      "B:315",
      "B:316",
      "B:317",
      "B:318",
      "B:319",
      "B:32",
      "B:320",
      "B:321",
      "B:322",
      "B:323",
      "B:324",
      "B:325",
      "B:326",
      "B:327",
      "B:328",
      "B:329",
      "B:33",
      "B:330",
      "B:331",
      "B:332",
      "B:333",
      "B:334",
      "B:335",
      "B:336",
      "B:337",
      "B:338",
      "B:339",
      "B:34",
      "B:340",
      "B:341",
      "B:342",
      "B:343",
      "B:344",
      "B:35",
      "B:36",
      "B:37",
      "B:38",
      "B:39",
      "B:4",
      "B:40",
      "B:41",
      "B:42",
      "B:43",
      "B:44",
      "B:45",
      "B:46",
      "B:47",
      "B:48",
      "B:49",
      "B:5",
      "B:50",
      "B:51",
      "B:52",
      "B:53",
      "B:54",
      "B:55",
      "B:56",
      "B:57",
      "B:58",
      "B:59",
      "B:6",
      "B:60",
      "B:61",
      "B:62",
      "B:63",
      "B:64",
      "B:65",
      "B:66",
      "B:67",
      "B:68",
      "B:69",
      "B:7",
      "B:70",
      "B:71",
      "B:72",
      "B:73",
      "B:74",
      "B:75",
      "B:76",
      "B:77",
      "B:78",
      "B:79",
      "B:8",
      "B:80",
      "B:81",
      "B:82",
      "B:83",
      "B:84",
      "B:85",
      "B:86",
      "B:87",
      "B:88",
      "B:89",
      "B:9",
      "B:90",
      "B:91",
      "B:92",
      "B:93",
      "B:94",
      "B:95",
      "B:96",
      "B:97",
      "B:98",
      "B:99"
    ],
    "B:287": [
      "B:10",
      "B:100",
      "B:101",
      "B:102",
      "B:103",
      "B:104",
      "B:105",
      "B:106",
      "B:107",
      "B:108",
      "B:109",
      "B:11",
      "B:110",
      "B:111",
      "B:112",
      "B:113",
      "B:114",
      "B:115",
      "B:116",
      "B:117",
      "B:118",
      "B:119",
      "B:12",
      "B:120",
      "B:121",
      "B:122",
      "B:123",
      "B:124",
      "B:125",
      "B:126",
      "B:127",
      "B:128",
      "B:129",
      "B:13",
      "B:130",
      "B:131",
      "B:132",
      "B:133",
      "B:134",
      "B:135",
      "B:136",
      "B:137",
      "B:138",
      "B:139",
      "B:14",
      "B:140",
      "B:141",
      "B:142",
      "B:143",
      "B:144",
      "B:145",
      "B:146",
      "B:147",
      "B:148",
      "B:149",
      "B:15",
      "B:150",
      "B:151",
      "B:152",
      "B:153",
      "B:154",
      "B:155",
      "B:156",
      "B:157",
      "B:158",
      "B:159",
      "B:16",
      "B:160",
      "B:161",
      "B:162",
      "B:163",
      "B:164",
      "B:165",
      "B:166",
      "B:167",
      "B:168",
      "B:169",
      "B:17",
      "B:170",
      "B:171",
      "B:172",
      "B:173",
      "B:174",
      "B:175",
      "B:176",
      "B:177",
      "B:178",
      "B:179",
      "B:18",
      "B:180",
      "B:181",
      "B:182",
      "B:183",
      "B:184",
      "B:185",
      "B:186",
      "B:187",
      "B:188",
      "B:189",
      "B:19",
      "B:190",
      "B:191",
      "B:192",
      "B:193",
      "B:194",
      "B:195",
      "B:196",
      "B:197",
      "B:198",
      "B:199",
      "B:2",
      "B:20",
      "B:200",
      "B:201",
      "B:202",
      "B:203",
      "B:204",
      "B:205",
      "B:206",
      "B:207",
      "B:208",
      "B:209",
      "B:21",
      "B:210",
      "B:211",
      "B:212",
      "B:213",
      "B:214",
      "B:215",
      "B:216",
      "B:217",
      "B:218",
      "B:219",
      "B:22",
      "B:220",
      "B:221",
      "B:222",
      "B:223",
      "B:224",
      "B:225",
      "B:226",
      "B:227",
      "B:228",
      "B:229",
      "B:23",
      "B:230",
      "B:231",
      "B:232",
      "B:233",
      "B:234",
      "B:235",
      "B:236",
      "B:237",
      "B:238",
      "B:239",
      "B:24",
      "B:240",
      "B:241",
      "B:242",
      "B:243",
      "B:244",
      "B:245",
      "B:246",
      "B:247",
      "B:248",
      "B:249",
      "B:25",
      "B:250",
      "B:251",
      "B:252",
      "B:253",
      "B:254",
      "B:255",
      "B:256",
      "B:257",
      "B:258",
      "B:259",
      "B:26",
      "B:260",
      "B:261",
      "B:262",
      "B:263",
      "B:264",
      "B:265",
      "B:266",
      "B:267",
      "B:268",
      "B:269",
      "B:27",
      "B:270",
      "B:271",
      "B:272",
      "B:273",
      "B:274",
      "B:275",
      "B:276",
      "B:277",
      "B:278",
      "B:279",
      "B:28",
      "B:280",
      "B:281",
      "B:282",
      "B:283",
      "B:284",
      "B:285",
      "B:286",
      "B:288",
      "B:289",
      "B:29",
      "B:290",
      "B:291",
      "B:292",
      "B:293",
      "B:294",
      "B:295",
      "B:296",
      "B:297",
      "B:298",
      "B:299",
      "B:3",
      "B:30",
      "B:300",
      "B:301",
      "B:302",
      "B:303",
      "B:304",
      "B:305",
      "B:306",
      "B:307",
      "B:308",
      "B:309",
      "B:31",
      "B:310",
      "B:311",
      "B:312",
      "B:313",
      "B:314",
      "B:315",
      "B:316",
      "B:317",
      "B:318",
      "B:319",
      "B:32",
      "B:320",
      "B:321",
      "B:322",
      "B:323",
      "B:324",
      "B:325",
      "B:326",
      "B:327",
      "B:328",
      "B:329",
      "B:33",
      "B:330",
      "B:331",
      "B:332",
      "B:333",
      "B:334",
      "B:335",
      "B:336",
      "B:337",
      "B:338",
      "B:339",
      "B:34",
      "B:340",
      "B:341",
      "B:342",
      "B:343",
      "B:344",
      "B:35",
      "B:36",
      "B:37",
      "B:38",
      "B:39",
      "B:4",
      "B:40",
      "B:41",
      "B:42",
      "B:43",
      "B:44",
      "B:45",
      "B:46",
      "B:47",
      "B:48",
      "B:49",
      "B:5",
      "B:50",
      "B:51",
      "B:52",
      "B:53",
      "B:54",
      "B:55",
      "B:56",
      "B:57",
      "B:58",
      "B:59",
      "B:6",
      "B:60",
      "B:61",
      "B:62",
      "B:63",
      "B:64",
      "B:65",
      "B:66",
      "B:67",
      "B:68",
      "B:69",
      "B:7",
      "B:70",
      "B:71",
      "B:72",
      "B:73",
      "B:74",
      "B:75",
      "B:76",
      "B:77",
      "B:78",
      "B:79",
      "B:8",
      "B:80",
      "B:81",
      "B:82",
      "B:83",
      "B:84",
      "B:85",
      "B:86",
      "B:87",
      "B:88",
      "B:89",
      "B:9",
      "B:90",
      "B:91",
      "B:92",
      "B:93",
      "B:94",
      "B:95",
      "B:96",
      "B:97",
      "B:98",
      "B:99"
    ],
    "B:288": [
      "B:10",
      "B:100",
      "B:101",
      "B:102",
      "B:103",
      "B:104",
      "B:105",
      "B:106",
      "B:107",
      "B:108",
      "B:109",
      "B:11",
      "B:110",
      "B:111",
      "B:112",
      "B:113",
      "B:114",
      "B:115",
      "B:116",
      "B:117",
      "B:118",
      "B:119",
      "B:12",
      "B:120",
      "B:121",
      "B:122",
      "B:123",
      "B:124",
      "B:125",
      "B:126",
      "B:127",
      "B:128",
      "B:129",
      "B:13",
      "B:130",
      "B:131",
      "B:132",
      "B:133",
      "B:134",
      "B:135",
      "B:136",
      "B:137",
      "B:138",
      "B:139",
      "B:14",
      "B:140",
      "B:141",
      "B:142",
      "B:143",
      "B:144",
      "B:145",
      "B:146",
      "B:147",
      "B:148",
      "B:149",
      "B:15",
      "B:150",
      "B:151",
      "B:152",
      "B:153",
      "B:154",
      "B:155",
      "B:156",
      "B:157",
      "B:158",
      "B:159",
      "B:16",
      "B:160",
      "B:161",
      "B:162",
      "B:163",
      "B:164",
      "B:165",
      "B:166",
      "B:167",
      "B:168",
      "B:169",
      "B:17",
      "B:170",
      "B:171",
      "B:172",
      "B:173",
      "B:174",
      "B:175",
      "B:176",
      "B:177",
      "B:178",
      "B:179",
      "B:18",
      "B:180",
      "B:181",
      "B:182",
      "B:183",
      "B:184",
      "B:185",
      "B:186",
      "B:187",
      "B:188",
      "B:189",
      "B:19",
      "B:190",
      "B:191",
      "B:192",
      "B:193",
      "B:194",
      "B:195",
      "B:196",
      "B:197",
      "B:198",
      "B:199",
      "B:2",
      "B:20",
      "B:200",
      "B:201",
      "B:202",
      "B:203",
      "B:204",
      "B:205",
      "B:206",
      "B:207",
      "B:208",
      "B:209",
      "B:21",
      "B:210",
      "B:211",
      "B:212",
      "B:213",
      "B:214",
      "B:215",
      "B:216",
      "B:217",
      "B:218",
      "B:219",
      "B:22",
      "B:220",
      "B:221",
      "B:222",
      "B:223",
      "B:224",
      "B:225",
      "B:226",
      "B:227",
      "B:228",
      "B:229",
      "B:23",
      "B:230",
      "B:231",
      "B:232",
      "B:233",
      "B:234",
      "B:235",
      "B:236",
      "B:237",
      "B:238",
      "B:239",
      "B:24",
      "B:240",
      "B:241",
      "B:242",
      "B:243",
      "B:244",
      "B:245",
      "B:246",
      "B:247",
      "B:248",
      "B:249",
      "B:25",
      "B:250",
      "B:251",
      "B:252",
      "B:253",
      "B:254",
      "B:255",
      "B:256",
      "B:257",
      "B:258",
      "B:259",
      "B:26",
      "B:260",
      "B:261",
      "B:262",
      "B:263",
      "B:264",
      "B:265",
      "B:266",
      "B:267",
      "B:268",
      "B:269",
      "B:27",
      "B:270",
      "B:271",
      "B:272",
      "B:273",
      "B:274",
      "B:275",
      "B:276",
      "B:277",
      "B:278",
      "B:279",
      "B:28",
      "B:280",
      "B:281",
      "B:282",
      "B:283",
      "B:284",
      "B:285",
      "B:286",
      "B:287",
      "B:289",
      "B:29",
      "B:290",
      "B:291",
      "B:292",
      "B:293",
      "B:294",
      "B:295",
      "B:296",
      "B:297",
      "B:298",
      "B:299",
      "B:3",
      "B:30",
      "B:300",
      "B:301",
      "B:302",
      "B:303",
      "B:304",
      "B:305",
      "B:306",
      "B:307",
      "B:308",
      "B:309",
      "B:31",
      "B:310",
      "B:311",
      "B:312",
      "B:313",
      "B:314",
      "B:315",
      "B:316",
      "B:317",
      "B:318",
      "B:319",
      "B:32",
      "B:320",
      "B:321",
      "B:322",
      "B:323",
      "B:324",
      "B:325",
      "B:326",
      "B:327",
      "B:328",
      "B:329",
      "B:33",
      "B:330",
      "B:331",
      "B:332",
      "B:333",
      "B:334",
      "B:335",
      "B:336",
      "B:337",
      "B:338",
      "B:339",
      "B:34",
      "B:340",
      "B:341",
      "B:342",
      "B:343",
      "B:344",
      "B:35",
      "B:36",
      "B:37",
      "B:38",
      "B:39",
      "B:4",
      "B:40",
      "B:41",
      "B:42",
      "B:43",
      "B:44",
      "B:45",
      "B:46",
      "B:47",
      "B:48",
      "B:49",
      "B:5",
      "B:50",
      "B:51",
      "B:52",
      "B:53",
      "B:54",
      "B:55",
      "B:56",
      "B:57",
      "B:58",
      "B:59",
      "B:6",
      "B:60",
      "B:61",
      "B:62",
      "B:63",
      "B:64",
      "B:65",
      "B:66",
      "B:67",
      "B:68",
      "B:69",
      "B:7",
      "B:70",
      "B:71",
      "B:72",
      "B:73",
      "B:74",
      "B:75",
      "B:76",
      "B:77",
      "B:78",
      "B:79",
      "B:8",
      "B:80",
      "B:81",
      "B:82",
      "B:83",
      "B:84",
      "B:85",
      "B:86",
      "B:87",
      "B:88",
      "B:89",
      "B:9",
      "B:90",
      "B:91",
      "B:92",
      "B:93",
      "B:94",
      "B:95",
      "B:96",
      "B:97",
      "B:98",
      "B:99"
    ],
    "B:289": [
      "B:10",
      "B:100",
      "B:101",
      "B:102",
      "B:103",
      "B:104",
      "B:105",
      "B:106",
      "B:107",
      "B:108",
      "B:109",
      "B:11",
      "B:110",
      "B:111",
      "B:112",
      "B:113",
      "B:114",
      "B:115",
      "B:116",
      "B:117",
      "B:118",
      "B:119",
      "B:12",
      "B:120",
      "B:121",
      "B:122",
      "B:123",
      "B:124",
      "B:125",
      "B:126",
      "B:127",
      "B:128",
      "B:129",
      "B:13",
      "B:130",
      "B:131",
      "B:132",
      "B:133",
      "B:134",
      "B:135",
      "B:136",
      "B:137",
      "B:138",
      "B:139",
      "B:14",
      "B:140",
      "B:141",
      "B:142",
      "B:143",
      "B:144",
      "B:145",
      "B:146",
      "B:147",
      "B:148",
      "B:149",
      "B:15",
      "B:150",
      "B:151",
      "B:152",
      "B:153",
      "B:154",
      "B:155",
      "B:156",
      "B:157",
      "B:158",
      "B:159",
      "B:16",
      "B:160",
      "B:161",
      "B:162",
      "B:163",
      "B:164",
      "B:165",
      "B:166",
      "B:167",
      "B:168",
      "B:169",
      "B:17",
      "B:170",
      "B:171",
      "B:172",
      "B:173",
      "B:174",
      "B:175",
      "B:176",
      "B:177",
      "B:178",
      "B:179",
      "B:18",
      "B:180",
      "B:181",
      "B:182",
      "B:183",
      "B:184",
      "B:185",
      "B:186",
      "B:187",
      "B:188",
      "B:189",
      "B:19",
      "B:190",
      "B:191",
      "B:192",
      "B:193",
      "B:194",
      "B:195",
      "B:196",
      "B:197",
      "B:198",
      "B:199",
      "B:2",
      "B:20",
      "B:200",
      "B:201",
      "B:202",
      "B:203",
      "B:204",
      "B:205",
      "B:206",
      "B:207",
      "B:208",
      "B:209",
      "B:21",
      "B:210",
      "B:211",
      "B:212",
      "B:213",
      "B:214",
      "B:215",
      "B:216",
      "B:217",
      "B:218",
      "B:219",
      "B:22",
      "B:220",
      "B:221",
      "B:222",
      "B:223",
      "B:224",
      "B:225",
      "B:226",
      "B:227",
      "B:228",
      "B:229",
      "B:23",
      "B:230",
      "B:231",
      "B:232",
      "B:233",
      "B:234",
      "B:235",
      "B:236",
      "B:237",
      "B:238",
      "B:239",
      "B:24",
      "B:240",
      "B:241",
      "B:242",
      "B:243",
      "B:244",
      "B:245",
      "B:246",
      "B:247",
      "B:248",
      "B:249",
      "B:25",
      "B:250",
      "B:251",
      "B:252",
      "B:253",
      "B:254",
      "B:255",
      "B:256",
      "B:257",
      "B:258",
      "B:259",
      "B:26",
      "B:260",
      "B:261",
      "B:262",
      "B:263",
      "B:264",
      "B:265",
      "B:266",
      "B:267",
      "B:268",
      "B:269",
      "B:27",
      "B:270",
      "B:271",
      "B:272",
      "B:273",
      "B:274",
      "B:275",
      "B:276",
      "B:277",
      "B:278",
      "B:279",
      "B:28",
      "B:280",
      "B:281",
      "B:282",
      "B:283",
      "B:284",
      "B:285",
      "B:286",
      "B:287",
      "B:288",
      "B:29",
      "B:290",
      "B:291",
      "B:292",
      "B:293",
      "B:294",
      "B:295",
      "B:296",
      "B:297",
      "B:298",
      "B:299",
      "B:3",
      "B:30",
      "B:300",
      "B:301",
      "B:302",
      "B:303",
      "B:304",
      "B:305",
      "B:306",
      "B:307",
      "B:308",
      "B:309",
      "B:31",
      "B:310",
      "B:311",
      "B:312",
      "B:313",
      "B:314",
      "B:315",
      "B:316",
      "B:317",
      "B:318",
      "B:319",
      "B:32",
      "B:320",
      "B:321",
      "B:322",
      "B:323",
      "B:324",
      "B:325",
      "B:326",
      "B:327",
      "B:328",
      "B:329",
      "B:33",
      "B:330",
      "B:331",
      "B:332",
      "B:333",
      "B:334",
      "B:335",
      "B:336",
      "B:337",
      "B:338",
      "B:339",
      "B:34",
      "B:340",
      "B:341",
      "B:342",
      "B:343",
      "B:344",
      "B:35",
      "B:36",
      "B:37",
      "B:38",
      "B:39",
      "B:4",
      "B:40",
      "B:41",
      "B:42",
      "B:43",
      "B:44",
      "B:45",
      "B:46",
      "B:47",
      "B:48",
      "B:49",
      "B:5",
      "B:50",
      "B:51",
      "B:52",
      "B:53",
      "B:54",
      "B:55",
      "B:56",
      "B:57",
      "B:58",
      "B:59",
      "B:6",
      "B:60",
      "B:61",
      "B:62",
      "B:63",
      "B:64",
      "B:65",
      "B:66",
      "B:67",
      "B:68",
      "B:69",
      "B:7",
      "B:70",
      "B:71",
      "B:72",
      "B:73",
      "B:74",
      "B:75",
      "B:76",
      "B:77",
      "B:78",
      "B:79",
      "B:8",
      "B:80",
      "B:81",
      "B:82",
      "B:83",
      "B:84",
      "B:85",
      "B:86",
      "B:87",
      "B:88",
      "B:89",
      "B:9",
      "B:90",
      "B:91",
      "B:92",
      "B:93",
      "B:94",
      "B:95",
      "B:96",
      "B:97",
      "B:98",
      "B:99"
    ],
    "B:290": [
      "B:10",
      "B:100",
      "B:101",
      "B:102",
      "B:103",
      "B:104",
      "B:105",
      "B:106",
      "B:107",
      "B:108",
      "B:109",
      "B:11",
      "B:110",
      "B:111",
      "B:112",
      "B:113",
      "B:114",
      "B:115",
      "B:116",
      "B:117",
      "B:118",
      "B:119",
      "B:12",
      "B:120",
      "B:121",
      "B:122",
      "B:123",
      "B:124",
      "B:125",
      "B:126",
      "B:127",
      "B:128",
      "B:129",
      "B:13",
      "B:130",
      "B:131",
      "B:132",
      "B:133",
      "B:134",
      "B:135",
      "B:136",
      "B:137",
      "B:138",
      "B:139",
      "B:14",
      "B:140",
      "B:141",
      "B:142",
      "B:143",
      "B:144",
      "B:145",
      "B:146",
      "B:147",
      "B:148",
      "B:149",
      "B:15",
      "B:150",
      "B:151",
      "B:152",
      "B:153",
      "B:154",
      "B:155",
      "B:156",
      "B:157",
      "B:158",
      "B:159",
      "B:16",
      "B:160",
      "B:161",
      "B:162",
      "B:163",
      "B:164",
      "B:165",
      "B:166",
      "B:167",
      "B:168",
      "B:169",
      "B:17",
      "B:170",
      "B:171",
      "B:172",
      "B:173",
      "B:174",
      "B:175",
      "B:176",
      "B:177",
      "B:178",
      "B:179",
      "B:18",
      "B:180",
      "B:181",
      "B:182",
      "B:183",
      "B:184",
      "B:185",
      "B:186",
      "B:187",
      "B:188",
      "B:189",
      "B:19",
      "B:190",
      "B:191",
      "B:192",
      "B:193",
      "B:194",
      "B:195",
      "B:196",
      "B:197",
      "B:198",
      "B:199",
      "B:2",
      "B:20",
      "B:200",
      "B:201",
      "B:202",
      "B:203",
      "B:204",
      "B:205",
      "B:206",
      "B:207",
      "B:208",
      "B:209",
      "B:21",
      "B:210",
      "B:211",
      "B:212",
      "B:213",
      "B:214",
      "B:215",
      "B:216",
      "B:217",
      "B:218",
      "B:219",
      "B:22",
      "B:220",
      "B:221",
      "B:222",
      "B:223",
      "B:224",
      "B:225",
      "B:226",
      "B:227",
      "B:228",
      "B:229",
      "B:23",
      "B:230",
      "B:231",
      "B:232",
      "B:233",
      "B:234",
      "B:235",
      "B:236",
      "B:237",
      "B:238",
      "B:239",
      "B:24",
      "B:240",
      "B:241",
      "B:242",
      "B:243",
      "B:244",
      "B:245",
      "B:246",
      "B:247",
      "B:248",
      "B:249",
      "B:25",
      "B:250",
      "B:251",
      "B:252",
      "B:253",
      "B:254",
      "B:255",
      "B:256",
      "B:257",
      "B:258",
      "B:259",
      "B:26",
      "B:260",
      "B:261",
      "B:262",
      "B:263",
      "B:264",
      "B:265",
      "B:266",
      "B:267",
      "B:268",
      "B:269",
      "B:27",
      "B:270",
      "B:271",
      "B:272",
      "B:273",
      "B:274",
      "B:275",
      "B:276",
      "B:277",
      "B:278",
      "B:279",
      "B:28",
      "B:280",
      "B:281",
      "B:282",
      "B:283",
      "B:284",
      "B:285",
      "B:286",
      "B:287",
      "B:288",
      "B:289",
      "B:29",
      "B:291",
      "B:292",
      "B:293",
      "B:294",
      "B:295",
      "B:296",
      "B:297",
      "B:298",
      "B:299",
      "B:3",
      "B:30",
      "B:300",
      "B:301",
      "B:302",
      "B:303",
      "B:304",
      "B:305",
      "B:306",
      "B:307",
      "B:308",
      "B:309",
      "B:31",
      "B:310",
      "B:311",
      "B:312",
      "B:313",
      "B:314",
      "B:315",
      "B:316",
      "B:317",
      "B:318",
      "B:319",
      "B:32",
      "B:320",
      "B:321",
      "B:322",
      "B:323",
      "B:324",
      "B:325",
      "B:326",
      "B:327",
      "B:328",
      "B:329",
      "B:33",
      "B:330",
      "B:331",
      "B:332",
      "B:333",
      "B:334",
      "B:335",
      "B:336",
      "B:337",
      "B:338",
      "B:339",
      "B:34",
      "B:340",
      "B:341",
      "B:342",
      "B:343",
      "B:344",
      "B:35",
      "B:36",
      "B:37",
      "B:38",
      "B:39",
      "B:4",
      "B:40",
      "B:41",
      "B:42",
      "B:43",
      "B:44",
      "B:45",
      "B:46",
      "B:47",
      "B:48",
      "B:49",
      "B:5",
      "B:50",
      "B:51",
      "B:52",
      "B:53",
      "B:54",
      "B:55",
      "B:56",
      "B:57",
      "B:58",
      "B:59",
      "B:6",
      "B:60",
      "B:61",
      "B:62",
      "B:63",
      "B:64",
      "B:65",
      "B:66",
      "B:67",
      "B:68",
      "B:69",
      "B:7",
      "B:70",
      "B:71",
      "B:72",
      "B:73",
      "B:74",
      "B:75",
      "B:76",
      "B:77",
      "B:78",
      "B:79",
      "B:8",
      "B:80",
      "B:81",
      "B:82",
      "B:83",
      "B:84",
      "B:85",
      "B:86",
      "B:87",
      "B:88",
      "B:89",
      "B:9",
      "B:90",
      "B:91",
      "B:92",
      "B:93",
      "B:94",
      "B:95",
      "B:96",
      "B:97",
      "B:98",
      "B:99"
    ],
    "B:291": [
      "B:10",
      "B:100",
      "B:101",
      "B:102",
      "B:103",
      "B:104",
      "B:105",
      "B:106",
      "B:107",
      "B:108",
      "B:109",
      "B:11",
      "B:110",
      "B:111",
      "B:112",
      "B:113",
      "B:114",
      "B:115",
      "B:116",
      "B:117",
      "B:118",
      "B:119",
      "B:12",
      "B:120",
      "B:121",
      "B:122",
      "B:123",
      "B:124",
      "B:125",
      "B:126",
      "B:127",
      "B:128",
      "B:129",
      "B:13",
      "B:130",
      "B:131",
      "B:132",
      "B:133",
      "B:134",
      "B:135",
      "B:136",
      "B:137",
      "B:138",
      "B:139",
      "B:14",
      "B:140",
      "B:141",
      "B:142",
      "B:143",
      "B:144",
      "B:145",
      "B:146",
      "B:147",
      "B:148",
      "B:149",
      "B:15",
      "B:150",
      "B:151",
      "B:152",
      "B:153",
      "B:154",
      "B:155",
      "B:156",
      "B:157",
      "B:158",
      "B:159",
      "B:16",
      "B:160",
      "B:161",
      "B:162",
      "B:163",
      "B:164",
      "B:165",
      "B:166",
      "B:167",
      "B:168",
      "B:169",
      "B:17",
      "B:170",
      "B:171",
      "B:172",
      "B:173",
      "B:174",
      "B:175",
      "B:176",
      "B:177",
      "B:178",
      "B:179",
      "B:18",
      "B:180",
      "B:181",
      "B:182",
      "B:183",
      "B:184",
      "B:185",
      "B:186",
      "B:187",
      "B:188",
      "B:189",
      "B:19",
      "B:190",
      "B:191",
      "B:192",
      "B:193",
      "B:194",
      "B:195",
      "B:196",
      "B:197",
      "B:198",
      "B:199",
      "B:2",
      "B:20",
      "B:200",
      "B:201",
      "B:202",
      "B:203",
      "B:204",
      "B:205",
      "B:206",
      "B:207",
      "B:208",
      "B:209",
      "B:21",
      "B:210",
      "B:211",
      "B:212",
      "B:213",
      "B:214",
      "B:215",
      "B:216",
      "B:217",
      "B:218",
      "B:219",
      "B:22",
      "B:220",
      "B:221",
      "B:222",
      "B:223",
      "B:224",
      "B:225",
      "B:226",
      "B:227",
      "B:228",
      "B:229",
      "B:23",
      "B:230",
      "B:231",
      "B:232",
      "B:233",
      "B:234",
      "B:235",
      "B:236",
      "B:237",
      "B:238",
      "B:239",
      "B:24",
      "B:240",
      "B:241",
      "B:242",
      "B:243",
      "B:244",
      "B:245",
      "B:246",
      "B:247",
      "B:248",
      "B:249",
      "B:25",
      "B:250",
      "B:251",
      "B:252",
      "B:253",
      "B:254",
      "B:255",
      "B:256",
      "B:257",
      "B:258",
      "B:259",
      "B:26",
      "B:260",
      "B:261",
      "B:262",
      "B:263",
      "B:264",
      "B:265",
      "B:266",
      "B:267",
      "B:268",
      "B:269",
      "B:27",
      "B:270",
      "B:271",
      "B:272",
      "B:273",
      "B:274",
      "B:275",
      "B:276",
      "B:277",
      "B:278",
      "B:279",
      "B:28",
      "B:280",
      "B:281",
      "B:282",
      "B:283",
      "B:284",
      "B:285",
      "B:286",
      "B:287",
      "B:288",
      "B:289",
      "B:29",
      "B:290",
      "B:292",
      "B:293",
      "B:294",
      "B:295",
      "B:296",
      "B:297",
      "B:298",
      "B:299",
      "B:3",
      "B:30",
      "B:300",
      "B:301",
      "B:302",
      "B:303",
      "B:304",
      "B:305",
      "B:306",
      "B:307",
      "B:308",
      "B:309",
      "B:31",
      "B:310",
      "B:311",
      "B:312",
      "B:313",
      "B:314",
      "B:315",
      "B:316",
      "B:317",
      "B:318",
      "B:319",
      "B:32",
      "B:320",
      "B:321",
      "B:322",
      "B:323",
      "B:324",
      "B:325",
      "B:326",
      "B:327",
      "B:328",
      "B:329",
      "B:33",
      "B:330",
      "B:331",
      "B:332",
      "B:333",
      "B:334",
      "B:335",
      "B:336",
      "B:337",
      "B:338",
      "B:339",
      "B:34",
      "B:340",
      "B:341",
      "B:342",
      "B:343",
      "B:344",
      "B:35",
      "B:36",
      "B:37",
      "B:38",
      "B:39",
      "B:4",
      "B:40",
      "B:41",
      "B:42",
      "B:43",
      "B:44",
      "B:45",
      "B:46",
      "B:47",
      "B:48",
      "B:49",
      "B:5",
      "B:50",
      "B:51",
      "B:52",
      "B:53",
      "B:54",
      "B:55",
      "B:56",
      "B:57",
      "B:58",
      "B:59",
      "B:6",
      "B:60",
      "B:61",
      "B:62",
      "B:63",
      "B:64",
      "B:65",
      "B:66",
      "B:67",
      "B:68",
      "B:69",
      "B:7",
      "B:70",
      "B:71",
      "B:72",
      "B:73",
      "B:74",
      "B:75",
      "B:76",
      "B:77",
      "B:78",
      "B:79",
      "B:8",
      "B:80",
      "B:81",
      "B:82",
      "B:83",
      "B:84",
      "B:85",
      "B:86",
      "B:87",
      "B:88",
      "B:89",
      "B:9",
      "B:90",
      "B:91",
      "B:92",
      "B:93",
      "B:94",
      "B:95",
      "B:96",
      "B:97",
      "B:98",
      "B:99"
    ],
    "B:292": [
      "B:10",
      "B:100",
      "B:101",
      "B:102",
      "B:103",
      "B:104",
      "B:105",
      "B:106",
      "B:107",
      "B:108",
      "B:109",
      "B:11",
      "B:110",
      "B:111",
      "B:112",
      "B:113",
      "B:114",
      "B:115",
      "B:116",
      "B:117",
      "B:118",
      "B:119",
      "B:12",
      "B:120",
      "B:121",
      "B:122",
      "B:123",
      "B:124",
      "B:125",
      "B:126",
      "B:127",
      "B:128",
      "B:129",
      "B:13",
      "B:130",
      "B:131",
      "B:132",
      "B:133",
      "B:134",
      "B:135",
      "B:136",
      "B:137",
      "B:138",
      "B:139",
      "B:14",
      "B:140",
      "B:141",
      "B:142",
      "B:143",
      "B:144",
      "B:145",
      "B:146",
      "B:147",
      "B:148",
      "B:149",
      "B:15",
      "B:150",
      "B:151",
      "B:152",
      "B:153",
      "B:154",
      "B:155",
      "B:156",
      "B:157",
      "B:158",
      "B:159",
      "B:16",
      "B:160",
      "B:161",
      "B:162",
      "B:163",
      "B:164",
      "B:165",
      "B:166",
      "B:167",
      "B:168",
      "B:169",
      "B:17",
      "B:170",
      "B:171",
      "B:172",
      "B:173",
      "B:174",
      "B:175",
      "B:176",
      "B:177",
      "B:178",
      "B:179",
      "B:18",
      "B:180",
      "B:181",
      "B:182",
      "B:183",
      "B:184",
      "B:185",
      "B:186",
      "B:187",
      "B:188",
      "B:189",
      "B:19",
      "B:190",
      "B:191",
      "B:192",
      "B:193",
      "B:194",
      "B:195",
      "B:196",
      "B:197",
      "B:198",
      "B:199",
      "B:2",
      "B:20",
      "B:200",
      "B:201",
      "B:202",
      "B:203",
      "B:204",
      "B:205",
      "B:206",
      "B:207",
      "B:208",
      "B:209",
      "B:21",
      "B:210",
      "B:211",
      "B:212",
      "B:213",
      "B:214",
      "B:215",
      "B:216",
      "B:217",
      "B:218",
      "B:219",
      "B:22",
      "B:220",
      "B:221",
      "B:222",
      "B:223",
      "B:224",
      "B:225",
      "B:226",
      "B:227",
      "B:228",
      "B:229",
      "B:23",
      "B:230",
      "B:231",
      "B:232",
      "B:233",
      "B:234",
      "B:235",
      "B:236",
      "B:237",
      "B:238",
      "B:239",
      "B:24",
      "B:240",
      "B:241",
      "B:242",
      "B:243",
      "B:244",
      "B:245",
      "B:246",
      "B:247",
      "B:248",
      "B:249",
      "B:25",
      "B:250",
      "B:251",
      "B:252",
      "B:253",
      "B:254",
      "B:255",
      "B:256",
      "B:257",
      "B:258",
      "B:259",
      "B:26",
      "B:260",
      "B:261",
      "B:262",
      "B:263",
      "B:264",
      "B:265",
      "B:266",
      "B:267",
      "B:268",
      "B:269",
      "B:27",
      "B:270",
      "B:271",
      "B:272",
      "B:273",
      "B:274",
      "B:275",
      "B:276",
      "B:277",
      "B:278",
      "B:279",
      "B:28",
      "B:280",
      "B:281",
      "B:282",
      "B:283",
      "B:284",
      "B:285",
      "B:286",
      "B:287",
      "B:288",
      "B:289",
      "B:29",
      "B:290",
      "B:291",
      "B:293",
      "B:294",
      "B:295",
      "B:296",
      "B:297",
      "B:298",
      "B:299",
      "B:3",
      "B:30",
      "B:300",
      "B:301",
      "B:302",
      "B:303",
      "B:304",
      "B:305",
      "B:306",
      "B:307",
      "B:308",
      "B:309",
      "B:31",
      "B:310",
      "B:311",
      "B:312",
      "B:313",
      "B:314",
      "B:315",
      "B:316",
      "B:317",
      "B:318",
      "B:319",
      "B:32",
      "B:320",
      "B:321",
      "B:322",
      "B:323",
      "B:324",
      "B:325",
      "B:326",
      "B:327",
      "B:328",
      "B:329",
      "B:33",
      "B:330",
      "B:331",
      "B:332",
      "B:333",
      "B:334",
      "B:335",
      "B:336",
      "B:337",
      "B:338",
      "B:339",
      "B:34",
      "B:340",
      "B:341",
      "B:342",
      "B:343",
      "B:344",
      "B:35",
      "B:36",
      "B:37",
      "B:38",
      "B:39",
      "B:4",
      "B:40",
      "B:41",
      "B:42",
      "B:43",
      "B:44",
      "B:45",
      "B:46",
      "B:47",
      "B:48",
      "B:49",
      "B:5",
      "B:50",
      "B:51",
      "B:52",
      "B:53",
      "B:54",
      "B:55",
      "B:56",
      "B:57",
      "B:58",
      "B:59",
      "B:6",
      "B:60",
      "B:61",
      "B:62",
      "B:63",
      "B:64",
      "B:65",
      "B:66",
      "B:67",
      "B:68",
      "B:69",
      "B:7",
      "B:70",
      "B:71",
      "B:72",
      "B:73",
      "B:74",
      "B:75",
      "B:76",
      "B:77",
      "B:78",
      "B:79",
      "B:8",
      "B:80",
      "B:81",
      "B:82",
      "B:83",
      "B:84",
      "B:85",
      "B:86",
      "B:87",
      "B:88",
      "B:89",
      "B:9",
      "B:90",
      "B:91",
      "B:92",
      "B:93",
      "B:94",
      "B:95",
      "B:96",
      "B:97",
      "B:98",
      "B:99"
    ],
    "B:293": [
      "B:10",
      "B:100",
      "B:101",
      "B:102",
      "B:103",
      "B:104",
      "B:105",
      "B:106",
      "B:107",
      "B:108",
      "B:109",
      "B:11",
      "B:110",
      "B:111",
      "B:112",
      "B:113",
      "B:114",
      "B:115",
      "B:116",
      "B:117",
      "B:118",
      "B:119",
      "B:12",
      "B:120",
      "B:121",
      "B:122",
      "B:123",
      "B:124",
      "B:125",
      "B:126",
      "B:127",
      "B:128",
      "B:129",
      "B:13",
      "B:130",
      "B:131",
      "B:132",
      "B:133",
      "B:134",
      "B:135",
      "B:136",
      "B:137",
      "B:138",
      "B:139",
      "B:14",
      "B:140",
      "B:141",
      "B:142",
      "B:143",
      "B:144",
      "B:145",
      "B:146",
      "B:147",
      "B:148",
      "B:149",
      "B:15",
      "B:150",
      "B:151",
      "B:152",
      "B:153",
      "B:154",
      "B:155",
      "B:156",
      "B:157",
      "B:158",
      "B:159",
      "B:16",
      "B:160",
      "B:161",
      "B:162",
      "B:163",
      "B:164",
      "B:165",
      "B:166",
      "B:167",
      "B:168",
      "B:169",
      "B:17",
      "B:170",
      "B:171",
      "B:172",
      "B:173",
      "B:174",
      "B:175",
      "B:176",
      "B:177",
      "B:178",
      "B:179",
      "B:18",
      "B:180",
      "B:181",
      "B:182",
      "B:183",
      "B:184",
      "B:185",
      "B:186",
      "B:187",
      "B:188",
      "B:189",
      "B:19",
      "B:190",
      "B:191",
      "B:192",
      "B:193",
      "B:194",
      "B:195",
      "B:196",
      "B:197",
      "B:198",
      "B:199",
      "B:2",
      "B:20",
      "B:200",
      "B:201",
      "B:202",
      "B:203",
      "B:204",
      "B:205",
      "B:206",
      "B:207",
      "B:208",
      "B:209",
      "B:21",
      "B:210",
      "B:211",
      "B:212",
      "B:213",
      "B:214",
      "B:215",
      "B:216",
      "B:217",
      "B:218",
      "B:219",
      "B:22",
      "B:220",
      "B:221",
      "B:222",
      "B:223",
      "B:224",
      "B:225",
      "B:226",
      "B:227",
      "B:228",
      "B:229",
      "B:23",
      "B:230",
      "B:231",
      "B:232",
      "B:233",
      "B:234",
      "B:235",
      "B:236",
      "B:237",
      "B:238",
      "B:239",
      "B:24",
      "B:240",
      "B:241",
      "B:242",
      "B:243",
      "B:244",
      "B:245",
      "B:246",
      "B:247",
      "B:248",
      "B:249",
      "B:25",
      "B:250",
      "B:251",
      "B:252",
      "B:253",
      "B:254",
      "B:255",
      "B:256",
      "B:257",
      "B:258",
      "B:259",
      "B:26",
      "B:260",
      "B:261",
      "B:262",
      "B:263",
      "B:264",
      "B:265",
      "B:266",
      "B:267",
      "B:268",
      "B:269",
      "B:27",
      "B:270",
      "B:271",
      "B:272",
      "B:273",
      "B:274",
      "B:275",
      "B:276",
      "B:277",
      "B:278",
      "B:279",
      "B:28",
      "B:280",
      "B:281",
      "B:282",
      "B:283",
      "B:284",
      "B:285",
      "B:286",
      "B:287",
      "B:288",
      "B:289",
      "B:29",
      "B:290",
      "B:291",
      "B:292",
      "B:294",
      "B:295",
      "B:296",
      "B:297",
      "B:298",
      "B:299",
      "B:3",
      "B:30",
      "B:300",
      "B:301",
      "B:302",
      "B:303",
      "B:304",
      "B:305",
      "B:306",
      "B:307",
      "B:308",
      "B:309",
      "B:31",
      "B:310",
      "B:311",
      "B:312",
      "B:313",
      "B:314",
      "B:315",
      "B:316",
      "B:317",
      "B:318",
      "B:319",
      "B:32",
      "B:320",
      "B:321",
      "B:322",
      "B:323",
      "B:324",
      "B:325",
      "B:326",
      "B:327",
      "B:328",
      "B:329",
      "B:33",
      "B:330",
      "B:331",
      "B:332",
      "B:333",
      "B:334",
      "B:335",
      "B:336",
      "B:337",
      "B:338",
      "B:339",
      "B:34",
      "B:340",
      "B:341",
      "B:342",
      "B:343",
      "B:344",
      "B:35",
      "B:36",
      "B:37",
      "B:38",
      "B:39",
      "B:4",
      "B:40",
      "B:41",
      "B:42",
      "B:43",
      "B:44",
      "B:45",
      "B:46",
      "B:47",
      "B:48",
      "B:49",
      "B:5",
      "B:50",
      "B:51",
      "B:52",
      "B:53",
      "B:54",
      "B:55",
      "B:56",
      "B:57",
      "B:58",
      "B:59",
      "B:6",
      "B:60",
      "B:61",
      "B:62",
      "B:63",
      "B:64",
      "B:65",
      "B:66",
      "B:67",
      "B:68",
      "B:69",
      "B:7",
      "B:70",
      "B:71",
      "B:72",
      "B:73",
      "B:74",
      "B:75",
      "B:76",
      "B:77",
      "B:78",
      "B:79",
      "B:8",
      "B:80",
      "B:81",
      "B:82",
      "B:83",
      "B:84",
      "B:85",
      "B:86",
      "B:87",
      "B:88",
      "B:89",
      "B:9",
      "B:90",
      "B:91",
      "B:92",
      "B:93",
      "B:94",
      "B:95",
      "B:96",
      "B:97",
      "B:98",
      "B:99"
    ],
    "B:294": [
      "B:10",
      "B:100",
      "B:101",
      "B:102",
      "B:103",
      "B:104",
      "B:105",
      "B:106",
      "B:107",
      "B:108",
      "B:109",
      "B:11",
      "B:110",
      "B:111",
      "B:112",
      "B:113",
      "B:114",
      "B:115",
      "B:116",
      "B:117",
      "B:118",
      "B:119",
      "B:12",
      "B:120",
      "B:121",
      "B:122",
      "B:123",
      "B:124",
      "B:125",
      "B:126",
      "B:127",
      "B:128",
      "B:129",
      "B:13",
      "B:130",
      "B:131",
      "B:132",
      "B:133",
      "B:134",
      "B:135",
      "B:136",
      "B:137",
      "B:138",
      "B:139",
      "B:14",
      "B:140",
      "B:141",
      "B:142",
      "B:143",
      "B:144",
      "B:145",
      "B:146",
      "B:147",
      "B:148",
      "B:149",
      "B:15",
      "B:150",
      "B:151",
      "B:152",
      "B:153",
      "B:154",
      "B:155",
      "B:156",
      "B:157",
      "B:158",
      "B:159",
      "B:16",
      "B:160",
      "B:161",
      "B:162",
      "B:163",
      "B:164",
      "B:165",
      "B:166",
      "B:167",
      "B:168",
      "B:169",
      "B:17",
      "B:170",
      "B:171",
      "B:172",
      "B:173",
      "B:174",
      "B:175",
      "B:176",
      "B:177",
      "B:178",
      "B:179",
      "B:18",
      "B:180",
      "B:181",
      "B:182",
      "B:183",
      "B:184",
      "B:185",
      "B:186",
      "B:187",
      "B:188",
      "B:189",
      "B:19",
      "B:190",
      "B:191",
      "B:192",
      "B:193",
      "B:194",
      "B:195",
      "B:196",
      "B:197",
      "B:198",
      "B:199",
      "B:2",
      "B:20",
      "B:200",
      "B:201",
      "B:202",
      "B:203",
      "B:204",
      "B:205",
      "B:206",
      "B:207",
      "B:208",
      "B:209",
      "B:21",
      "B:210",
      "B:211",
      "B:212",
      "B:213",
      "B:214",
      "B:215",
      "B:216",
      "B:217",
      "B:218",
      "B:219",
      "B:22",
      "B:220",
      "B:221",
      "B:222",
      "B:223",
      "B:224",
      "B:225",
      "B:226",
      "B:227",
      "B:228",
      "B:229",
      "B:23",
      "B:230",
      "B:231",
      "B:232",
      "B:233",
      "B:234",
      "B:235",
      "B:236",
      "B:237",
      "B:238",
      "B:239",
      "B:24",
      "B:240",
      "B:241",
      "B:242",
      "B:243",
      "B:244",
      "B:245",
      "B:246",
      "B:247",
      "B:248",
      "B:249",
      "B:25",
      "B:250",
      "B:251",
      "B:252",
      "B:253",
      "B:254",
      "B:255",
      "B:256",
      "B:257",
      "B:258",
      "B:259",
      "B:26",
      "B:260",
      "B:261",
      "B:262",
      "B:263",
      "B:264",
      "B:265",
      "B:266",
      "B:267",
      "B:268",
      "B:269",
      "B:27",
      "B:270",
      "B:271",
      "B:272",
      "B:273",
      "B:274",
      "B:275",
      "B:276",
      "B:277",
      "B:278",
      "B:279",
      "B:28",
      "B:280",
      "B:281",
      "B:282",
      "B:283",
      "B:284",
      "B:285",
      "B:286",
      "B:287",
      "B:288",
      "B:289",
      "B:29",
      "B:290",
      "B:291",
      "B:292",
      "B:293",
      "B:295",
      "B:296",
      "B:297",
      "B:298",
      "B:299",
      "B:3",
      "B:30",
      "B:300",
      "B:301",
      "B:302",
      "B:303",
      "B:304",
      "B:305",
      "B:306",
      "B:307",
      "B:308",
      "B:309",
      "B:31",
      "B:310",
      "B:311",
      "B:312",
      "B:313",
      "B:314",
      "B:315",
      "B:316",
      "B:317",
      "B:318",
      "B:319",
      "B:32",
      "B:320",
      "B:321",
      "B:322",
      "B:323",
      "B:324",
      "B:325",
      "B:326",
      "B:327",
      "B:328",
      "B:329",
      "B:33",
      "B:330",
      "B:331",
      "B:332",
      "B:333",
      "B:334",
      "B:335",
      "B:336",
      "B:337",
      "B:338",
      "B:339",
      "B:34",
      "B:340",
      "B:341",
      "B:342",
      "B:343",
      "B:344",
      "B:35",
      "B:36",
      "B:37",
      "B:38",
      "B:39",
      "B:4",
      "B:40",
      "B:41",
      "B:42",
      "B:43",
      "B:44",
      "B:45",
      "B:46",
      "B:47",
      "B:48",
      "B:49",
      "B:5",
      "B:50",
      "B:51",
      "B:52",
      "B:53",
      "B:54",
      "B:55",
      "B:56",
      "B:57",
      "B:58",
      "B:59",
      "B:6",
      "B:60",
      "B:61",
      "B:62",
      "B:63",
      "B:64",
      "B:65",
      "B:66",
      "B:67",
      "B:68",
      "B:69",
      "B:7",
      "B:70",
      "B:71",
      "B:72",
      "B:73",
      "B:74",
      "B:75",
      "B:76",
      "B:77",
      "B:78",
      "B:79",
      "B:8",
      "B:80",
      "B:81",
      "B:82",
      "B:83",
      "B:84",
      "B:85",
      "B:86",
      "B:87",
      "B:88",
      "B:89",
      "B:9",
      "B:90",
      "B:91",
      "B:92",
      "B:93",
      "B:94",
      "B:95",
      "B:96",
      "B:97",
      "B:98",
      "B:99"
    ],
    "B:295": [
      "B:10",
      "B:100",
      "B:101",
      "B:102",
      "B:103",
      "B:104",
      "B:105",
      "B:106",
      "B:107",
      "B:108",
      "B:109",
      "B:11",
      "B:110",
      "B:111",
      "B:112",
      "B:113",
      "B:114",
      "B:115",
      "B:116",
      "B:117",
      "B:118",
      "B:119",
      "B:12",
      "B:120",
      "B:121",
      "B:122",
      "B:123",
      "B:124",
      "B:125",
      "B:126",
      "B:127",
      "B:128",
      "B:129",
      "B:13",
      "B:130",
      "B:131",
      "B:132",
      "B:133",
      "B:134",
      "B:135",
      "B:136",
      "B:137",
      "B:138",
      "B:139",
      "B:14",
      "B:140",
      "B:141",
      "B:142",
      "B:143",
      "B:144",
      "B:145",
      "B:146",
      "B:147",
      "B:148",
      "B:149",
      "B:15",
      "B:150",
      "B:151",
      "B:152",
      "B:153",
      "B:154",
      "B:155",
      "B:156",
      "B:157",
      "B:158",
      "B:159",
      "B:16",
      "B:160",
      "B:161",
      "B:162",
      "B:163",
      "B:164",
      "B:165",
      "B:166",
      "B:167",
      "B:168",
      "B:169",
      "B:17",
      "B:170",
      "B:171",
      "B:172",
      "B:173",
      "B:174",
      "B:175",
      "B:176",
      "B:177",
      "B:178",
      "B:179",
      "B:18",
      "B:180",
      "B:181",
      "B:182",
      "B:183",
      "B:184",
      "B:185",
      "B:186",
      "B:187",
      "B:188",
      "B:189",
      "B:19",
      "B:190",
      "B:191",
      "B:192",
      "B:193",
      "B:194",
      "B:195",
      "B:196",
      "B:197",
      "B:198",
      "B:199",
      "B:2",
      "B:20",
      "B:200",
      "B:201",
      "B:202",
      "B:203",
      "B:204",
      "B:205",
      "B:206",
      "B:207",
      "B:208",
      "B:209",
      "B:21",
      "B:210",
      "B:211",
      "B:212",
      "B:213",
      "B:214",
      "B:215",
      "B:216",
      "B:217",
      "B:218",
      "B:219",
      "B:22",
      "B:220",
      "B:221",
      "B:222",
      "B:223",
      "B:224",
      "B:225",
      "B:226",
      "B:227",
      "B:228",
      "B:229",
      "B:23",
      "B:230",
      "B:231",
      "B:232",
      "B:233",
      "B:234",
      "B:235",
      "B:236",
      "B:237",
      "B:238",
      "B:239",
      "B:24",
      "B:240",
      "B:241",
      "B:242",
      "B:243",
      "B:244",
      "B:245",
      "B:246",
      "B:247",
      "B:248",
      "B:249",
      "B:25",
      "B:250",
      "B:251",
      "B:252",
      "B:253",
      "B:254",
      "B:255",
      "B:256",
      "B:257",
      "B:258",
      "B:259",
      "B:26",
      "B:260",
      "B:261",
      "B:262",
      "B:263",
      "B:264",
      "B:265",
      "B:266",
      "B:267",
      "B:268",
      "B:269",
      "B:27",
      "B:270",
      "B:271",
      "B:272",
      "B:273",
      "B:274",
      "B:275",
      "B:276",
      "B:277",
      "B:278",
      "B:279",
      "B:28",
      "B:280",
      "B:281",
      "B:282",
      "B:283",
      "B:284",
      "B:285",
      "B:286",
      "B:287",
      "B:288",
      "B:289",
      "B:29",
      "B:290",
      "B:291",
      "B:292",
      "B:293",
      "B:294",
      "B:296",
      "B:297",
      "B:298",
      "B:299",
      "B:3",
      "B:30",
      "B:300",
      "B:301",
      "B:302",
      "B:303",
      "B:304",
      "B:305",
      "B:306",
      "B:307",
      "B:308",
      "B:309",
      "B:31",
      "B:310",
      "B:311",
      "B:312",
      "B:313",
      "B:314",
      "B:315",
      "B:316",
      "B:317",
      "B:318",
      "B:319",
      "B:32",
      "B:320",
      "B:321",
      "B:322",
      "B:323",
      "B:324",
      "B:325",
      "B:326",
      "B:327",
      "B:328",
      "B:329",
      "B:33",
      "B:330",
      "B:331",
      "B:332",
      "B:333",
      "B:334",
      "B:335",
      "B:336",
      "B:337",
      "B:338",
      "B:339",
      "B:34",
      "B:340",
      "B:341",
      "B:342",
      "B:343",
      "B:344",
      "B:35",
      "B:36",
      "B:37",
      "B:38",
      "B:39",
      "B:4",
      "B:40",
      "B:41",
      "B:42",
      "B:43",
      "B:44",
      "B:45",
      "B:46",
      "B:47",
      "B:48",
      "B:49",
      "B:5",
      "B:50",
      "B:51",
      "B:52",
      "B:53",
      "B:54",
      "B:55",
      "B:56",
      "B:57",
      "B:58",
      "B:59",
      "B:6",
      "B:60",
      "B:61",
      "B:62",
      "B:63",
      "B:64",
      "B:65",
      "B:66",
      "B:67",
      "B:68",
      "B:69",
      "B:7",
      "B:70",
      "B:71",
      "B:72",
      "B:73",
      "B:74",
      "B:75",
      "B:76",
      "B:77",
      "B:78",
      "B:79",
      "B:8",
      "B:80",
      "B:81",
      "B:82",
      "B:83",
      "B:84",
      "B:85",
      "B:86",
      "B:87",
      "B:88",
      "B:89",
      "B:9",
      "B:90",
      "B:91",
      "B:92",
      "B:93",
      "B:94",
      "B:95",
      "B:96",
      "B:97",
      "B:98",
      "B:99"
    ],
    "B:296": [
      "B:10",
      "B:100",
      "B:101",
      "B:102",
      "B:103",
      "B:104",
      "B:105",
      "B:106",
      "B:107",
      "B:108",
      "B:109",
      "B:11",
      "B:110",
      "B:111",
      "B:112",
      "B:113",
      "B:114",
      "B:115",
      "B:116",
      "B:117",
      "B:118",
      "B:119",
      "B:12",
      "B:120",
      "B:121",
      "B:122",
      "B:123",
      "B:124",
      "B:125",
      "B:126",
      "B:127",
      "B:128",
      "B:129",
      "B:13",
      "B:130",
      "B:131",
      "B:132",
      "B:133",
      "B:134",
      "B:135",
      "B:136",
      "B:137",
      "B:138",
      "B:139",
      "B:14",
      "B:140",
      "B:141",
      "B:142",
      "B:143",
      "B:144",
      "B:145",
      "B:146",
      "B:147",
      "B:148",
      "B:149",
      "B:15",
      "B:150",
      "B:151",
      "B:152",
      "B:153",
      "B:154",
      "B:155",
      "B:156",
      "B:157",
      "B:158",
      "B:159",
      "B:16",
      "B:160",
      "B:161",
      "B:162",
      "B:163",
      "B:164",
      "B:165",
      "B:166",
      "B:167",
      "B:168",
      "B:169",
      "B:17",
      "B:170",
      "B:171",
      "B:172",
      "B:173",
      "B:174",
      "B:175",
      "B:176",
      "B:177",
      "B:178",
      "B:179",
      "B:18",
      "B:180",
      "B:181",
      "B:182",
      "B:183",
      "B:184",
      "B:185",
      "B:186",
      "B:187",
      "B:188",
      "B:189",
      "B:19",
      "B:190",
      "B:191",
      "B:192",
      "B:193",
      "B:194",
      "B:195",
      "B:196",
      "B:197",
      "B:198",
      "B:199",
      "B:2",
      "B:20",
      "B:200",
      "B:201",
      "B:202",
      "B:203",
      "B:204",
      "B:205",
      "B:206",
      "B:207",
      "B:208",
      "B:209",
      "B:21",
      "B:210",
      "B:211",
      "B:212",
      "B:213",
      "B:214",
      "B:215",
      "B:216",
      "B:217",
      "B:218",
      "B:219",
      "B:22",
      "B:220",
      "B:221",
      "B:222",
      "B:223",
      "B:224",
      "B:225",
      "B:226",
      "B:227",
      "B:228",
      "B:229",
      "B:23",
      "B:230",
      "B:231",
      "B:232",
      "B:233",
      "B:234",
      "B:235",
      "B:236",
      "B:237",
      "B:238",
      "B:239",
      "B:24",
      "B:240",
      "B:241",
      "B:242",
      "B:243",
      "B:244",
      "B:245",
      "B:246",
      "B:247",
      "B:248",
      "B:249",
      "B:25",
      "B:250",
      "B:251",
      "B:252",
      "B:253",
      "B:254",
      "B:255",
      "B:256",
      "B:257",
      "B:258",
      "B:259",
      "B:26",
      "B:260",
      "B:261",
      "B:262",
      "B:263",
      "B:264",
      "B:265",
      "B:266",
      "B:267",
      "B:268",
      "B:269",
      "B:27",
      "B:270",
      "B:271",
      "B:272",
      "B:273",
      "B:274",
      "B:275",
      "B:276",
      "B:277",
      "B:278",
      "B:279",
      "B:28",
      "B:280",
      "B:281",
      "B:282",
      "B:283",
      "B:284",
      "B:285",
      "B:286",
      "B:287",
      "B:288",
      "B:289",
      "B:29",
      "B:290",
      "B:291",
      "B:292",
      "B:293",
      "B:294",
      "B:295",
      "B:297",
      "B:298",
      "B:299",
      "B:3",
      "B:30",
      "B:300",
      "B:301",
      "B:302",
      "B:303",
      "B:304",
      "B:305",
      "B:306",
      "B:307",
      "B:308",
      "B:309",
      "B:31",
      "B:310",
      "B:311",
      "B:312",
      "B:313",
      "B:314",
      "B:315",
      "B:316",
      "B:317",
      "B:318",
      "B:319",
      "B:32",
      "B:320",
      "B:321",
      "B:322",
      "B:323",
      "B:324",
      "B:325",
      "B:326",
      "B:327",
      "B:328",
      "B:329",
      "B:33",
      "B:330",
      "B:331",
      "B:332",
      "B:333",
      "B:334",
      "B:335",
      "B:336",
      "B:337",
      "B:338",
      "B:339",
      "B:34",
      "B:340",
      "B:341",
      "B:342",
      "B:343",
      "B:344",
      "B:35",
      "B:36",
      "B:37",
      "B:38",
      "B:39",
      "B:4",
      "B:40",
      "B:41",
      "B:42",
      "B:43",
      "B:44",
      "B:45",
      "B:46",
      "B:47",
      "B:48",
      "B:49",
      "B:5",
      "B:50",
      "B:51",
      "B:52",
      "B:53",
      "B:54",
      "B:55",
      "B:56",
      "B:57",
      "B:58",
      "B:59",
      "B:6",
      "B:60",
      "B:61",
      "B:62",
      "B:63",
      "B:64",
      "B:65",
      "B:66",
      "B:67",
      "B:68",
      "B:69",
      "B:7",
      "B:70",
      "B:71",
      "B:72",
      "B:73",
      "B:74",
      "B:75",
      "B:76",
      "B:77",
      "B:78",
      "B:79",
      "B:8",
      "B:80",
      "B:81",
      "B:82",
      "B:83",
      "B:84",
      "B:85",
      "B:86",
      "B:87",
      "B:88",
      "B:89",
      "B:9",
      "B:90",
      "B:91",
      "B:92",
      "B:93",
      "B:94",
      "B:95",
      "B:96",
      "B:97",
      "B:98",
      "B:99"
    ],
    "B:297": [
      "B:10",
      "B:100",
      "B:101",
      "B:102",
      "B:103",
      "B:104",
      "B:105",
      "B:106",
      "B:107",
      "B:108",
      "B:109",
      "B:11",
      "B:110",
      "B:111",
      "B:112",
      "B:113",
      "B:114",
      "B:115",
      "B:116",
      "B:117",
      "B:118",
      "B:119",
      "B:12",
      "B:120",
      "B:121",
      "B:122",
      "B:123",
      "B:124",
      "B:125",
      "B:126",
      "B:127",
      "B:128",
      "B:129",
      "B:13",
      "B:130",
      "B:131",
      "B:132",
      "B:133",
      "B:134",
      "B:135",
      "B:136",
      "B:137",
      "B:138",
      "B:139",
      "B:14",
      "B:140",
      "B:141",
      "B:142",
      "B:143",
      "B:144",
      "B:145",
      "B:146",
      "B:147",
      "B:148",
      "B:149",
      "B:15",
      "B:150",
      "B:151",
      "B:152",
      "B:153",
      "B:154",
      "B:155",
      "B:156",
      "B:157",
      "B:158",
      "B:159",
      "B:16",
      "B:160",
      "B:161",
      "B:162",
      "B:163",
      "B:164",
      "B:165",
      "B:166",
      "B:167",
      "B:168",
      "B:169",
      "B:17",
      "B:170",
      "B:171",
      "B:172",
      "B:173",
      "B:174",
      "B:175",
      "B:176",
      "B:177",
      "B:178",
      "B:179",
      "B:18",
      "B:180",
      "B:181",
      "B:182",
      "B:183",
      "B:184",
      "B:185",
      "B:186",
      "B:187",
      "B:188",
      "B:189",
      "B:19",
      "B:190",
      "B:191",
      "B:192",
      "B:193",
      "B:194",
      "B:195",
      "B:196",
      "B:197",
      "B:198",
      "B:199",
      "B:2",
      "B:20",
      "B:200",
      "B:201",
      "B:202",
      "B:203",
      "B:204",
      "B:205",
      "B:206",
      "B:207",
      "B:208",
      "B:209",
      "B:21",
      "B:210",
      "B:211",
      "B:212",
      "B:213",
      "B:214",
      "B:215",
      "B:216",
      "B:217",
      "B:218",
      "B:219",
      "B:22",
      "B:220",
      "B:221",
      "B:222",
      "B:223",
      "B:224",
      "B:225",
      "B:226",
      "B:227",
      "B:228",
      "B:229",
      "B:23",
      "B:230",
      "B:231",
      "B:232",
      "B:233",
      "B:234",
      "B:235",
      "B:236",
      "B:237",
      "B:238",
      "B:239",
      "B:24",
      "B:240",
      "B:241",
      "B:242",
      "B:243",
      "B:244",
      "B:245",
      "B:246",
      "B:247",
      "B:248",
      "B:249",
      "B:25",
      "B:250",
      "B:251",
      "B:252",
      "B:253",
      "B:254",
      "B:255",
      "B:256",
      "B:257",
      "B:258",
      "B:259",
      "B:26",
      "B:260",
      "B:261",
      "B:262",
      "B:263",
      "B:264",
      "B:265",
      "B:266",
      "B:267",
      "B:268",
      "B:269",
      "B:27",
      "B:270",
      "B:271",
      "B:272",
      "B:273",
      "B:274",
      "B:275",
      "B:276",
      "B:277",
      "B:278",
      "B:279",
      "B:28",
      "B:280",
      "B:281",
      "B:282",
      "B:283",
      "B:284",
      "B:285",
      "B:286",
      "B:287",
      "B:288",
      "B:289",
      "B:29",
      "B:290",
      "B:291",
      "B:292",
      "B:293",
      "B:294",
      "B:295",
      "B:296",
      "B:298",
      "B:299",
      "B:3",
      "B:30",
      "B:300",
      "B:301",
      "B:302",
      "B:303",
      "B:304",
      "B:305",
      "B:306",
      "B:307",
      "B:308",
      "B:309",
      "B:31",
      "B:310",
      "B:311",
      "B:312",
      "B:313",
      "B:314",
      "B:315",
      "B:316",
      "B:317",
      "B:318",
      "B:319",
      "B:32",
      "B:320",
      "B:321",
      "B:322",
      "B:323",
      "B:324",
      "B:325",
      "B:326",
      "B:327",
      "B:328",
      "B:329",
      "B:33",
      "B:330",
      "B:331",
      "B:332",
      "B:333",
      "B:334",
      "B:335",
      "B:336",
      "B:337",
      "B:338",
      "B:339",
      "B:34",
      "B:340",
      "B:341",
      "B:342",
      "B:343",
      "B:344",
      "B:35",
      "B:36",
      "B:37",
      "B:38",
      "B:39",
      "B:4",
      "B:40",
      "B:41",
      "B:42",
      "B:43",
      "B:44",
      "B:45",
      "B:46",
      "B:47",
      "B:48",
      "B:49",
      "B:5",
      "B:50",
      "B:51",
      "B:52",
      "B:53",
      "B:54",
      "B:55",
      "B:56",
      "B:57",
      "B:58",
      "B:59",
      "B:6",
      "B:60",
      "B:61",
      "B:62",
      "B:63",
      "B:64",
      "B:65",
      "B:66",
      "B:67",
      "B:68",
      "B:69",
      "B:7",
      "B:70",
      "B:71",
      "B:72",
      "B:73",
      "B:74",
      "B:75",
      "B:76",
      "B:77",
      "B:78",
      "B:79",
      "B:8",
      "B:80",
      "B:81",
      "B:82",
      "B:83",
      "B:84",
      "B:85",
      "B:86",
      "B:87",
      "B:88",
      "B:89",
      "B:9",
      "B:90",
      "B:91",
      "B:92",
      "B:93",
      "B:94",
      "B:95",
      "B:96",
      "B:97",
      "B:98",
      "B:99"
    ],
    "B:298": [
      "B:10",
      "B:100",
      "B:101",
      "B:102",
      "B:103",
      "B:104",
      "B:105",
      "B:106",
      "B:107",
      "B:108",
      "B:109",
      "B:11",
      "B:110",
      "B:111",
      "B:112",
      "B:113",
      "B:114",
      "B:115",
      "B:116",
      "B:117",
      "B:118",
      "B:119",
      "B:12",
      "B:120",
      "B:121",
      "B:122",
      "B:123",
      "B:124",
      "B:125",
      "B:126",
      "B:127",
      "B:128",
      "B:129",
      "B:13",
      "B:130",
      "B:131",
      "B:132",
      "B:133",
      "B:134",
      "B:135",
      "B:136",
      "B:137",
      "B:138",
      "B:139",
      "B:14",
      "B:140",
      "B:141",
      "B:142",
      "B:143",
      "B:144",
      "B:145",
      "B:146",
      "B:147",
      "B:148",
      "B:149",
      "B:15",
      "B:150",
      "B:151",
      "B:152",
      "B:153",
      "B:154",
      "B:155",
      "B:156",
      "B:157",
      "B:158",
      "B:159",
      "B:16",
      "B:160",
      "B:161",
      "B:162",
      "B:163",
      "B:164",
      "B:165",
      "B:166",
      "B:167",
      "B:168",
      "B:169",
      "B:17",
      "B:170",
      "B:171",
      "B:172",
      "B:173",
      "B:174",
      "B:175",
      "B:176",
      "B:177",
      "B:178",
      "B:179",
      "B:18",
      "B:180",
      "B:181",
      "B:182",
      "B:183",
      "B:184",
      "B:185",
      "B:186",
      "B:187",
      "B:188",
      "B:189",
      "B:19",
      "B:190",
      "B:191",
      "B:192",
      "B:193",
      "B:194",
      "B:195",
      "B:196",
      "B:197",
      "B:198",
      "B:199",
      "B:2",
      "B:20",
      "B:200",
      "B:201",
      "B:202",
      "B:203",
      "B:204",
      "B:205",
      "B:206",
      "B:207",
      "B:208",
      "B:209",
      "B:21",
      "B:210",
      "B:211",
      "B:212",
      "B:213",
      "B:214",
      "B:215",
      "B:216",
      "B:217",
      "B:218",
      "B:219",
      "B:22",
      "B:220",
      "B:221",
      "B:222",
      "B:223",
      "B:224",
      "B:225",
      "B:226",
      "B:227",
      "B:228",
      "B:229",
      "B:23",
      "B:230",
      "B:231",
      "B:232",
      "B:233",
      "B:234",
      "B:235",
      "B:236",
      "B:237",
      "B:238",
      "B:239",
      "B:24",
      "B:240",
      "B:241",
      "B:242",
      "B:243",
      "B:244",
      "B:245",
      "B:246",
      "B:247",
      "B:248",
      "B:249",
      "B:25",
      "B:250",
      "B:251",
      "B:252",
      "B:253",
      "B:254",
      "B:255",
      "B:256",
      "B:257",
      "B:258",
      "B:259",
      "B:26",
      "B:260",
      "B:261",
      "B:262",
      "B:263",
      "B:264",
      "B:265",
      "B:266",
      "B:267",
      "B:268",
      "B:269",
      "B:27",
      "B:270",
      "B:271",
      "B:272",
      "B:273",
      "B:274",
      "B:275",
      "B:276",
      "B:277",
      "B:278",
      "B:279",
      "B:28",
      "B:280",
      "B:281",
      "B:282",
      "B:283",
      "B:284",
      "B:285",
      "B:286",
      "B:287",
      "B:288",
      "B:289",
      "B:29",
      "B:290",
      "B:291",
      "B:292",
      "B:293",
      "B:294",
      "B:295",
      "B:296",
      "B:297",
      "B:299",
      "B:3",
      "B:30",
      "B:300",
      "B:301",
      "B:302",
      "B:303",
      "B:304",
      "B:305",
      "B:306",
      "B:307",
      "B:308",
      "B:309",
      "B:31",
      "B:310",
      "B:311",
      "B:312",
      "B:313",
      "B:314",
      "B:315",
      "B:316",
      "B:317",
      "B:318",
      "B:319",
      "B:32",
      "B:320",
      "B:321",
      "B:322",
      "B:323",
      "B:324",
      "B:325",
      "B:326",
      "B:327",
      "B:328",
      "B:329",
      "B:33",
      "B:330",
      "B:331",
      "B:332",
      "B:333",
      "B:334",
      "B:335",
      "B:336",
      "B:337",
      "B:338",
      "B:339",
      "B:34",
      "B:340",
      "B:341",
      "B:342",
      "B:343",
      "B:344",
      "B:35",
      "B:36",
      "B:37",
      "B:38",
      "B:39",
      "B:4",
      "B:40",
      "B:41",
      "B:42",
      "B:43",
      "B:44",
      "B:45",
      "B:46",
      "B:47",
      "B:48",
      "B:49",
      "B:5",
      "B:50",
      "B:51",
      "B:52",
      "B:53",
      "B:54",
      "B:55",
      "B:56",
      "B:57",
      "B:58",
      "B:59",
      "B:6",
      "B:60",
      "B:61",
      "B:62",
      "B:63",
      "B:64",
      "B:65",
      "B:66",
      "B:67",
      "B:68",
      "B:69",
      "B:7",
      "B:70",
      "B:71",
      "B:72",
      "B:73",
      "B:74",
      "B:75",
      "B:76",
      "B:77",
      "B:78",
      "B:79",
      "B:8",
      "B:80",
      "B:81",
      "B:82",
      "B:83",
      "B:84",
      "B:85",
      "B:86",
      "B:87",
      "B:88",
      "B:89",
      "B:9",
      "B:90",
      "B:91",
      "B:92",
      "B:93",
      "B:94",
      "B:95",
      "B:96",
      "B:97",
      "B:98",
      "B:99"
    ],
    "B:299": [
      "B:10",
      "B:100",
      "B:101",
      "B:102",
      "B:103",
      "B:104",
      "B:105",
      "B:106",
      "B:107",
      "B:108",
      "B:109",
      "B:11",
      "B:110",
      "B:111",
      "B:112",
      "B:113",
      "B:114",
      "B:115",
      "B:116",
      "B:117",
      "B:118",
      "B:119",
      "B:12",
      "B:120",
      "B:121",
      "B:122",
      "B:123",
      "B:124",
      "B:125",
      "B:126",
      "B:127",
      "B:128",
      "B:129",
      "B:13",
      "B:130",
      "B:131",
      "B:132",
      "B:133",
      "B:134",
      "B:135",
      "B:136",
      "B:137",
      "B:138",
      "B:139",
      "B:14",
      "B:140",
      "B:141",
      "B:142",
      "B:143",
      "B:144",
      "B:145",
      "B:146",
      "B:147",
      "B:148",
      "B:149",
      "B:15",
      "B:150",
      "B:151",
      "B:152",
      "B:153",
      "B:154",
      "B:155",
      "B:156",
      "B:157",
      "B:158",
      "B:159",
      "B:16",
      "B:160",
      "B:161",
      "B:162",
      "B:163",
      "B:164",
      "B:165",
      "B:166",
      "B:167",
      "B:168",
      "B:169",
      "B:17",
      "B:170",
      "B:171",
      "B:172",
      "B:173",
      "B:174",
      "B:175",
      "B:176",
      "B:177",
      "B:178",
      "B:179",
      "B:18",
      "B:180",
      "B:181",
      "B:182",
      "B:183",
      "B:184",
      "B:185",
      "B:186",
      "B:187",
      "B:188",
      "B:189",
      "B:19",
      "B:190",
      "B:191",
      "B:192",
      "B:193",
      "B:194",
      "B:195",
      "B:196",
      "B:197",
      "B:198",
      "B:199",
      "B:2",
      "B:20",
      "B:200",
      "B:201",
      "B:202",
      "B:203",
      "B:204",
      "B:205",
      "B:206",
      "B:207",
      "B:208",
      "B:209",
      "B:21",
      "B:210",
      "B:211",
      "B:212",
      "B:213",
      "B:214",
      "B:215",
      "B:216",
      "B:217",
      "B:218",
      "B:219",
      "B:22",
      "B:220",
      "B:221",
      "B:222",
      "B:223",
      "B:224",
      "B:225",
      "B:226",
      "B:227",
      "B:228",
      "B:229",
      "B:23",
      "B:230",
      "B:231",
      "B:232",
      "B:233",
      "B:234",
      "B:235",
      "B:236",
      "B:237",
      "B:238",
      "B:239",
      "B:24",
      "B:240",
      "B:241",
      "B:242",
      "B:243",
      "B:244",
      "B:245",
      "B:246",
      "B:247",
      "B:248",
      "B:249",
      "B:25",
      "B:250",
      "B:251",
      "B:252",
      "B:253",
      "B:254",
      "B:255",
      "B:256",
      "B:257",
      "B:258",
      "B:259",
      "B:26",
      "B:260",
      "B:261",
      "B:262",
      "B:263",
      "B:264",
      "B:265",
      "B:266",
      "B:267",
      "B:268",
      "B:269",
      "B:27",
      "B:270",
      "B:271",
      "B:272",
      "B:273",
      "B:274",
      "B:275",
      "B:276",
      "B:277",
      "B:278",
      "B:279",
      "B:28",
      "B:280",
      "B:281",
      "B:282",
      "B:283",
      "B:284",
      "B:285",
      "B:286",
      "B:287",
      "B:288",
      "B:289",
      "B:29",
      "B:290",
      "B:291",
      "B:292",
      "B:293",
      "B:294",
      "B:295",
      "B:296",
      "B:297",
      "B:298",
      "B:3",
      "B:30",
      "B:300",
      "B:301",
      "B:302",
      "B:303",
      "B:304",
      "B:305",
      "B:306",
      "B:307",
      "B:308",
      "B:309",
      "B:31",
      "B:310",
      "B:311",
      "B:312",
      "B:313",
      "B:314",
      "B:315",
      "B:316",
      "B:317",
      "B:318",
      "B:319",
      "B:32",
      "B:320",
      "B:321",
      "B:322",
      "B:323",
      "B:324",
      "B:325",
      "B:326",
      "B:327",
      "B:328",
      "B:329",
      "B:33",
      "B:330",
      "B:331",
      "B:332",
      "B:333",
      "B:334",
      "B:335",
      "B:336",
      "B:337",
      "B:338",
      "B:339",
      "B:34",
      "B:340",
      "B:341",
      "B:342",
      "B:343",
      "B:344",
      "B:35",
      "B:36",
      "B:37",
      "B:38",
      "B:39",
      "B:4",
      "B:40",
      "B:41",
      "B:42",
      "B:43",
      "B:44",
      "B:45",
      "B:46",
      "B:47",
      "B:48",
      "B:49",
      "B:5",
      "B:50",
      "B:51",
      "B:52",
      "B:53",
      "B:54",
      "B:55",
      "B:56",
      "B:57",
      "B:58",
      "B:59",
      "B:6",
      "B:60",
      "B:61",
      "B:62",
      "B:63",
      "B:64",
      "B:65",
      "B:66",
      "B:67",
      "B:68",
      "B:69",
      "B:7",
      "B:70",
      "B:71",
      "B:72",
      "B:73",
      "B:74",
      "B:75",
      "B:76",
      "B:77",
      "B:78",
      "B:79",
      "B:8",
      "B:80",
      "B:81",
      "B:82",
      "B:83",
      "B:84",
      "B:85",
      "B:86",
      "B:87",
      "B:88",
      "B:89",
      "B:9",
      "B:90",
      "B:91",
      "B:92",
      "B:93",
      "B:94",
      "B:95",
      "B:96",
      "B:97",
      "B:98",
      "B:99"
    ],
    "B:300": [
      "B:10",
      "B:100",
      "B:101",
      "B:102",
      "B:103",
      "B:104",
      "B:105",
      "B:106",
      "B:107",
      "B:108",
      "B:109",
      "B:11",
      "B:110",
      "B:111",
      "B:112",
      "B:113",
      "B:114",
      "B:115",
      "B:116",
      "B:117",
      "B:118",
      "B:119",
      "B:12",
      "B:120",
      "B:121",
      "B:122",
      "B:123",
      "B:124",
      "B:125",
      "B:126",
      "B:127",
      "B:128",
      "B:129",
      "B:13",
      "B:130",
      "B:131",
      "B:132",
      "B:133",
      "B:134",
      "B:135",
      "B:136",
      "B:137",
      "B:138",
      "B:139",
      "B:14",
      "B:140",
      "B:141",
      "B:142",
      "B:143",
      "B:144",
      "B:145",
      "B:146",
      "B:147",
      "B:148",
      "B:149",
      "B:15",
      "B:150",
      "B:151",
      "B:152",
      "B:153",
      "B:154",
      "B:155",
      "B:156",
      "B:157",
      "B:158",
      "B:159",
      "B:16",
      "B:160",
      "B:161",
      "B:162",
      "B:163",
      "B:164",
      "B:165",
      "B:166",
      "B:167",
      "B:168",
      "B:169",
      "B:17",
      "B:170",
      "B:171",
      "B:172",
      "B:173",
      "B:174",
      "B:175",
      "B:176",
      "B:177",
      "B:178",
      "B:179",
      "B:18",
      "B:180",
      "B:181",
      "B:182",
      "B:183",
      "B:184",
      "B:185",
      "B:186",
      "B:187",
      "B:188",
      "B:189",
      "B:19",
      "B:190",
      "B:191",
      "B:192",
      "B:193",
      "B:194",
      "B:195",
      "B:196",
      "B:197",
      "B:198",
      "B:199",
      "B:2",
      "B:20",
      "B:200",
      "B:201",
      "B:202",
      "B:203",
      "B:204",
      "B:205",
      "B:206",
      "B:207",
      "B:208",
      "B:209",
      "B:21",
      "B:210",
      "B:211",
      "B:212",
      "B:213",
      "B:214",
      "B:215",
      "B:216",
      "B:217",
      "B:218",
      "B:219",
      "B:22",
      "B:220",
      "B:221",
      "B:222",
      "B:223",
      "B:224",
      "B:225",
      "B:226",
      "B:227",
      "B:228",
      "B:229",
      "B:23",
      "B:230",
      "B:231",
      "B:232",
      "B:233",
      "B:234",
      "B:235",
      "B:236",
      "B:237",
      "B:238",
      "B:239",
      "B:24",
      "B:240",
      "B:241",
      "B:242",
      "B:243",
      "B:244",
      "B:245",
      "B:246",
      "B:247",
      "B:248",
      "B:249",
      "B:25",
      "B:250",
      "B:251",
      "B:252",
      "B:253",
      "B:254",
      "B:255",
      "B:256",
      "B:257",
      "B:258",
      "B:259",
      "B:26",
      "B:260",
      "B:261",
      "B:262",
      "B:263",
      "B:264",
      "B:265",
      "B:266",
      "B:267",
      "B:268",
      "B:269",
      "B:27",
      "B:270",
      "B:271",
      "B:272",
      "B:273",
      "B:274",
      "B:275",
      "B:276",
      "B:277",
      "B:278",
      "B:279",
      "B:28",
      "B:280",
      "B:281",
      "B:282",
      "B:283",
      "B:284",
      "B:285",
      "B:286",
      "B:287",
      "B:288",
      "B:289",
      "B:29",
      "B:290",
      "B:291",
      "B:292",
      "B:293",
      "B:294",
      "B:295",
      "B:296",
      "B:297",
      "B:298",
      "B:299",
      "B:3",
      "B:30",
      "B:301",
      "B:302",
      "B:303",
      "B:304",
      "B:305",
      "B:306",
      "B:307",
      "B:308",
      "B:309",
      "B:31",
      "B:310",
      "B:311",
      "B:312",
      "B:313",
      "B:314",
      "B:315",
      "B:316",
      "B:317",
      "B:318",
      "B:319",
      "B:32",
      "B:320",
      "B:321",
      "B:322",
      "B:323",
      "B:324",
      "B:325",
      "B:326",
      "B:327",
      "B:328",
      "B:329",
      "B:33",
      "B:330",
      "B:331",
      "B:332",
      "B:333",
      "B:334",
      "B:335",
      "B:336",
      "B:337",
      "B:338",
      "B:339",
      "B:34",
      "B:340",
      "B:341",
      "B:342",
      "B:343",
      "B:344",
      "B:35",
      "B:36",
      "B:37",
      "B:38",
      "B:39",
      "B:4",
      "B:40",
      "B:41",
      "B:42",
      "B:43",
      "B:44",
      "B:45",
      "B:46",
      "B:47",
      "B:48",
      "B:49",
      "B:5",
      "B:50",
      "B:51",
      "B:52",
      "B:53",
      "B:54",
      "B:55",
      "B:56",
      "B:57",
      "B:58",
      "B:59",
      "B:6",
      "B:60",
      "B:61",
      "B:62",
      "B:63",
      "B:64",
      "B:65",
      "B:66",
      "B:67",
      "B:68",
      "B:69",
      "B:7",
      "B:70",
      "B:71",
      "B:72",
      "B:73",
      "B:74",
      "B:75",
      "B:76",
      "B:77",
      "B:78",
      "B:79",
      "B:8",
      "B:80",
      "B:81",
      "B:82",
      "B:83",
      "B:84",
      "B:85",
      "B:86",
      "B:87",
      "B:88",
      "B:89",
      "B:9",
      "B:90",
      "B:91",
      "B:92",
      "B:93",
      "B:94",
      "B:95",
      "B:96",
      "B:97",
      "B:98",
      "B:99"
    ],
    "B:301": [
      "B:10",
      "B:100",
      "B:101",
      "B:102",
      "B:103",
      "B:104",
      "B:105",
      "B:106",
      "B:107",
      "B:108",
      "B:109",
      "B:11",
      "B:110",
      "B:111",
      "B:112",
      "B:113",
      "B:114",
      "B:115",
      "B:116",
      "B:117",
      "B:118",
      "B:119",
      "B:12",
      "B:120",
      "B:121",
      "B:122",
      "B:123",
      "B:124",
      "B:125",
      "B:126",
      "B:127",
      "B:128",
      "B:129",
      "B:13",
      "B:130",
      "B:131",
      "B:132",
      "B:133",
      "B:134",
      "B:135",
      "B:136",
      "B:137",
      "B:138",
      "B:139",
      "B:14",
      "B:140",
      "B:141",
      "B:142",
      "B:143",
      "B:144",
      "B:145",
      "B:146",
      "B:147",
      "B:148",
      "B:149",
      "B:15",
      "B:150",
      "B:151",
      "B:152",
      "B:153",
      "B:154",
      "B:155",
      "B:156",
      "B:157",
      "B:158",
      "B:159",
      "B:16",
      "B:160",
      "B:161",
      "B:162",
      "B:163",
      "B:164",
      "B:165",
      "B:166",
      "B:167",
      "B:168",
      "B:169",
      "B:17",
      "B:170",
      "B:171",
      "B:172",
      "B:173",
      "B:174",
      "B:175",
      "B:176",
      "B:177",
      "B:178",
      "B:179",
      "B:18",
      "B:180",
      "B:181",
      "B:182",
      "B:183",
      "B:184",
      "B:185",
      "B:186",
      "B:187",
      "B:188",
      "B:189",
      "B:19",
      "B:190",
      "B:191",
      "B:192",
      "B:193",
      "B:194",
      "B:195",
      "B:196",
      "B:197",
      "B:198",
      "B:199",
      "B:2",
      "B:20",
      "B:200",
      "B:201",
      "B:202",
      "B:203",
      "B:204",
      "B:205",
      "B:206",
      "B:207",
      "B:208",
      "B:209",
      "B:21",
      "B:210",
      "B:211",
      "B:212",
      "B:213",
      "B:214",
      "B:215",
      "B:216",
      "B:217",
      "B:218",
      "B:219",
      "B:22",
      "B:220",
      "B:221",
      "B:222",
      "B:223",
      "B:224",
      "B:225",
      "B:226",
      "B:227",
      "B:228",
      "B:229",
      "B:23",
      "B:230",
      "B:231",
      "B:232",
      "B:233",
      "B:234",
      "B:235",
      "B:236",
      "B:237",
      "B:238",
      "B:239",
      "B:24",
      "B:240",
      "B:241",
      "B:242",
      "B:243",
      "B:244",
      "B:245",
      "B:246",
      "B:247",
      "B:248",
      "B:249",
      "B:25",
      "B:250",
      "B:251",
      "B:252",
      "B:253",
      "B:254",
      "B:255",
      "B:256",
      "B:257",
      "B:258",
      "B:259",
      "B:26",
      "B:260",
      "B:261",
      "B:262",
      "B:263",
      "B:264",
      "B:265",
      "B:266",
      "B:267",
      "B:268",
      "B:269",
      "B:27",
      "B:270",
      "B:271",
      "B:272",
      "B:273",
      "B:274",
      "B:275",
      "B:276",
      "B:277",
      "B:278",
      "B:279",
      "B:28",
      "B:280",
      "B:281",
      "B:282",
      "B:283",
      "B:284",
      "B:285",
      "B:286",
      "B:287",
      "B:288",
      "B:289",
      "B:29",
      "B:290",
      "B:291",
      "B:292",
      "B:293",
      "B:294",
      "B:295",
      "B:296",
      "B:297",
      "B:298",
      "B:299",
      "B:3",
      "B:30",
      "B:300",
      "B:302",
      "B:303",
      "B:304",
      "B:305",
      "B:306",
      "B:307",
      "B:308",
      "B:309",
      "B:31",
      "B:310",
      "B:311",
      "B:312",
      "B:313",
      "B:314",
      "B:315",
      "B:316",
      "B:317",
      "B:318",
      "B:319",
      "B:32",
      "B:320",
      "B:321",
      "B:322",
      "B:323",
      "B:324",
      "B:325",
      "B:326",
      "B:327",
      "B:328",
      "B:329",
      "B:33",
      "B:330",
      "B:331",
      "B:332",
      "B:333",
      "B:334",
      "B:335",
      "B:336",
      "B:337",
      "B:338",
      "B:339",
      "B:34",
      "B:340",
      "B:341",
      "B:342",
      "B:343",
      "B:344",
      "B:35",
      "B:36",
      "B:37",
      "B:38",
      "B:39",
      "B:4",
      "B:40",
      "B:41",
      "B:42",
      "B:43",
      "B:44",
      "B:45",
      "B:46",
      "B:47",
      "B:48",
      "B:49",
      "B:5",
      "B:50",
      "B:51",
      "B:52",
      "B:53",
      "B:54",
      "B:55",
      "B:56",
      "B:57",
      "B:58",
      "B:59",
      "B:6",
      "B:60",
      "B:61",
      "B:62",
      "B:63",
      "B:64",
      "B:65",
      "B:66",
      "B:67",
      "B:68",
      "B:69",
      "B:7",
      "B:70",
      "B:71",
      "B:72",
      "B:73",
      "B:74",
      "B:75",
      "B:76",
      "B:77",
      "B:78",
      "B:79",
      "B:8",
      "B:80",
      "B:81",
      "B:82",
      "B:83",
      "B:84",
      "B:85",
      "B:86",
      "B:87",
      "B:88",
      "B:89",
      "B:9",
      "B:90",
      "B:91",
      "B:92",
      "B:93",
      "B:94",
      "B:95",
      "B:96",
      "B:97",
      "B:98",
      "B:99"
    ],
    "B:302": [
      "B:10",
      "B:100",
      "B:101",
      "B:102",
      "B:103",
      "B:104",
      "B:105",
      "B:106",
      "B:107",
      "B:108",
      "B:109",
      "B:11",
      "B:110",
      "B:111",
      "B:112",
      "B:113",
      "B:114",
      "B:115",
      "B:116",
      "B:117",
      "B:118",
      "B:119",
      "B:12",
      "B:120",
      "B:121",
      "B:122",
      "B:123",
      "B:124",
      "B:125",
      "B:126",
      "B:127",
      "B:128",
      "B:129",
      "B:13",
      "B:130",
      "B:131",
      "B:132",
      "B:133",
      "B:134",
      "B:135",
      "B:136",
      "B:137",
      "B:138",
      "B:139",
      "B:14",
      "B:140",
      "B:141",
      "B:142",
      "B:143",
      "B:144",
      "B:145",
      "B:146",
      "B:147",
      "B:148",
      "B:149",
      "B:15",
      "B:150",
      "B:151",
      "B:152",
      "B:153",
      "B:154",
      "B:155",
      "B:156",
      "B:157",
      "B:158",
      "B:159",
      "B:16",
      "B:160",
      "B:161",
      "B:162",
      "B:163",
      "B:164",
      "B:165",
      "B:166",
      "B:167",
      "B:168",
      "B:169",
      "B:17",
      "B:170",
      "B:171",
      "B:172",
      "B:173",
      "B:174",
      "B:175",
      "B:176",
      "B:177",
      "B:178",
      "B:179",
      "B:18",
      "B:180",
      "B:181",
      "B:182",
      "B:183",
      "B:184",
      "B:185",
      "B:186",
      "B:187",
      "B:188",
      "B:189",
      "B:19",
      "B:190",
      "B:191",
      "B:192",
      "B:193",
      "B:194",
      "B:195",
      "B:196",
      "B:197",
      "B:198",
      "B:199",
      "B:2",
      "B:20",
      "B:200",
      "B:201",
      "B:202",
      "B:203",
      "B:204",
      "B:205",
      "B:206",
      "B:207",
      "B:208",
      "B:209",
      "B:21",
      "B:210",
      "B:211",
      "B:212",
      "B:213",
      "B:214",
      "B:215",
      "B:216",
      "B:217",
      "B:218",
      "B:219",
      "B:22",
      "B:220",
      "B:221",
      "B:222",
      "B:223",
      "B:224",
      "B:225",
      "B:226",
      "B:227",
      "B:228",
      "B:229",
      "B:23",
      "B:230",
      "B:231",
      "B:232",
      "B:233",
      "B:234",
      "B:235",
      "B:236",
      "B:237",
      "B:238",
      "B:239",
      "B:24",
      "B:240",
      "B:241",
      "B:242",
      "B:243",
      "B:244",
      "B:245",
      "B:246",
      "B:247",
      "B:248",
      "B:249",
      "B:25",
      "B:250",
      "B:251",
      "B:252",
      "B:253",
      "B:254",
      "B:255",
      "B:256",
      "B:257",
      "B:258",
      "B:259",
      "B:26",
      "B:260",
      "B:261",
      "B:262",
      "B:263",
      "B:264",
      "B:265",
      "B:266",
      "B:267",
      "B:268",
      "B:269",
      "B:27",
      "B:270",
      "B:271",
      "B:272",
      "B:273",
      "B:274",
      "B:275",
      "B:276",
      "B:277",
      "B:278",
      "B:279",
      "B:28",
      "B:280",
      "B:281",
      "B:282",
      "B:283",
      "B:284",
      "B:285",
      "B:286",
      "B:287",
      "B:288",
      "B:289",
      "B:29",
      "B:290",
      "B:291",
      "B:292",
      "B:293",
      "B:294",
      "B:295",
      "B:296",
      "B:297",
      "B:298",
      "B:299",
      "B:3",
      "B:30",
      "B:300",
      "B:301",
      "B:303",
      "B:304",
      "B:305",
      "B:306",
      "B:307",
      "B:308",
      "B:309",
      "B:31",
      "B:310",
      "B:311",
      "B:312",
      "B:313",
      "B:314",
      "B:315",
      "B:316",
      "B:317",
      "B:318",
      "B:319",
      "B:32",
      "B:320",
      "B:321",
      "B:322",
      "B:323",
      "B:324",
      "B:325",
      "B:326",
      "B:327",
      "B:328",
      "B:329",
      "B:33",
      "B:330",
      "B:331",
      "B:332",
      "B:333",
      "B:334",
      "B:335",
      "B:336",
      "B:337",
      "B:338",
      "B:339",
      "B:34",
      "B:340",
      "B:341",
      "B:342",
      "B:343",
      "B:344",
      "B:35",
      "B:36",
      "B:37",
      "B:38",
      "B:39",
      "B:4",
      "B:40",
      "B:41",
      "B:42",
      "B:43",
      "B:44",
      "B:45",
      "B:46",
      "B:47",
      "B:48",
      "B:49",
      "B:5",
      "B:50",
      "B:51",
      "B:52",
      "B:53",
      "B:54",
      "B:55",
      "B:56",
      "B:57",
      "B:58",
      "B:59",
      "B:6",
      "B:60",
      "B:61",
      "B:62",
      "B:63",
      "B:64",
      "B:65",
      "B:66",
      "B:67",
      "B:68",
      "B:69",
      "B:7",
      "B:70",
      "B:71",
      "B:72",
      "B:73",
      "B:74",
      "B:75",
      "B:76",
      "B:77",
      "B:78",
      "B:79",
      "B:8",
      "B:80",
      "B:81",
      "B:82",
      "B:83",
      "B:84",
      "B:85",
      "B:86",
      "B:87",
      "B:88",
      "B:89",
      "B:9",
      "B:90",
      "B:91",
      "B:92",
      "B:93",
      "B:94",
      "B:95",
      "B:96",
      "B:97",
      "B:98",
      "B:99"
    ],
    "B:303": [
      "B:10",
      "B:100",
      "B:101",
      "B:102",
      "B:103",
      "B:104",
      "B:105",
      "B:106",
      "B:107",
      "B:108",
      "B:109",
      "B:11",
      "B:110",
      "B:111",
      "B:112",
      "B:113",
      "B:114",
      "B:115",
      "B:116",
      "B:117",
      "B:118",
      "B:119",
      "B:12",
      "B:120",
      "B:121",
      "B:122",
      "B:123",
      "B:124",
      "B:125",
      "B:126",
      "B:127",
      "B:128",
      "B:129",
      "B:13",
      "B:130",
      "B:131",
      "B:132",
      "B:133",
      "B:134",
      "B:135",
      "B:136",
      "B:137",
      "B:138",
      "B:139",
      "B:14",
      "B:140",
      "B:141",
      "B:142",
      "B:143",
      "B:144",
      "B:145",
      "B:146",
      "B:147",
      "B:148",
      "B:149",
      "B:15",
      "B:150",
      "B:151",
      "B:152",
      "B:153",
      "B:154",
      "B:155",
      "B:156",
      "B:157",
      "B:158",
      "B:159",
      "B:16",
      "B:160",
      "B:161",
      "B:162",
      "B:163",
      "B:164",
      "B:165",
      "B:166",
      "B:167",
      "B:168",
      "B:169",
      "B:17",
      "B:170",
      "B:171",
      "B:172",
      "B:173",
      "B:174",
      "B:175",
      "B:176",
      "B:177",
      "B:178",
      "B:179",
      "B:18",
      "B:180",
      "B:181",
      "B:182",
      "B:183",
      "B:184",
      "B:185",
      "B:186",
      "B:187",
      "B:188",
      "B:189",
      "B:19",
      "B:190",
      "B:191",
      "B:192",
      "B:193",
      "B:194",
      "B:195",
      "B:196",
      "B:197",
      "B:198",
      "B:199",
      "B:2",
      "B:20",
      "B:200",
      "B:201",
      "B:202",
      "B:203",
      "B:204",
      "B:205",
      "B:206",
      "B:207",
      "B:208",
      "B:209",
      "B:21",
      "B:210",
      "B:211",
      "B:212",
      "B:213",
      "B:214",
      "B:215",
      "B:216",
      "B:217",
      "B:218",
      "B:219",
      "B:22",
      "B:220",
      "B:221",
      "B:222",
      "B:223",
      "B:224",
      "B:225",
      "B:226",
      "B:227",
      "B:228",
      "B:229",
      "B:23",
      "B:230",
      "B:231",
      "B:232",
      "B:233",
      "B:234",
      "B:235",
      "B:236",
      "B:237",
      "B:238",
      "B:239",
      "B:24",
      "B:240",
      "B:241",
      "B:242",
      "B:243",
      "B:244",
      "B:245",
      "B:246",
      "B:247",
      "B:248",
      "B:249",
      "B:25",
      "B:250",
      "B:251",
      "B:252",
      "B:253",
      "B:254",
      "B:255",
      "B:256",
      "B:257",
      "B:258",
      "B:259",
      "B:26",
      "B:260",
      "B:261",
      "B:262",
      "B:263",
      "B:264",
      "B:265",
      "B:266",
      "B:267",
      "B:268",
      "B:269",
      "B:27",
      "B:270",
      "B:271",
      "B:272",
      "B:273",
      "B:274",
      "B:275",
      "B:276",
      "B:277",
      "B:278",
      "B:279",
      "B:28",
      "B:280",
      "B:281",
      "B:282",
      "B:283",
      "B:284",
      "B:285",
      "B:286",
      "B:287",
      "B:288",
      "B:289",
      "B:29",
      "B:290",
      "B:291",
      "B:292",
      "B:293",
      "B:294",
      "B:295",
      "B:296",
      "B:297",
      "B:298",
      "B:299",
      "B:3",
      "B:30",
      "B:300",
      "B:301",
      "B:302",
      "B:304",
      "B:305",
      "B:306",
      "B:307",
      "B:308",
      "B:309",
      "B:31",
      "B:310",
      "B:311",
      "B:312",
      "B:313",
      "B:314",
      "B:315",
      "B:316",
      "B:317",
      "B:318",
      "B:319",
      "B:32",
      "B:320",
      "B:321",
      "B:322",
      "B:323",
      "B:324",
      "B:325",
      "B:326",
      "B:327",
      "B:328",
      "B:329",
      "B:33",
      "B:330",
      "B:331",
      "B:332",
      "B:333",
      "B:334",
      "B:335",
      "B:336",
      "B:337",
      "B:338",
      "B:339",
      "B:34",
      "B:340",
      "B:341",
      "B:342",
      "B:343",
      "B:344",
      "B:35",
      "B:36",
      "B:37",
      "B:38",
      "B:39",
      "B:4",
      "B:40",
      "B:41",
      "B:42",
      "B:43",
      "B:44",
      "B:45",
      "B:46",
      "B:47",
      "B:48",
      "B:49",
      "B:5",
      "B:50",
      "B:51",
      "B:52",
      "B:53",
      "B:54",
      "B:55",
      "B:56",
      "B:57",
      "B:58",
      "B:59",
      "B:6",
      "B:60",
      "B:61",
      "B:62",
      "B:63",
      "B:64",
      "B:65",
      "B:66",
      "B:67",
      "B:68",
      "B:69",
      "B:7",
      "B:70",
      "B:71",
      "B:72",
      "B:73",
      "B:74",
      "B:75",
      "B:76",
      "B:77",
      "B:78",
      "B:79",
      "B:8",
      "B:80",
      "B:81",
      "B:82",
      "B:83",
      "B:84",
      "B:85",
      "B:86",
      "B:87",
      "B:88",
      "B:89",
      "B:9",
      "B:90",
      "B:91",
      "B:92",
      "B:93",
      "B:94",
      "B:95",
      "B:96",
      "B:97",
      "B:98",
      "B:99"
    ],
    "B:304": [
      "B:10",
      "B:100",
      "B:101",
      "B:102",
      "B:103",
      "B:104",
      "B:105",
      "B:106",
      "B:107",
      "B:108",
      "B:109",
      "B:11",
      "B:110",
      "B:111",
      "B:112",
      "B:113",
      "B:114",
      "B:115",
      "B:116",
      "B:117",
      "B:118",
      "B:119",
      "B:12",
      "B:120",
      "B:121",
      "B:122",
      "B:123",
      "B:124",
      "B:125",
      "B:126",
      "B:127",
      "B:128",
      "B:129",
      "B:13",
      "B:130",
      "B:131",
      "B:132",
      "B:133",
      "B:134",
      "B:135",
      "B:136",
      "B:137",
      "B:138",
      "B:139",
      "B:14",
      "B:140",
      "B:141",
      "B:142",
      "B:143",
      "B:144",
      "B:145",
      "B:146",
      "B:147",
      "B:148",
      "B:149",
      "B:15",
      "B:150",
      "B:151",
      "B:152",
      "B:153",
      "B:154",
      "B:155",
      "B:156",
      "B:157",
      "B:158",
      "B:159",
      "B:16",
      "B:160",
      "B:161",
      "B:162",
      "B:163",
      "B:164",
      "B:165",
      "B:166",
      "B:167",
      "B:168",
      "B:169",
      "B:17",
      "B:170",
      "B:171",
      "B:172",
      "B:173",
      "B:174",
      "B:175",
      "B:176",
      "B:177",
      "B:178",
      "B:179",
      "B:18",
      "B:180",
      "B:181",
      "B:182",
      "B:183",
      "B:184",
      "B:185",
      "B:186",
      "B:187",
      "B:188",
      "B:189",
      "B:19",
      "B:190",
      "B:191",
      "B:192",
      "B:193",
      "B:194",
      "B:195",
      "B:196",
      "B:197",
      "B:198",
      "B:199",
      "B:2",
      "B:20",
      "B:200",
      "B:201",
      "B:202",
      "B:203",
      "B:204",
      "B:205",
      "B:206",
      "B:207",
      "B:208",
      "B:209",
      "B:21",
      "B:210",
      "B:211",
      "B:212",
      "B:213",
      "B:214",
      "B:215",
      "B:216",
      "B:217",
      "B:218",
      "B:219",
      "B:22",
      "B:220",
      "B:221",
      "B:222",
      "B:223",
      "B:224",
      "B:225",
      "B:226",
      "B:227",
      "B:228",
      "B:229",
      "B:23",
      "B:230",
      "B:231",
      "B:232",
      "B:233",
      "B:234",
      "B:235",
      "B:236",
      "B:237",
      "B:238",
      "B:239",
      "B:24",
      "B:240",
      "B:241",
      "B:242",
      "B:243",
      "B:244",
      "B:245",
      "B:246",
      "B:247",
      "B:248",
      "B:249",
      "B:25",
      "B:250",
      "B:251",
      "B:252",
      "B:253",
      "B:254",
      "B:255",
      "B:256",
      "B:257",
      "B:258",
      "B:259",
      "B:26",
      "B:260",
      "B:261",
      "B:262",
      "B:263",
      "B:264",
      "B:265",
      "B:266",
      "B:267",
      "B:268",
      "B:269",
      "B:27",
      "B:270",
      "B:271",
      "B:272",
      "B:273",
      "B:274",
      "B:275",
      "B:276",
      "B:277",
      "B:278",
      "B:279",
      "B:28",
      "B:280",
      "B:281",
      "B:282",
      "B:283",
      "B:284",
      "B:285",
      "B:286",
      "B:287",
      "B:288",
      "B:289",
      "B:29",
      "B:290",
      "B:291",
      "B:292",
      "B:293",
      "B:294",
      "B:295",
      "B:296",
      "B:297",
      "B:298",
      "B:299",
      "B:3",
      "B:30",
      "B:300",
      "B:301",
      "B:302",
      "B:303",
      "B:305",
      "B:306",
      "B:307",
      "B:308",
      "B:309",
      "B:31",
      "B:310",
      "B:311",
      "B:312",
      "B:313",
      "B:314",
      "B:315",
      "B:316",
      "B:317",
      "B:318",
      "B:319",
      "B:32",
      "B:320",
      "B:321",
      "B:322",
      "B:323",
      "B:324",
      "B:325",
      "B:326",
      "B:327",
      "B:328",
      "B:329",
      "B:33",
      "B:330",
      "B:331",
      "B:332",
      "B:333",
      "B:334",
      "B:335",
      "B:336",
      "B:337",
      "B:338",
      "B:339",
      "B:34",
      "B:340",
      "B:341",
      "B:342",
      "B:343",
      "B:344",
      "B:35",
      "B:36",
      "B:37",
      "B:38",
      "B:39",
      "B:4",
      "B:40",
      "B:41",
      "B:42",
      "B:43",
      "B:44",
      "B:45",
      "B:46",
      "B:47",
      "B:48",
      "B:49",
      "B:5",
      "B:50",
      "B:51",
      "B:52",
      "B:53",
      "B:54",
      "B:55",
      "B:56",
      "B:57",
      "B:58",
      "B:59",
      "B:6",
      "B:60",
      "B:61",
      "B:62",
      "B:63",
      "B:64",
      "B:65",
      "B:66",
      "B:67",
      "B:68",
      "B:69",
      "B:7",
      "B:70",
      "B:71",
      "B:72",
      "B:73",
      "B:74",
      "B:75",
      "B:76",
      "B:77",
      "B:78",
      "B:79",
      "B:8",
      "B:80",
      "B:81",
      "B:82",
      "B:83",
      "B:84",
      "B:85",
      "B:86",
      "B:87",
      "B:88",
      "B:89",
      "B:9",
      "B:90",
      "B:91",
      "B:92",
      "B:93",
      "B:94",
      "B:95",
      "B:96",
      "B:97",
      "B:98",
      "B:99"
    ],
    "B:305": [
      "B:10",
      "B:100",
      "B:101",
      "B:102",
      "B:103",
      "B:104",
      "B:105",
      "B:106",
      "B:107",
      "B:108",
      "B:109",
      "B:11",
      "B:110",
      "B:111",
      "B:112",
      "B:113",
      "B:114",
      "B:115",
      "B:116",
      "B:117",
      "B:118",
      "B:119",
      "B:12",
      "B:120",
      "B:121",
      "B:122",
      "B:123",
      "B:124",
      "B:125",
      "B:126",
      "B:127",
      "B:128",
      "B:129",
      "B:13",
      "B:130",
      "B:131",
      "B:132",
      "B:133",
      "B:134",
      "B:135",
      "B:136",
      "B:137",
      "B:138",
      "B:139",
      "B:14",
      "B:140",
      "B:141",
      "B:142",
      "B:143",
      "B:144",
      "B:145",
      "B:146",
      "B:147",
      "B:148",
      "B:149",
      "B:15",
      "B:150",
      "B:151",
      "B:152",
      "B:153",
      "B:154",
      "B:155",
      "B:156",
      "B:157",
      "B:158",
      "B:159",
      "B:16",
      "B:160",
      "B:161",
      "B:162",
      "B:163",
      "B:164",
      "B:165",
      "B:166",
      "B:167",
      "B:168",
      "B:169",
      "B:17",
      "B:170",
      "B:171",
      "B:172",
      "B:173",
      "B:174",
      "B:175",
      "B:176",
      "B:177",
      "B:178",
      "B:179",
      "B:18",
      "B:180",
      "B:181",
      "B:182",
      "B:183",
      "B:184",
      "B:185",
      "B:186",
      "B:187",
      "B:188",
      "B:189",
      "B:19",
      "B:190",
      "B:191",
      "B:192",
      "B:193",
      "B:194",
      "B:195",
      "B:196",
      "B:197",
      "B:198",
      "B:199",
      "B:2",
      "B:20",
      "B:200",
      "B:201",
      "B:202",
      "B:203",
      "B:204",
      "B:205",
      "B:206",
      "B:207",
      "B:208",
      "B:209",
      "B:21",
      "B:210",
      "B:211",
      "B:212",
      "B:213",
      "B:214",
      "B:215",
      "B:216",
      "B:217",
      "B:218",
      "B:219",
      "B:22",
      "B:220",
      "B:221",
      "B:222",
      "B:223",
      "B:224",
      "B:225",
      "B:226",
      "B:227",
      "B:228",
      "B:229",
      "B:23",
      "B:230",
      "B:231",
      "B:232",
      "B:233",
      "B:234",
      "B:235",
      "B:236",
      "B:237",
      "B:238",
      "B:239",
      "B:24",
      "B:240",
      "B:241",
      "B:242",
      "B:243",
      "B:244",
      "B:245",
      "B:246",
      "B:247",
      "B:248",
      "B:249",
      "B:25",
      "B:250",
      "B:251",
      "B:252",
      "B:253",
      "B:254",
      "B:255",
      "B:256",
      "B:257",
      "B:258",
      "B:259",
      "B:26",
      "B:260",
      "B:261",
      "B:262",
      "B:263",
      "B:264",
      "B:265",
      "B:266",
      "B:267",
      "B:268",
      "B:269",
      "B:27",
      "B:270",
      "B:271",
      "B:272",
      "B:273",
      "B:274",
      "B:275",
      "B:276",
      "B:277",
      "B:278",
      "B:279",
      "B:28",
      "B:280",
      "B:281",
      "B:282",
      "B:283",
      "B:284",
      "B:285",
      "B:286",
      "B:287",
      "B:288",
      "B:289",
      "B:29",
      "B:290",
      "B:291",
      "B:292",
      "B:293",
      "B:294",
      "B:295",
      "B:296",
      "B:297",
      "B:298",
      "B:299",
      "B:3",
      "B:30",
      "B:300",
      "B:301",
      "B:302",
      "B:303",
      "B:304",
      "B:306",
      "B:307",
      "B:308",
      "B:309",
      "B:31",
      "B:310",
      "B:311",
      "B:312",
      "B:313",
      "B:314",
      "B:315",
      "B:316",
      "B:317",
      "B:318",
      "B:319",
      "B:32",
      "B:320",
      "B:321",
      "B:322",
      "B:323",
      "B:324",
      "B:325",
      "B:326",
      "B:327",
      "B:328",
      "B:329",
      "B:33",
      "B:330",
      "B:331",
      "B:332",
      "B:333",
      "B:334",
      "B:335",
      "B:336",
      "B:337",
      "B:338",
      "B:339",
      "B:34",
      "B:340",
      "B:341",
      "B:342",
      "B:343",
      "B:344",
      "B:35",
      "B:36",
      "B:37",
      "B:38",
      "B:39",
      "B:4",
      "B:40",
      "B:41",
      "B:42",
      "B:43",
      "B:44",
      "B:45",
      "B:46",
      "B:47",
      "B:48",
      "B:49",
      "B:5",
      "B:50",
      "B:51",
      "B:52",
      "B:53",
      "B:54",
      "B:55",
      "B:56",
      "B:57",
      "B:58",
      "B:59",
      "B:6",
      "B:60",
      "B:61",
      "B:62",
      "B:63",
      "B:64",
      "B:65",
      "B:66",
      "B:67",
      "B:68",
      "B:69",
      "B:7",
      "B:70",
      "B:71",
      "B:72",
      "B:73",
      "B:74",
      "B:75",
      "B:76",
      "B:77",
      "B:78",
      "B:79",
      "B:8",
      "B:80",
      "B:81",
      "B:82",
      "B:83",
      "B:84",
      "B:85",
      "B:86",
      "B:87",
      "B:88",
      "B:89",
      "B:9",
      "B:90",
      "B:91",
      "B:92",
      "B:93",
      "B:94",
      "B:95",
      "B:96",
      "B:97",
      "B:98",
      "B:99"
    ],
    "B:306": [
      "B:10",
      "B:100",
      "B:101",
      "B:102",
      "B:103",
      "B:104",
      "B:105",
      "B:106",
      "B:107",
      "B:108",
      "B:109",
      "B:11",
      "B:110",
      "B:111",
      "B:112",
      "B:113",
      "B:114",
      "B:115",
      "B:116",
      "B:117",
      "B:118",
      "B:119",
      "B:12",
      "B:120",
      "B:121",
      "B:122",
      "B:123",
      "B:124",
      "B:125",
      "B:126",
      "B:127",
      "B:128",
      "B:129",
      "B:13",
      "B:130",
      "B:131",
      "B:132",
      "B:133",
      "B:134",
      "B:135",
      "B:136",
      "B:137",
      "B:138",
      "B:139",
      "B:14",
      "B:140",
      "B:141",
      "B:142",
      "B:143",
      "B:144",
      "B:145",
      "B:146",
      "B:147",
      "B:148",
      "B:149",
      "B:15",
      "B:150",
      "B:151",
      "B:152",
      "B:153",
      "B:154",
      "B:155",
      "B:156",
      "B:157",
      "B:158",
      "B:159",
      "B:16",
      "B:160",
      "B:161",
      "B:162",
      "B:163",
      "B:164",
      "B:165",
      "B:166",
      "B:167",
      "B:168",
      "B:169",
      "B:17",
      "B:170",
      "B:171",
      "B:172",
      "B:173",
      "B:174",
      "B:175",
      "B:176",
      "B:177",
      "B:178",
      "B:179",
      "B:18",
      "B:180",
      "B:181",
      "B:182",
      "B:183",
      "B:184",
      "B:185",
      "B:186",
      "B:187",
      "B:188",
      "B:189",
      "B:19",
      "B:190",
      "B:191",
      "B:192",
      "B:193",
      "B:194",
      "B:195",
      "B:196",
      "B:197",
      "B:198",
      "B:199",
      "B:2",
      "B:20",
      "B:200",
      "B:201",
      "B:202",
      "B:203",
      "B:204",
      "B:205",
      "B:206",
      "B:207",
      "B:208",
      "B:209",
      "B:21",
      "B:210",
      "B:211",
      "B:212",
      "B:213",
      "B:214",
      "B:215",
      "B:216",
      "B:217",
      "B:218",
      "B:219",
      "B:22",
      "B:220",
      "B:221",
      "B:222",
      "B:223",
      "B:224",
      "B:225",
      "B:226",
      "B:227",
      "B:228",
      "B:229",
      "B:23",
      "B:230",
      "B:231",
      "B:232",
      "B:233",
      "B:234",
      "B:235",
      "B:236",
      "B:237",
      "B:238",
      "B:239",
      "B:24",
      "B:240",
      "B:241",
      "B:242",
      "B:243",
      "B:244",
      "B:245",
      "B:246",
      "B:247",
      "B:248",
      "B:249",
      "B:25",
      "B:250",
      "B:251",
      "B:252",
      "B:253",
      "B:254",
      "B:255",
      "B:256",
      "B:257",
      "B:258",
      "B:259",
      "B:26",
      "B:260",
      "B:261",
      "B:262",
      "B:263",
      "B:264",
      "B:265",
      "B:266",
      "B:267",
      "B:268",
      "B:269",
      "B:27",
      "B:270",
      "B:271",
      "B:272",
      "B:273",
      "B:274",
      "B:275",
      "B:276",
      "B:277",
      "B:278",
      "B:279",
      "B:28",
      "B:280",
      "B:281",
      "B:282",
      "B:283",
      "B:284",
      "B:285",
      "B:286",
      "B:287",
      "B:288",
      "B:289",
      "B:29",
      "B:290",
      "B:291",
      "B:292",
      "B:293",
      "B:294",
      "B:295",
      "B:296",
      "B:297",
      "B:298",
      "B:299",
      "B:3",
      "B:30",
      "B:300",
      "B:301",
      "B:302",
      "B:303",
      "B:304",
      "B:305",
      "B:307",
      "B:308",
      "B:309",
      "B:31",
      "B:310",
      "B:311",
      "B:312",
      "B:313",
      "B:314",
      "B:315",
      "B:316",
      "B:317",
      "B:318",
      "B:319",
      "B:32",
      "B:320",
      "B:321",
      "B:322",
      "B:323",
      "B:324",
      "B:325",
      "B:326",
      "B:327",
      "B:328",
      "B:329",
      "B:33",
      "B:330",
      "B:331",
      "B:332",
      "B:333",
      "B:334",
      "B:335",
      "B:336",
      "B:337",
      "B:338",
      "B:339",
      "B:34",
      "B:340",
      "B:341",
      "B:342",
      "B:343",
      "B:344",
      "B:35",
      "B:36",
      "B:37",
      "B:38",
      "B:39",
      "B:4",
      "B:40",
      "B:41",
      "B:42",
      "B:43",
      "B:44",
      "B:45",
      "B:46",
      "B:47",
      "B:48",
      "B:49",
      "B:5",
      "B:50",
      "B:51",
      "B:52",
      "B:53",
      "B:54",
      "B:55",
      "B:56",
      "B:57",
      "B:58",
      "B:59",
      "B:6",
      "B:60",
      "B:61",
      "B:62",
      "B:63",
      "B:64",
      "B:65",
      "B:66",
      "B:67",
      "B:68",
      "B:69",
      "B:7",
      "B:70",
      "B:71",
      "B:72",
      "B:73",
      "B:74",
      "B:75",
      "B:76",
      "B:77",
      "B:78",
      "B:79",
      "B:8",
      "B:80",
      "B:81",
      "B:82",
      "B:83",
      "B:84",
      "B:85",
      "B:86",
      "B:87",
      "B:88",
      "B:89",
      "B:9",
      "B:90",
      "B:91",
      "B:92",
      "B:93",
      "B:94",
      "B:95",
      "B:96",
      "B:97",
      "B:98",
      "B:99"
    ],
    "B:307": [
      "B:10",
      "B:100",
      "B:101",
      "B:102",
      "B:103",
      "B:104",
      "B:105",
      "B:106",
      "B:107",
      "B:108",
      "B:109",
      "B:11",
      "B:110",
      "B:111",
      "B:112",
      "B:113",
      "B:114",
      "B:115",
      "B:116",
      "B:117",
      "B:118",
      "B:119",
      "B:12",
      "B:120",
      "B:121",
      "B:122",
      "B:123",
      "B:124",
      "B:125",
      "B:126",
      "B:127",
      "B:128",
      "B:129",
      "B:13",
      "B:130",
      "B:131",
      "B:132",
      "B:133",
      "B:134",
      "B:135",
      "B:136",
      "B:137",
      "B:138",
      "B:139",
      "B:14",
      "B:140",
      "B:141",
      "B:142",
      "B:143",
      "B:144",
      "B:145",
      "B:146",
      "B:147",
      "B:148",
      "B:149",
      "B:15",
      "B:150",
      "B:151",
      "B:152",
      "B:153",
      "B:154",
      "B:155",
      "B:156",
      "B:157",
      "B:158",
      "B:159",
      "B:16",
      "B:160",
      "B:161",
      "B:162",
      "B:163",
      "B:164",
      "B:165",
      "B:166",
      "B:167",
      "B:168",
      "B:169",
      "B:17",
      "B:170",
      "B:171",
      "B:172",
      "B:173",
      "B:174",
      "B:175",
      "B:176",
      "B:177",
      "B:178",
      "B:179",
      "B:18",
      "B:180",
      "B:181",
      "B:182",
      "B:183",
      "B:184",
      "B:185",
      "B:186",
      "B:187",
      "B:188",
      "B:189",
      "B:19",
      "B:190",
      "B:191",
      "B:192",
      "B:193",
      "B:194",
      "B:195",
      "B:196",
      "B:197",
      "B:198",
      "B:199",
      "B:2",
      "B:20",
      "B:200",
      "B:201",
      "B:202",
      "B:203",
      "B:204",
      "B:205",
      "B:206",
      "B:207",
      "B:208",
      "B:209",
      "B:21",
      "B:210",
      "B:211",
      "B:212",
      "B:213",
      "B:214",
      "B:215",
      "B:216",
      "B:217",
      "B:218",
      "B:219",
      "B:22",
      "B:220",
      "B:221",
      "B:222",
      "B:223",
      "B:224",
      "B:225",
      "B:226",
      "B:227",
      "B:228",
      "B:229",
      "B:23",
      "B:230",
      "B:231",
      "B:232",
      "B:233",
      "B:234",
      "B:235",
      "B:236",
      "B:237",
      "B:238",
      "B:239",
      "B:24",
      "B:240",
      "B:241",
      "B:242",
      "B:243",
      "B:244",
      "B:245",
      "B:246",
      "B:247",
      "B:248",
      "B:249",
      "B:25",
      "B:250",
      "B:251",
      "B:252",
      "B:253",
      "B:254",
      "B:255",
      "B:256",
      "B:257",
      "B:258",
      "B:259",
      "B:26",
      "B:260",
      "B:261",
      "B:262",
      "B:263",
      "B:264",
      "B:265",
      "B:266",
      "B:267",
      "B:268",
      "B:269",
      "B:27",
      "B:270",
      "B:271",
      "B:272",
      "B:273",
      "B:274",
      "B:275",
      "B:276",
      "B:277",
      "B:278",
      "B:279",
      "B:28",
      "B:280",
      "B:281",
      "B:282",
      "B:283",
      "B:284",
      "B:285",
      "B:286",
      "B:287",
      "B:288",
      "B:289",
      "B:29",
      "B:290",
      "B:291",
      "B:292",
      "B:293",
      "B:294",
      "B:295",
      "B:296",
      "B:297",
      "B:298",
      "B:299",
      "B:3",
      "B:30",
      "B:300",
      "B:301",
      "B:302",
      "B:303",
      "B:304",
      "B:305",
      "B:306",
      "B:308",
      "B:309",
      "B:31",
      "B:310",
      "B:311",
      "B:312",
      "B:313",
      "B:314",
      "B:315",
      "B:316",
      "B:317",
      "B:318",
      "B:319",
      "B:32",
      "B:320",
      "B:321",
      "B:322",
      "B:323",
      "B:324",
      "B:325",
      "B:326",
      "B:327",
      "B:328",
      "B:329",
      "B:33",
      "B:330",
      "B:331",
      "B:332",
      "B:333",
      "B:334",
      "B:335",
      "B:336",
      "B:337",
      "B:338",
      "B:339",
      "B:34",
      "B:340",
      "B:341",
      "B:342",
      "B:343",
      "B:344",
      "B:35",
      "B:36",
      "B:37",
      "B:38",
      "B:39",
      "B:4",
      "B:40",
      "B:41",
      "B:42",
      "B:43",
      "B:44",
      "B:45",
      "B:46",
      "B:47",
      "B:48",
      "B:49",
      "B:5",
      "B:50",
      "B:51",
      "B:52",
      "B:53",
      "B:54",
      "B:55",
      "B:56",
      "B:57",
      "B:58",
      "B:59",
      "B:6",
      "B:60",
      "B:61",
      "B:62",
      "B:63",
      "B:64",
      "B:65",
      "B:66",
      "B:67",
      "B:68",
      "B:69",
      "B:7",
      "B:70",
      "B:71",
      "B:72",
      "B:73",
      "B:74",
      "B:75",
      "B:76",
      "B:77",
      "B:78",
      "B:79",
      "B:8",
      "B:80",
      "B:81",
      "B:82",
      "B:83",
      "B:84",
      "B:85",
      "B:86",
      "B:87",
      "B:88",
      "B:89",
      "B:9",
      "B:90",
      "B:91",
      "B:92",
      "B:93",
      "B:94",
      "B:95",
      "B:96",
      "B:97",
      "B:98",
      "B:99"
    ],
    "B:308": [
      "B:10",
      "B:100",
      "B:101",
      "B:102",
      "B:103",
      "B:104",
      "B:105",
      "B:106",
      "B:107",
      "B:108",
      "B:109",
      "B:11",
      "B:110",
      "B:111",
      "B:112",
      "B:113",
      "B:114",
      "B:115",
      "B:116",
      "B:117",
      "B:118",
      "B:119",
      "B:12",
      "B:120",
      "B:121",
      "B:122",
      "B:123",
      "B:124",
      "B:125",
      "B:126",
      "B:127",
      "B:128",
      "B:129",
      "B:13",
      "B:130",
      "B:131",
      "B:132",
      "B:133",
      "B:134",
      "B:135",
      "B:136",
      "B:137",
      "B:138",
      "B:139",
      "B:14",
      "B:140",
      "B:141",
      "B:142",
      "B:143",
      "B:144",
      "B:145",
      "B:146",
      "B:147",
      "B:148",
      "B:149",
      "B:15",
      "B:150",
      "B:151",
      "B:152",
      "B:153",
      "B:154",
      "B:155",
      "B:156",
      "B:157",
      "B:158",
      "B:159",
      "B:16",
      "B:160",
      "B:161",
      "B:162",
      "B:163",
      "B:164",
      "B:165",
      "B:166",
      "B:167",
      "B:168",
      "B:169",
      "B:17",
      "B:170",
      "B:171",
      "B:172",
      "B:173",
      "B:174",
      "B:175",
      "B:176",
      "B:177",
      "B:178",
      "B:179",
      "B:18",
      "B:180",
      "B:181",
      "B:182",
      "B:183",
      "B:184",
      "B:185",
      "B:186",
      "B:187",
      "B:188",
      "B:189",
      "B:19",
      "B:190",
      "B:191",
      "B:192",
      "B:193",
      "B:194",
      "B:195",
      "B:196",
      "B:197",
      "B:198",
      "B:199",
      "B:2",
      "B:20",
      "B:200",
      "B:201",
      "B:202",
      "B:203",
      "B:204",
      "B:205",
      "B:206",
      "B:207",
      "B:208",
      "B:209",
      "B:21",
      "B:210",
      "B:211",
      "B:212",
      "B:213",
      "B:214",
      "B:215",
      "B:216",
      "B:217",
      "B:218",
      "B:219",
      "B:22",
      "B:220",
      "B:221",
      "B:222",
      "B:223",
      "B:224",
      "B:225",
      "B:226",
      "B:227",
      "B:228",
      "B:229",
      "B:23",
      "B:230",
      "B:231",
      "B:232",
      "B:233",
      "B:234",
      "B:235",
      "B:236",
      "B:237",
      "B:238",
      "B:239",
      "B:24",
      "B:240",
      "B:241",
      "B:242",
      "B:243",
      "B:244",
      "B:245",
      "B:246",
      "B:247",
      "B:248",
      "B:249",
      "B:25",
      "B:250",
      "B:251",
      "B:252",
      "B:253",
      "B:254",
      "B:255",
      "B:256",
      "B:257",
      "B:258",
      "B:259",
      "B:26",
      "B:260",
      "B:261",
      "B:262",
      "B:263",
      "B:264",
      "B:265",
      "B:266",
      "B:267",
      "B:268",
      "B:269",
      "B:27",
      "B:270",
      "B:271",
      "B:272",
      "B:273",
      "B:274",
      "B:275",
      "B:276",
      "B:277",
      "B:278",
      "B:279",
      "B:28",
      "B:280",
      "B:281",
      "B:282",
      "B:283",
      "B:284",
      "B:285",
      "B:286",
      "B:287",
      "B:288",
      "B:289",
      "B:29",
      "B:290",
      "B:291",
      "B:292",
      "B:293",
      "B:294",
      "B:295",
      "B:296",
      "B:297",
      "B:298",
      "B:299",
      "B:3",
      "B:30",
      "B:300",
      "B:301",
      "B:302",
      "B:303",
      "B:304",
      "B:305",
      "B:306",
      "B:307",
      "B:309",
      "B:31",
      "B:310",
      "B:311",
      "B:312",
      "B:313",
      "B:314",
      "B:315",
      "B:316",
      "B:317",
      "B:318",
      "B:319",
      "B:32",
      "B:320",
      "B:321",
      "B:322",
      "B:323",
      "B:324",
      "B:325",
      "B:326",
      "B:327",
      "B:328",
      "B:329",
      "B:33",
      "B:330",
      "B:331",
      "B:332",
      "B:333",
      "B:334",
      "B:335",
      "B:336",
      "B:337",
      "B:338",
      "B:339",
      "B:34",
      "B:340",
      "B:341",
      "B:342",
      "B:343",
      "B:344",
      "B:35",
      "B:36",
      "B:37",
      "B:38",
      "B:39",
      "B:4",
      "B:40",
      "B:41",
      "B:42",
      "B:43",
      "B:44",
      "B:45",
      "B:46",
      "B:47",
      "B:48",
      "B:49",
      "B:5",
      "B:50",
      "B:51",
      "B:52",
      "B:53",
      "B:54",
      "B:55",
      "B:56",
      "B:57",
      "B:58",
      "B:59",
      "B:6",
      "B:60",
      "B:61",
      "B:62",
      "B:63",
      "B:64",
      "B:65",
      "B:66",
      "B:67",
      "B:68",
      "B:69",
      "B:7",
      "B:70",
      "B:71",
      "B:72",
      "B:73",
      "B:74",
      "B:75",
      "B:76",
      "B:77",
      "B:78",
      "B:79",
      "B:8",
      "B:80",
      "B:81",
      "B:82",
      "B:83",
      "B:84",
      "B:85",
      "B:86",
      "B:87",
      "B:88",
      "B:89",
      "B:9",
      "B:90",
      "B:91",
      "B:92",
      "B:93",
      "B:94",
      "B:95",
      "B:96",
      "B:97",
      "B:98",
      "B:99"
    ],
    "B:309": [
      "B:10",
      "B:100",
      "B:101",
      "B:102",
      "B:103",
      "B:104",
      "B:105",
      "B:106",
      "B:107",
      "B:108",
      "B:109",
      "B:11",
      "B:110",
      "B:111",
      "B:112",
      "B:113",
      "B:114",
      "B:115",
      "B:116",
      "B:117",
      "B:118",
      "B:119",
      "B:12",
      "B:120",
      "B:121",
      "B:122",
      "B:123",
      "B:124",
      "B:125",
      "B:126",
      "B:127",
      "B:128",
      "B:129",
      "B:13",
      "B:130",
      "B:131",
      "B:132",
      "B:133",
      "B:134",
      "B:135",
      "B:136",
      "B:137",
      "B:138",
      "B:139",
      "B:14",
      "B:140",
      "B:141",
      "B:142",
      "B:143",
      "B:144",
      "B:145",
      "B:146",
      "B:147",
      "B:148",
      "B:149",
      "B:15",
      "B:150",
      "B:151",
      "B:152",
      "B:153",
      "B:154",
      "B:155",
      "B:156",
      "B:157",
      "B:158",
      "B:159",
      "B:16",
      "B:160",
      "B:161",
      "B:162",
      "B:163",
      "B:164",
      "B:165",
      "B:166",
      "B:167",
      "B:168",
      "B:169",
      "B:17",
      "B:170",
      "B:171",
      "B:172",
      "B:173",
      "B:174",
      "B:175",
      "B:176",
      "B:177",
      "B:178",
      "B:179",
      "B:18",
      "B:180",
      "B:181",
      "B:182",
      "B:183",
      "B:184",
      "B:185",
      "B:186",
      "B:187",
      "B:188",
      "B:189",
      "B:19",
      "B:190",
      "B:191",
      "B:192",
      "B:193",
      "B:194",
      "B:195",
      "B:196",
      "B:197",
      "B:198",
      "B:199",
      "B:2",
      "B:20",
      "B:200",
      "B:201",
      "B:202",
      "B:203",
      "B:204",
      "B:205",
      "B:206",
      "B:207",
      "B:208",
      "B:209",
      "B:21",
      "B:210",
      "B:211",
      "B:212",
      "B:213",
      "B:214",
      "B:215",
      "B:216",
      "B:217",
      "B:218",
      "B:219",
      "B:22",
      "B:220",
      "B:221",
      "B:222",
      "B:223",
      "B:224",
      "B:225",
      "B:226",
      "B:227",
      "B:228",
      "B:229",
      "B:23",
      "B:230",
      "B:231",
      "B:232",
      "B:233",
      "B:234",
      "B:235",
      "B:236",
      "B:237",
      "B:238",
      "B:239",
      "B:24",
      "B:240",
      "B:241",
      "B:242",
      "B:243",
      "B:244",
      "B:245",
      "B:246",
      "B:247",
      "B:248",
      "B:249",
      "B:25",
      "B:250",
      "B:251",
      "B:252",
      "B:253",
      "B:254",
      "B:255",
      "B:256",
      "B:257",
      "B:258",
      "B:259",
      "B:26",
      "B:260",
      "B:261",
      "B:262",
      "B:263",
      "B:264",
      "B:265",
      "B:266",
      "B:267",
      "B:268",
      "B:269",
      "B:27",
      "B:270",
      "B:271",
      "B:272",
      "B:273",
      "B:274",
      "B:275",
      "B:276",
      "B:277",
      "B:278",
      "B:279",
      "B:28",
      "B:280",
      "B:281",
      "B:282",
      "B:283",
      "B:284",
      "B:285",
      "B:286",
      "B:287",
      "B:288",
      "B:289",
      "B:29",
      "B:290",
      "B:291",
      "B:292",
      "B:293",
      "B:294",
      "B:295",
      "B:296",
      "B:297",
      "B:298",
      "B:299",
      "B:3",
      "B:30",
      "B:300",
      "B:301",
      "B:302",
      "B:303",
      "B:304",
      "B:305",
      "B:306",
      "B:307",
      "B:308",
      "B:31",
      "B:310",
      "B:311",
      "B:312",
      "B:313",
      "B:314",
      "B:315",
      "B:316",
      "B:317",
      "B:318",
      "B:319",
      "B:32",
      "B:320",
      "B:321",
      "B:322",
      "B:323",
      "B:324",
      "B:325",
      "B:326",
      "B:327",
      "B:328",
      "B:329",
      "B:33",
      "B:330",
      "B:331",
      "B:332",
      "B:333",
      "B:334",
      "B:335",
      "B:336",
      "B:337",
      "B:338",
      "B:339",
      "B:34",
      "B:340",
      "B:341",
      "B:342",
      "B:343",
      "B:344",
      "B:35",
      "B:36",
      "B:37",
      "B:38",
      "B:39",
      "B:4",
      "B:40",
      "B:41",
      "B:42",
      "B:43",
      "B:44",
      "B:45",
      "B:46",
      "B:47",
      "B:48",
      "B:49",
      "B:5",
      "B:50",
      "B:51",
      "B:52",
      "B:53",
      "B:54",
      "B:55",
      "B:56",
      "B:57",
      "B:58",
      "B:59",
      "B:6",
      "B:60",
      "B:61",
      "B:62",
      "B:63",
      "B:64",
      "B:65",
      "B:66",
      "B:67",
      "B:68",
      "B:69",
      "B:7",
      "B:70",
      "B:71",
      "B:72",
      "B:73",
      "B:74",
      "B:75",
      "B:76",
      "B:77",
      "B:78",
      "B:79",
      "B:8",
      "B:80",
      "B:81",
      "B:82",
      "B:83",
      "B:84",
      "B:85",
      "B:86",
      "B:87",
      "B:88",
      "B:89",
      "B:9",
      "B:90",
      "B:91",
      "B:92",
      "B:93",
      "B:94",
      "B:95",
      "B:96",
      "B:97",
      "B:98",
      "B:99"
    ],
    "B:310": [
      "B:10",
      "B:100",
      "B:101",
      "B:102",
      "B:103",
      "B:104",
      "B:105",
      "B:106",
      "B:107",
      "B:108",
      "B:109",
      "B:11",
      "B:110",
      "B:111",
      "B:112",
      "B:113",
      "B:114",
      "B:115",
      "B:116",
      "B:117",
      "B:118",
      "B:119",
      "B:12",
      "B:120",
      "B:121",
      "B:122",
      "B:123",
      "B:124",
      "B:125",
      "B:126",
      "B:127",
      "B:128",
      "B:129",
      "B:13",
      "B:130",
      "B:131",
      "B:132",
      "B:133",
      "B:134",
      "B:135",
      "B:136",
      "B:137",
      "B:138",
      "B:139",
      "B:14",
      "B:140",
      "B:141",
      "B:142",
      "B:143",
      "B:144",
      "B:145",
      "B:146",
      "B:147",
      "B:148",
      "B:149",
      "B:15",
      "B:150",
      "B:151",
      "B:152",
      "B:153",
      "B:154",
      "B:155",
      "B:156",
      "B:157",
      "B:158",
      "B:159",
      "B:16",
      "B:160",
      "B:161",
      "B:162",
      "B:163",
      "B:164",
      "B:165",
      "B:166",
      "B:167",
      "B:168",
      "B:169",
      "B:17",
      "B:170",
      "B:171",
      "B:172",
      "B:173",
      "B:174",
      "B:175",
      "B:176",
      "B:177",
      "B:178",
      "B:179",
      "B:18",
      "B:180",
      "B:181",
      "B:182",
      "B:183",
      "B:184",
      "B:185",
      "B:186",
      "B:187",
      "B:188",
      "B:189",
      "B:19",
      "B:190",
      "B:191",
      "B:192",
      "B:193",
      "B:194",
      "B:195",
      "B:196",
      "B:197",
      "B:198",
      "B:199",
      "B:2",
      "B:20",
      "B:200",
      "B:201",
      "B:202",
      "B:203",
      "B:204",
      "B:205",
      "B:206",
      "B:207",
      "B:208",
      "B:209",
      "B:21",
      "B:210",
      "B:211",
      "B:212",
      "B:213",
      "B:214",
      "B:215",
      "B:216",
      "B:217",
      "B:218",
      "B:219",
      "B:22",
      "B:220",
      "B:221",
      "B:222",
      "B:223",
      "B:224",
      "B:225",
      "B:226",
      "B:227",
      "B:228",
      "B:229",
      "B:23",
      "B:230",
      "B:231",
      "B:232",
      "B:233",
      "B:234",
      "B:235",
      "B:236",
      "B:237",
      "B:238",
      "B:239",
      "B:24",
      "B:240",
      "B:241",
      "B:242",
      "B:243",
      "B:244",
      "B:245",
      "B:246",
      "B:247",
      "B:248",
      "B:249",
      "B:25",
      "B:250",
      "B:251",
      "B:252",
      "B:253",
      "B:254",
      "B:255",
      "B:256",
      "B:257",
      "B:258",
      "B:259",
      "B:26",
      "B:260",
      "B:261",
      "B:262",
      "B:263",
      "B:264",
      "B:265",
      "B:266",
      "B:267",
      "B:268",
      "B:269",
      "B:27",
      "B:270",
      "B:271",
      "B:272",
      "B:273",
      "B:274",
      "B:275",
      "B:276",
      "B:277",
      "B:278",
      "B:279",
      "B:28",
      "B:280",
      "B:281",
      "B:282",
      "B:283",
      "B:284",
      "B:285",
      "B:286",
      "B:287",
      "B:288",
      "B:289",
      "B:29",
      "B:290",
      "B:291",
      "B:292",
      "B:293",
      "B:294",
      "B:295",
      "B:296",
      "B:297",
      "B:298",
      "B:299",
      "B:3",
      "B:30",
      "B:300",
      "B:301",
      "B:302",
      "B:303",
      "B:304",
      "B:305",
      "B:306",
      "B:307",
      "B:308",
      "B:309",
      "B:31",
      "B:311",
      "B:312",
      "B:313",
      "B:314",
      "B:315",
      "B:316",
      "B:317",
      "B:318",
      "B:319",
      "B:32",
      "B:320",
      "B:321",
      "B:322",
      "B:323",
      "B:324",
      "B:325",
      "B:326",
      "B:327",
      "B:328",
      "B:329",
      "B:33",
      "B:330",
      "B:331",
      "B:332",
      "B:333",
      "B:334",
      "B:335",
      "B:336",
      "B:337",
      "B:338",
      "B:339",
      "B:34",
      "B:340",
      "B:341",
      "B:342",
      "B:343",
      "B:344",
      "B:35",
      "B:36",
      "B:37",
      "B:38",
      "B:39",
      "B:4",
      "B:40",
      "B:41",
      "B:42",
      "B:43",
      "B:44",
      "B:45",
      "B:46",
      "B:47",
      "B:48",
      "B:49",
      "B:5",
      "B:50",
      "B:51",
      "B:52",
      "B:53",
      "B:54",
      "B:55",
      "B:56",
      "B:57",
      "B:58",
      "B:59",
      "B:6",
      "B:60",
      "B:61",
      "B:62",
      "B:63",
      "B:64",
      "B:65",
      "B:66",
      "B:67",
      "B:68",
      "B:69",
      "B:7",
      "B:70",
      "B:71",
      "B:72",
      "B:73",
      "B:74",
      "B:75",
      "B:76",
      "B:77",
      "B:78",
      "B:79",
      "B:8",
      "B:80",
      "B:81",
      "B:82",
      "B:83",
      "B:84",
      "B:85",
      "B:86",
      "B:87",
      "B:88",
      "B:89",
      "B:9",
      "B:90",
      "B:91",
      "B:92",
      "B:93",
      "B:94",
      "B:95",
      "B:96",
      "B:97",
      "B:98",
      "B:99"
    ],
    "B:311": [
      "B:10",
      "B:100",
      "B:101",
      "B:102",
      "B:103",
      "B:104",
      "B:105",
      "B:106",
      "B:107",
      "B:108",
      "B:109",
      "B:11",
      "B:110",
      "B:111",
      "B:112",
      "B:113",
      "B:114",
      "B:115",
      "B:116",
      "B:117",
      "B:118",
      "B:119",
      "B:12",
      "B:120",
      "B:121",
      "B:122",
      "B:123",
      "B:124",
      "B:125",
      "B:126",
      "B:127",
      "B:128",
      "B:129",
      "B:13",
      "B:130",
      "B:131",
      "B:132",
      "B:133",
      "B:134",
      "B:135",
      "B:136",
      "B:137",
      "B:138",
      "B:139",
      "B:14",
      "B:140",
      "B:141",
      "B:142",
      "B:143",
      "B:144",
      "B:145",
      "B:146",
      "B:147",
      "B:148",
      "B:149",
      "B:15",
      "B:150",
      "B:151",
      "B:152",
      "B:153",
      "B:154",
      "B:155",
      "B:156",
      "B:157",
      "B:158",
      "B:159",
      "B:16",
      "B:160",
      "B:161",
      "B:162",
      "B:163",
      "B:164",
      "B:165",
      "B:166",
      "B:167",
      "B:168",
      "B:169",
      "B:17",
      "B:170",
      "B:171",
      "B:172",
      "B:173",
      "B:174",
      "B:175",
      "B:176",
      "B:177",
      "B:178",
      "B:179",
      "B:18",
      "B:180",
      "B:181",
      "B:182",
      "B:183",
      "B:184",
      "B:185",
      "B:186",
      "B:187",
      "B:188",
      "B:189",
      "B:19",
      "B:190",
      "B:191",
      "B:192",
      "B:193",
      "B:194",
      "B:195",
      "B:196",
      "B:197",
      "B:198",
      "B:199",
      "B:2",
      "B:20",
      "B:200",
      "B:201",
      "B:202",
      "B:203",
      "B:204",
      "B:205",
      "B:206",
      "B:207",
      "B:208",
      "B:209",
      "B:21",
      "B:210",
      "B:211",
      "B:212",
      "B:213",
      "B:214",
      "B:215",
      "B:216",
      "B:217",
      "B:218",
      "B:219",
      "B:22",
      "B:220",
      "B:221",
      "B:222",
      "B:223",
      "B:224",
      "B:225",
      "B:226",
      "B:227",
      "B:228",
      "B:229",
      "B:23",
      "B:230",
      "B:231",
      "B:232",
      "B:233",
      "B:234",
      "B:235",
      "B:236",
      "B:237",
      "B:238",
      "B:239",
      "B:24",
      "B:240",
      "B:241",
      "B:242",
      "B:243",
      "B:244",
      "B:245",
      "B:246",
      "B:247",
      "B:248",
      "B:249",
      "B:25",
      "B:250",
      "B:251",
      "B:252",
      "B:253",
      "B:254",
      "B:255",
      "B:256",
      "B:257",
      "B:258",
      "B:259",
      "B:26",
      "B:260",
      "B:261",
      "B:262",
      "B:263",
      "B:264",
      "B:265",
      "B:266",
      "B:267",
      "B:268",
      "B:269",
      "B:27",
      "B:270",
      "B:271",
      "B:272",
      "B:273",
      "B:274",
      "B:275",
      "B:276",
      "B:277",
      "B:278",
      "B:279",
      "B:28",
      "B:280",
      "B:281",
      "B:282",
      "B:283",
      "B:284",
      "B:285",
      "B:286",
      "B:287",
      "B:288",
      "B:289",
      "B:29",
      "B:290",
      "B:291",
      "B:292",
      "B:293",
      "B:294",
      "B:295",
      "B:296",
      "B:297",
      "B:298",
      "B:299",
      "B:3",
      "B:30",
      "B:300",
      "B:301",
      "B:302",
      "B:303",
      "B:304",
      "B:305",
      "B:306",
      "B:307",
      "B:308",
      "B:309",
      "B:31",
      "B:310",
      "B:312",
      "B:313",
      "B:314",
      "B:315",
      "B:316",
      "B:317",
      "B:318",
      "B:319",
      "B:32",
      "B:320",
      "B:321",
      "B:322",
      "B:323",
      "B:324",
      "B:325",
      "B:326",
      "B:327",
      "B:328",
      "B:329",
      "B:33",
      "B:330",
      "B:331",
      "B:332",
      "B:333",
      "B:334",
      "B:335",
      "B:336",
      "B:337",
      "B:338",
      "B:339",
      "B:34",
      "B:340",
      "B:341",
      "B:342",
      "B:343",
      "B:344",
      "B:35",
      "B:36",
      "B:37",
      "B:38",
      "B:39",
      "B:4",
      "B:40",
      "B:41",
      "B:42",
      "B:43",
      "B:44",
      "B:45",
      "B:46",
      "B:47",
      "B:48",
      "B:49",
      "B:5",
      "B:50",
      "B:51",
      "B:52",
      "B:53",
      "B:54",
      "B:55",
      "B:56",
      "B:57",
      "B:58",
      "B:59",
      "B:6",
      "B:60",
      "B:61",
      "B:62",
      "B:63",
      "B:64",
      "B:65",
      "B:66",
      "B:67",
      "B:68",
      "B:69",
      "B:7",
      "B:70",
      "B:71",
      "B:72",
      "B:73",
      "B:74",
      "B:75",
      "B:76",
      "B:77",
      "B:78",
      "B:79",
      "B:8",
      "B:80",
      "B:81",
      "B:82",
      "B:83",
      "B:84",
      "B:85",
      "B:86",
      "B:87",
      "B:88",
      "B:89",
      "B:9",
      "B:90",
      "B:91",
      "B:92",
      "B:93",
      "B:94",
      "B:95",
      "B:96",
      "B:97",
      "B:98",
      "B:99"
    ],
    "B:312": [
      "B:10",
      "B:100",
      "B:101",
      "B:102",
      "B:103",
      "B:104",
      "B:105",
      "B:106",
      "B:107",
      "B:108",
      "B:109",
      "B:11",
      "B:110",
      "B:111",
      "B:112",
      "B:113",
      "B:114",
      "B:115",
      "B:116",
      "B:117",
      "B:118",
      "B:119",
      "B:12",
      "B:120",
      "B:121",
      "B:122",
      "B:123",
      "B:124",
      "B:125",
      "B:126",
      "B:127",
      "B:128",
      "B:129",
      "B:13",
      "B:130",
      "B:131",
      "B:132",
      "B:133",
      "B:134",
      "B:135",
      "B:136",
      "B:137",
      "B:138",
      "B:139",
      "B:14",
      "B:140",
      "B:141",
      "B:142",
      "B:143",
      "B:144",
      "B:145",
      "B:146",
      "B:147",
      "B:148",
      "B:149",
      "B:15",
      "B:150",
      "B:151",
      "B:152",
      "B:153",
      "B:154",
      "B:155",
      "B:156",
      "B:157",
      "B:158",
      "B:159",
      "B:16",
      "B:160",
      "B:161",
      "B:162",
      "B:163",
      "B:164",
      "B:165",
      "B:166",
      "B:167",
      "B:168",
      "B:169",
      "B:17",
      "B:170",
      "B:171",
      "B:172",
      "B:173",
      "B:174",
      "B:175",
      "B:176",
      "B:177",
      "B:178",
      "B:179",
      "B:18",
      "B:180",
      "B:181",
      "B:182",
      "B:183",
      "B:184",
      "B:185",
      "B:186",
      "B:187",
      "B:188",
      "B:189",
      "B:19",
      "B:190",
      "B:191",
      "B:192",
      "B:193",
      "B:194",
      "B:195",
      "B:196",
      "B:197",
      "B:198",
      "B:199",
      "B:2",
      "B:20",
      "B:200",
      "B:201",
      "B:202",
      "B:203",
      "B:204",
      "B:205",
      "B:206",
      "B:207",
      "B:208",
      "B:209",
      "B:21",
      "B:210",
      "B:211",
      "B:212",
      "B:213",
      "B:214",
      "B:215",
      "B:216",
      "B:217",
      "B:218",
      "B:219",
      "B:22",
      "B:220",
      "B:221",
      "B:222",
      "B:223",
      "B:224",
      "B:225",
      "B:226",
      "B:227",
      "B:228",
      "B:229",
      "B:23",
      "B:230",
      "B:231",
      "B:232",
      "B:233",
      "B:234",
      "B:235",
      "B:236",
      "B:237",
      "B:238",
      "B:239",
      "B:24",
      "B:240",
      "B:241",
      "B:242",
      "B:243",
      "B:244",
      "B:245",
      "B:246",
      "B:247",
      "B:248",
      "B:249",
      "B:25",
      "B:250",
      "B:251",
      "B:252",
      "B:253",
      "B:254",
      "B:255",
      "B:256",
      "B:257",
      "B:258",
      "B:259",
      "B:26",
      "B:260",
      "B:261",
      "B:262",
      "B:263",
      "B:264",
      "B:265",
      "B:266",
      "B:267",
      "B:268",
      "B:269",
      "B:27",
      "B:270",
      "B:271",
      "B:272",
      "B:273",
      "B:274",
      "B:275",
      "B:276",
      "B:277",
      "B:278",
      "B:279",
      "B:28",
      "B:280",
      "B:281",
      "B:282",
      "B:283",
      "B:284",
      "B:285",
      "B:286",
      "B:287",
      "B:288",
      "B:289",
      "B:29",
      "B:290",
      "B:291",
      "B:292",
      "B:293",
      "B:294",
      "B:295",
      "B:296",
      "B:297",
      "B:298",
      "B:299",
      "B:3",
      "B:30",
      "B:300",
      "B:301",
      "B:302",
      "B:303",
      "B:304",
      "B:305",
      "B:306",
      "B:307",
      "B:308",
      "B:309",
      "B:31",
      "B:310",
      "B:311",
      "B:313",
      "B:314",
      "B:315",
      "B:316",
      "B:317",
      "B:318",
      "B:319",
      "B:32",
      "B:320",
      "B:321",
      "B:322",
      "B:323",
      "B:324",
      "B:325",
      "B:326",
      "B:327",
      "B:328",
      "B:329",
      "B:33",
      "B:330",
      "B:331",
      "B:332",
      "B:333",
      "B:334",
      "B:335",
      "B:336",
      "B:337",
      "B:338",
      "B:339",
      "B:34",
      "B:340",
      "B:341",
      "B:342",
      "B:343",
      "B:344",
      "B:35",
      "B:36",
      "B:37",
      "B:38",
      "B:39",
      "B:4",
      "B:40",
      "B:41",
      "B:42",
      "B:43",
      "B:44",
      "B:45",
      "B:46",
      "B:47",
      "B:48",
      "B:49",
      "B:5",
      "B:50",
      "B:51",
      "B:52",
      "B:53",
      "B:54",
      "B:55",
      "B:56",
      "B:57",
      "B:58",
      "B:59",
      "B:6",
      "B:60",
      "B:61",
      "B:62",
      "B:63",
      "B:64",
      "B:65",
      "B:66",
      "B:67",
      "B:68",
      "B:69",
      "B:7",
      "B:70",
      "B:71",
      "B:72",
      "B:73",
      "B:74",
      "B:75",
      "B:76",
      "B:77",
      "B:78",
      "B:79",
      "B:8",
      "B:80",
      "B:81",
      "B:82",
      "B:83",
      "B:84",
      "B:85",
      "B:86",
      "B:87",
      "B:88",
      "B:89",
      "B:9",
      "B:90",
      "B:91",
      "B:92",
      "B:93",
      "B:94",
      "B:95",
      "B:96",
      "B:97",
      "B:98",
      "B:99"
    ],
    "B:313": [
      "B:10",
      "B:100",
      "B:101",
      "B:102",
      "B:103",
      "B:104",
      "B:105",
      "B:106",
      "B:107",
      "B:108",
      "B:109",
      "B:11",
      "B:110",
      "B:111",
      "B:112",
      "B:113",
      "B:114",
      "B:115",
      "B:116",
      "B:117",
      "B:118",
      "B:119",
      "B:12",
      "B:120",
      "B:121",
      "B:122",
      "B:123",
      "B:124",
      "B:125",
      "B:126",
      "B:127",
      "B:128",
      "B:129",
      "B:13",
      "B:130",
      "B:131",
      "B:132",
      "B:133",
      "B:134",
      "B:135",
      "B:136",
      "B:137",
      "B:138",
      "B:139",
      "B:14",
      "B:140",
      "B:141",
      "B:142",
      "B:143",
      "B:144",
      "B:145",
      "B:146",
      "B:147",
      "B:148",
      "B:149",
      "B:15",
      "B:150",
      "B:151",
      "B:152",
      "B:153",
      "B:154",
      "B:155",
      "B:156",
      "B:157",
      "B:158",
      "B:159",
      "B:16",
      "B:160",
      "B:161",
      "B:162",
      "B:163",
      "B:164",
      "B:165",
      "B:166",
      "B:167",
      "B:168",
      "B:169",
      "B:17",
      "B:170",
      "B:171",
      "B:172",
      "B:173",
      "B:174",
      "B:175",
      "B:176",
      "B:177",
      "B:178",
      "B:179",
      "B:18",
      "B:180",
      "B:181",
      "B:182",
      "B:183",
      "B:184",
      "B:185",
      "B:186",
      "B:187",
      "B:188",
      "B:189",
      "B:19",
      "B:190",
      "B:191",
      "B:192",
      "B:193",
      "B:194",
      "B:195",
      "B:196",
      "B:197",
      "B:198",
      "B:199",
      "B:2",
      "B:20",
      "B:200",
      "B:201",
      "B:202",
      "B:203",
      "B:204",
      "B:205",
      "B:206",
      "B:207",
      "B:208",
      "B:209",
      "B:21",
      "B:210",
      "B:211",
      "B:212",
      "B:213",
      "B:214",
      "B:215",
      "B:216",
      "B:217",
      "B:218",
      "B:219",
      "B:22",
      "B:220",
      "B:221",
      "B:222",
      "B:223",
      "B:224",
      "B:225",
      "B:226",
      "B:227",
      "B:228",
      "B:229",
      "B:23",
      "B:230",
      "B:231",
      "B:232",
      "B:233",
      "B:234",
      "B:235",
      "B:236",
      "B:237",
      "B:238",
      "B:239",
      "B:24",
      "B:240",
      "B:241",
      "B:242",
      "B:243",
      "B:244",
      "B:245",
      "B:246",
      "B:247",
      "B:248",
      "B:249",
      "B:25",
      "B:250",
      "B:251",
      "B:252",
      "B:253",
      "B:254",
      "B:255",
      "B:256",
      "B:257",
      "B:258",
      "B:259",
      "B:26",
      "B:260",
      "B:261",
      "B:262",
      "B:263",
      "B:264",
      "B:265",
      "B:266",
      "B:267",
      "B:268",
      "B:269",
      "B:27",
      "B:270",
      "B:271",
      "B:272",
      "B:273",
      "B:274",
      "B:275",
      "B:276",
      "B:277",
      "B:278",
      "B:279",
      "B:28",
      "B:280",
      "B:281",
      "B:282",
      "B:283",
      "B:284",
      "B:285",
      "B:286",
      "B:287",
      "B:288",
      "B:289",
      "B:29",
      "B:290",
      "B:291",
      "B:292",
      "B:293",
      "B:294",
      "B:295",
      "B:296",
      "B:297",
      "B:298",
      "B:299",
      "B:3",
      "B:30",
      "B:300",
      "B:301",
      "B:302",
      "B:303",
      "B:304",
      "B:305",
      "B:306",
      "B:307",
      "B:308",
      "B:309",
      "B:31",
      "B:310",
      "B:311",
      "B:312",
      "B:314",
      "B:315",
      "B:316",
      "B:317",
      "B:318",
      "B:319",
      "B:32",
      "B:320",
      "B:321",
      "B:322",
      "B:323",
      "B:324",
      "B:325",
      "B:326",
      "B:327",
      "B:328",
      "B:329",
      "B:33",
      "B:330",
      "B:331",
      "B:332",
      "B:333",
      "B:334",
      "B:335",
      "B:336",
      "B:337",
      "B:338",
      "B:339",
      "B:34",
      "B:340",
      "B:341",
      "B:342",
      "B:343",
      "B:344",
      "B:35",
      "B:36",
      "B:37",
      "B:38",
      "B:39",
      "B:4",
      "B:40",
      "B:41",
      "B:42",
      "B:43",
      "B:44",
      "B:45",
      "B:46",
      "B:47",
      "B:48",
      "B:49",
      "B:5",
      "B:50",
      "B:51",
      "B:52",
      "B:53",
      "B:54",
      "B:55",
      "B:56",
      "B:57",
      "B:58",
      "B:59",
      "B:6",
      "B:60",
      "B:61",
      "B:62",
      "B:63",
      "B:64",
      "B:65",
      "B:66",
      "B:67",
      "B:68",
      "B:69",
      "B:7",
      "B:70",
      "B:71",
      "B:72",
      "B:73",
      "B:74",
      "B:75",
      "B:76",
      "B:77",
      "B:78",
      "B:79",
      "B:8",
      "B:80",
      "B:81",
      "B:82",
      "B:83",
      "B:84",
      "B:85",
      "B:86",
      "B:87",
      "B:88",
      "B:89",
      "B:9",
      "B:90",
      "B:91",
      "B:92",
      "B:93",
      "B:94",
      "B:95",
      "B:96",
      "B:97",
      "B:98",
      "B:99"
    ],
    "B:314": [
      "B:10",
      "B:100",
      "B:101",
      "B:102",
      "B:103",
      "B:104",
      "B:105",
      "B:106",
      "B:107",
      "B:108",
      "B:109",
      "B:11",
      "B:110",
      "B:111",
      "B:112",
      "B:113",
      "B:114",
      "B:115",
      "B:116",
      "B:117",
      "B:118",
      "B:119",
      "B:12",
      "B:120",
      "B:121",
      "B:122",
      "B:123",
      "B:124",
      "B:125",
      "B:126",
      "B:127",
      "B:128",
      "B:129",
      "B:13",
      "B:130",
      "B:131",
      "B:132",
      "B:133",
      "B:134",
      "B:135",
      "B:136",
      "B:137",
      "B:138",
      "B:139",
      "B:14",
      "B:140",
      "B:141",
      "B:142",
      "B:143",
      "B:144",
      "B:145",
      "B:146",
      "B:147",
      "B:148",
      "B:149",
      "B:15",
      "B:150",
      "B:151",
      "B:152",
      "B:153",
      "B:154",
      "B:155",
      "B:156",
      "B:157",
      "B:158",
      "B:159",
      "B:16",
      "B:160",
      "B:161",
      "B:162",
      "B:163",
      "B:164",
      "B:165",
      "B:166",
      "B:167",
      "B:168",
      "B:169",
      "B:17",
      "B:170",
      "B:171",
      "B:172",
      "B:173",
      "B:174",
      "B:175",
      "B:176",
      "B:177",
      "B:178",
      "B:179",
      "B:18",
      "B:180",
      "B:181",
      "B:182",
      "B:183",
      "B:184",
      "B:185",
      "B:186",
      "B:187",
      "B:188",
      "B:189",
      "B:19",
      "B:190",
      "B:191",
      "B:192",
      "B:193",
      "B:194",
      "B:195",
      "B:196",
      "B:197",
      "B:198",
      "B:199",
      "B:2",
      "B:20",
      "B:200",
      "B:201",
      "B:202",
      "B:203",
      "B:204",
      "B:205",
      "B:206",
      "B:207",
      "B:208",
      "B:209",
      "B:21",
      "B:210",
      "B:211",
      "B:212",
      "B:213",
      "B:214",
      "B:215",
      "B:216",
      "B:217",
      "B:218",
      "B:219",
      "B:22",
      "B:220",
      "B:221",
      "B:222",
      "B:223",
      "B:224",
      "B:225",
      "B:226",
      "B:227",
      "B:228",
      "B:229",
      "B:23",
      "B:230",
      "B:231",
      "B:232",
      "B:233",
      "B:234",
      "B:235",
      "B:236",
      "B:237",
      "B:238",
      "B:239",
      "B:24",
      "B:240",
      "B:241",
      "B:242",
      "B:243",
      "B:244",
      "B:245",
      "B:246",
      "B:247",
      "B:248",
      "B:249",
      "B:25",
      "B:250",
      "B:251",
      "B:252",
      "B:253",
      "B:254",
      "B:255",
      "B:256",
      "B:257",
      "B:258",
      "B:259",
      "B:26",
      "B:260",
      "B:261",
      "B:262",
      "B:263",
      "B:264",
      "B:265",
      "B:266",
      "B:267",
      "B:268",
      "B:269",
      "B:27",
      "B:270",
      "B:271",
      "B:272",
      "B:273",
      "B:274",
      "B:275",
      "B:276",
      "B:277",
      "B:278",
      "B:279",
      "B:28",
      "B:280",
      "B:281",
      "B:282",
      "B:283",
      "B:284",
      "B:285",
      "B:286",
      "B:287",
      "B:288",
      "B:289",
      "B:29",
      "B:290",
      "B:291",
      "B:292",
      "B:293",
      "B:294",
      "B:295",
      "B:296",
      "B:297",
      "B:298",
      "B:299",
      "B:3",
      "B:30",
      "B:300",
      "B:301",
      "B:302",
      "B:303",
      "B:304",
      "B:305",
      "B:306",
      "B:307",
      "B:308",
      "B:309",
      "B:31",
      "B:310",
      "B:311",
      "B:312",
      "B:313",
      "B:315",
      "B:316",
      "B:317",
      "B:318",
      "B:319",
      "B:32",
      "B:320",
      "B:321",
      "B:322",
      "B:323",
      "B:324",
      "B:325",
      "B:326",
      "B:327",
      "B:328",
      "B:329",
      "B:33",
      "B:330",
      "B:331",
      "B:332",
      "B:333",
      "B:334",
      "B:335",
      "B:336",
      "B:337",
      "B:338",
      "B:339",
      "B:34",
      "B:340",
      "B:341",
      "B:342",
      "B:343",
      "B:344",
      "B:35",
      "B:36",
      "B:37",
      "B:38",
      "B:39",
      "B:4",
      "B:40",
      "B:41",
      "B:42",
      "B:43",
      "B:44",
      "B:45",
      "B:46",
      "B:47",
      "B:48",
      "B:49",
      "B:5",
      "B:50",
      "B:51",
      "B:52",
      "B:53",
      "B:54",
      "B:55",
      "B:56",
      "B:57",
      "B:58",
      "B:59",
      "B:6",
      "B:60",
      "B:61",
      "B:62",
      "B:63",
      "B:64",
      "B:65",
      "B:66",
      "B:67",
      "B:68",
      "B:69",
      "B:7",
      "B:70",
      "B:71",
      "B:72",
      "B:73",
      "B:74",
      "B:75",
      "B:76",
      "B:77",
      "B:78",
      "B:79",
      "B:8",
      "B:80",
      "B:81",
      "B:82",
      "B:83",
      "B:84",
      "B:85",
      "B:86",
      "B:87",
      "B:88",
      "B:89",
      "B:9",
      "B:90",
      "B:91",
      "B:92",
      "B:93",
      "B:94",
      "B:95",
      "B:96",
      "B:97",
      "B:98",
      "B:99"
    ],
    "B:315": [
      "B:10",
      "B:100",
      "B:101",
      "B:102",
      "B:103",
      "B:104",
      "B:105",
      "B:106",
      "B:107",
      "B:108",
      "B:109",
      "B:11",
      "B:110",
      "B:111",
      "B:112",
      "B:113",
      "B:114",
      "B:115",
      "B:116",
      "B:117",
      "B:118",
      "B:119",
      "B:12",
      "B:120",
      "B:121",
      "B:122",
      "B:123",
      "B:124",
      "B:125",
      "B:126",
      "B:127",
      "B:128",
      "B:129",
      "B:13",
      "B:130",
      "B:131",
      "B:132",
      "B:133",
      "B:134",
      "B:135",
      "B:136",
      "B:137",
      "B:138",
      "B:139",
      "B:14",
      "B:140",
      "B:141",
      "B:142",
      "B:143",
      "B:144",
      "B:145",
      "B:146",
      "B:147",
      "B:148",
      "B:149",
      "B:15",
      "B:150",
      "B:151",
      "B:152",
      "B:153",
      "B:154",
      "B:155",
      "B:156",
      "B:157",
      "B:158",
      "B:159",
      "B:16",
      "B:160",
      "B:161",
      "B:162",
      "B:163",
      "B:164",
      "B:165",
      "B:166",
      "B:167",
      "B:168",
      "B:169",
      "B:17",
      "B:170",
      "B:171",
      "B:172",
      "B:173",
      "B:174",
      "B:175",
      "B:176",
      "B:177",
      "B:178",
      "B:179",
      "B:18",
      "B:180",
      "B:181",
      "B:182",
      "B:183",
      "B:184",
      "B:185",
      "B:186",
      "B:187",
      "B:188",
      "B:189",
      "B:19",
      "B:190",
      "B:191",
      "B:192",
      "B:193",
      "B:194",
      "B:195",
      "B:196",
      "B:197",
      "B:198",
      "B:199",
      "B:2",
      "B:20",
      "B:200",
      "B:201",
      "B:202",
      "B:203",
      "B:204",
      "B:205",
      "B:206",
      "B:207",
      "B:208",
      "B:209",
      "B:21",
      "B:210",
      "B:211",
      "B:212",
      "B:213",
      "B:214",
      "B:215",
      "B:216",
      "B:217",
      "B:218",
      "B:219",
      "B:22",
      "B:220",
      "B:221",
      "B:222",
      "B:223",
      "B:224",
      "B:225",
      "B:226",
      "B:227",
      "B:228",
      "B:229",
      "B:23",
      "B:230",
      "B:231",
      "B:232",
      "B:233",
      "B:234",
      "B:235",
      "B:236",
      "B:237",
      "B:238",
      "B:239",
      "B:24",
      "B:240",
      "B:241",
      "B:242",
      "B:243",
      "B:244",
      "B:245",
      "B:246",
      "B:247",
      "B:248",
      "B:249",
      "B:25",
      "B:250",
      "B:251",
      "B:252",
      "B:253",
      "B:254",
      "B:255",
      "B:256",
      "B:257",
      "B:258",
      "B:259",
      "B:26",
      "B:260",
      "B:261",
      "B:262",
      "B:263",
      "B:264",
      "B:265",
      "B:266",
      "B:267",
      "B:268",
      "B:269",
      "B:27",
      "B:270",
      "B:271",
      "B:272",
      "B:273",
      "B:274",
      "B:275",
      "B:276",
      "B:277",
      "B:278",
      "B:279",
      "B:28",
      "B:280",
      "B:281",
      "B:282",
      "B:283",
      "B:284",
      "B:285",
      "B:286",
      "B:287",
      "B:288",
      "B:289",
      "B:29",
      "B:290",
      "B:291",
      "B:292",
      "B:293",
      "B:294",
      "B:295",
      "B:296",
      "B:297",
      "B:298",
      "B:299",
      "B:3",
      "B:30",
      "B:300",
      "B:301",
      "B:302",
      "B:303",
      "B:304",
      "B:305",
      "B:306",
      "B:307",
      "B:308",
      "B:309",
      "B:31",
      "B:310",
      "B:311",
      "B:312",
      "B:313",
      "B:314",
      "B:316",
      "B:317",
      "B:318",
      "B:319",
      "B:32",
      "B:320",
      "B:321",
      "B:322",
      "B:323",
      "B:324",
      "B:325",
      "B:326",
      "B:327",
      "B:328",
      "B:329",
      "B:33",
      "B:330",
      "B:331",
      "B:332",
      "B:333",
      "B:334",
      "B:335",
      "B:336",
      "B:337",
      "B:338",
      "B:339",
      "B:34",
      "B:340",
      "B:341",
      "B:342",
      "B:343",
      "B:344",
      "B:35",
      "B:36",
      "B:37",
      "B:38",
      "B:39",
      "B:4",
      "B:40",
      "B:41",
      "B:42",
      "B:43",
      "B:44",
      "B:45",
      "B:46",
      "B:47",
      "B:48",
      "B:49",
      "B:5",
      "B:50",
      "B:51",
      "B:52",
      "B:53",
      "B:54",
      "B:55",
      "B:56",
      "B:57",
      "B:58",
      "B:59",
      "B:6",
      "B:60",
      "B:61",
      "B:62",
      "B:63",
      "B:64",
      "B:65",
      "B:66",
      "B:67",
      "B:68",
      "B:69",
      "B:7",
      "B:70",
      "B:71",
      "B:72",
      "B:73",
      "B:74",
      "B:75",
      "B:76",
      "B:77",
      "B:78",
      "B:79",
      "B:8",
      "B:80",
      "B:81",
      "B:82",
      "B:83",
      "B:84",
      "B:85",
      "B:86",
      "B:87",
      "B:88",
      "B:89",
      "B:9",
      "B:90",
      "B:91",
      "B:92",
      "B:93",
      "B:94",
      "B:95",
      "B:96",
      "B:97",
      "B:98",
      "B:99"
    ],
    "B:316": [
      "B:10",
      "B:100",
      "B:101",
      "B:102",
      "B:103",
      "B:104",
      "B:105",
      "B:106",
      "B:107",
      "B:108",
      "B:109",
      "B:11",
      "B:110",
      "B:111",
      "B:112",
      "B:113",
      "B:114",
      "B:115",
      "B:116",
      "B:117",
      "B:118",
      "B:119",
      "B:12",
      "B:120",
      "B:121",
      "B:122",
      "B:123",
      "B:124",
      "B:125",
      "B:126",
      "B:127",
      "B:128",
      "B:129",
      "B:13",
      "B:130",
      "B:131",
      "B:132",
      "B:133",
      "B:134",
      "B:135",
      "B:136",
      "B:137",
      "B:138",
      "B:139",
      "B:14",
      "B:140",
      "B:141",
      "B:142",
      "B:143",
      "B:144",
      "B:145",
      "B:146",
      "B:147",
      "B:148",
      "B:149",
      "B:15",
      "B:150",
      "B:151",
      "B:152",
      "B:153",
      "B:154",
      "B:155",
      "B:156",
      "B:157",
      "B:158",
      "B:159",
      "B:16",
      "B:160",
      "B:161",
      "B:162",
      "B:163",
      "B:164",
      "B:165",
      "B:166",
      "B:167",
      "B:168",
      "B:169",
      "B:17",
      "B:170",
      "B:171",
      "B:172",
      "B:173",
      "B:174",
      "B:175",
      "B:176",
      "B:177",
      "B:178",
      "B:179",
      "B:18",
      "B:180",
      "B:181",
      "B:182",
      "B:183",
      "B:184",
      "B:185",
      "B:186",
      "B:187",
      "B:188",
      "B:189",
      "B:19",
      "B:190",
      "B:191",
      "B:192",
      "B:193",
      "B:194",
      "B:195",
      "B:196",
      "B:197",
      "B:198",
      "B:199",
      "B:2",
      "B:20",
      "B:200",
      "B:201",
      "B:202",
      "B:203",
      "B:204",
      "B:205",
      "B:206",
      "B:207",
      "B:208",
      "B:209",
      "B:21",
      "B:210",
      "B:211",
      "B:212",
      "B:213",
      "B:214",
      "B:215",
      "B:216",
      "B:217",
      "B:218",
      "B:219",
      "B:22",
      "B:220",
      "B:221",
      "B:222",
      "B:223",
      "B:224",
      "B:225",
      "B:226",
      "B:227",
      "B:228",
      "B:229",
      "B:23",
      "B:230",
      "B:231",
      "B:232",
      "B:233",
      "B:234",
      "B:235",
      "B:236",
      "B:237",
      "B:238",
      "B:239",
      "B:24",
      "B:240",
      "B:241",
      "B:242",
      "B:243",
      "B:244",
      "B:245",
      "B:246",
      "B:247",
      "B:248",
      "B:249",
      "B:25",
      "B:250",
      "B:251",
      "B:252",
      "B:253",
      "B:254",
      "B:255",
      "B:256",
      "B:257",
      "B:258",
      "B:259",
      "B:26",
      "B:260",
      "B:261",
      "B:262",
      "B:263",
      "B:264",
      "B:265",
      "B:266",
      "B:267",
      "B:268",
      "B:269",
      "B:27",
      "B:270",
      "B:271",
      "B:272",
      "B:273",
      "B:274",
      "B:275",
      "B:276",
      "B:277",
      "B:278",
      "B:279",
      "B:28",
      "B:280",
      "B:281",
      "B:282",
      "B:283",
      "B:284",
      "B:285",
      "B:286",
      "B:287",
      "B:288",
      "B:289",
      "B:29",
      "B:290",
      "B:291",
      "B:292",
      "B:293",
      "B:294",
      "B:295",
      "B:296",
      "B:297",
      "B:298",
      "B:299",
      "B:3",
      "B:30",
      "B:300",
      "B:301",
      "B:302",
      "B:303",
      "B:304",
      "B:305",
      "B:306",
      "B:307",
      "B:308",
      "B:309",
      "B:31",
      "B:310",
      "B:311",
      "B:312",
      "B:313",
      "B:314",
      "B:315",
      "B:317",
      "B:318",
      "B:319",
      "B:32",
      "B:320",
      "B:321",
      "B:322",
      "B:323",
      "B:324",
      "B:325",
      "B:326",
      "B:327",
      "B:328",
      "B:329",
      "B:33",
      "B:330",
      "B:331",
      "B:332",
      "B:333",
      "B:334",
      "B:335",
      "B:336",
      "B:337",
      "B:338",
      "B:339",
      "B:34",
      "B:340",
      "B:341",
      "B:342",
      "B:343",
      "B:344",
      "B:35",
      "B:36",
      "B:37",
      "B:38",
      "B:39",
      "B:4",
      "B:40",
      "B:41",
      "B:42",
      "B:43",
      "B:44",
      "B:45",
      "B:46",
      "B:47",
      "B:48",
      "B:49",
      "B:5",
      "B:50",
      "B:51",
      "B:52",
      "B:53",
      "B:54",
      "B:55",
      "B:56",
      "B:57",
      "B:58",
      "B:59",
      "B:6",
      "B:60",
      "B:61",
      "B:62",
      "B:63",
      "B:64",
      "B:65",
      "B:66",
      "B:67",
      "B:68",
      "B:69",
      "B:7",
      "B:70",
      "B:71",
      "B:72",
      "B:73",
      "B:74",
      "B:75",
      "B:76",
      "B:77",
      "B:78",
      "B:79",
      "B:8",
      "B:80",
      "B:81",
      "B:82",
      "B:83",
      "B:84",
      "B:85",
      "B:86",
      "B:87",
      "B:88",
      "B:89",
      "B:9",
      "B:90",
      "B:91",
      "B:92",
      "B:93",
      "B:94",
      "B:95",
      "B:96",
      "B:97",
      "B:98",
      "B:99"
    ],
    "B:317": [
      "B:10",
      "B:100",
      "B:101",
      "B:102",
      "B:103",
      "B:104",
      "B:105",
      "B:106",
      "B:107",
      "B:108",
      "B:109",
      "B:11",
      "B:110",
      "B:111",
      "B:112",
      "B:113",
      "B:114",
      "B:115",
      "B:116",
      "B:117",
      "B:118",
      "B:119",
      "B:12",
      "B:120",
      "B:121",
      "B:122",
      "B:123",
      "B:124",
      "B:125",
      "B:126",
      "B:127",
      "B:128",
      "B:129",
      "B:13",
      "B:130",
      "B:131",
      "B:132",
      "B:133",
      "B:134",
      "B:135",
      "B:136",
      "B:137",
      "B:138",
      "B:139",
      "B:14",
      "B:140",
      "B:141",
      "B:142",
      "B:143",
      "B:144",
      "B:145",
      "B:146",
      "B:147",
      "B:148",
      "B:149",
      "B:15",
      "B:150",
      "B:151",
      "B:152",
      "B:153",
      "B:154",
      "B:155",
      "B:156",
      "B:157",
      "B:158",
      "B:159",
      "B:16",
      "B:160",
      "B:161",
      "B:162",
      "B:163",
      "B:164",
      "B:165",
      "B:166",
      "B:167",
      "B:168",
      "B:169",
      "B:17",
      "B:170",
      "B:171",
      "B:172",
      "B:173",
      "B:174",
      "B:175",
      "B:176",
      "B:177",
      "B:178",
      "B:179",
      "B:18",
      "B:180",
      "B:181",
      "B:182",
      "B:183",
      "B:184",
      "B:185",
      "B:186",
      "B:187",
      "B:188",
      "B:189",
      "B:19",
      "B:190",
      "B:191",
      "B:192",
      "B:193",
      "B:194",
      "B:195",
      "B:196",
      "B:197",
      "B:198",
      "B:199",
      "B:2",
      "B:20",
      "B:200",
      "B:201",
      "B:202",
      "B:203",
      "B:204",
      "B:205",
      "B:206",
      "B:207",
      "B:208",
      "B:209",
      "B:21",
      "B:210",
      "B:211",
      "B:212",
      "B:213",
      "B:214",
      "B:215",
      "B:216",
      "B:217",
      "B:218",
      "B:219",
      "B:22",
      "B:220",
      "B:221",
      "B:222",
      "B:223",
      "B:224",
      "B:225",
      "B:226",
      "B:227",
      "B:228",
      "B:229",
      "B:23",
      "B:230",
      "B:231",
      "B:232",
      "B:233",
      "B:234",
      "B:235",
      "B:236",
      "B:237",
      "B:238",
      "B:239",
      "B:24",
      "B:240",
      "B:241",
      "B:242",
      "B:243",
      "B:244",
      "B:245",
      "B:246",
      "B:247",
      "B:248",
      "B:249",
      "B:25",
      "B:250",
      "B:251",
      "B:252",
      "B:253",
      "B:254",
      "B:255",
      "B:256",
      "B:257",
      "B:258",
      "B:259",
      "B:26",
      "B:260",
      "B:261",
      "B:262",
      "B:263",
      "B:264",
      "B:265",
      "B:266",
      "B:267",
      "B:268",
      "B:269",
      "B:27",
      "B:270",
      "B:271",
      "B:272",
      "B:273",
      "B:274",
      "B:275",
      "B:276",
      "B:277",
      "B:278",
      "B:279",
      "B:28",
      "B:280",
      "B:281",
      "B:282",
      "B:283",
      "B:284",
      "B:285",
      "B:286",
      "B:287",
      "B:288",
      "B:289",
      "B:29",
      "B:290",
      "B:291",
      "B:292",
      "B:293",
      "B:294",
      "B:295",
      "B:296",
      "B:297",
      "B:298",
      "B:299",
      "B:3",
      "B:30",
      "B:300",
      "B:301",
      "B:302",
      "B:303",
      "B:304",
      "B:305",
      "B:306",
      "B:307",
      "B:308",
      "B:309",
      "B:31",
      "B:310",
      "B:311",
      "B:312",
      "B:313",
      "B:314",
      "B:315",
      "B:316",
      "B:318",
      "B:319",
      "B:32",
      "B:320",
      "B:321",
      "B:322",
      "B:323",
      "B:324",
      "B:325",
      "B:326",
      "B:327",
      "B:328",
      "B:329",
      "B:33",
      "B:330",
      "B:331",
      "B:332",
      "B:333",
      "B:334",
      "B:335",
      "B:336",
      "B:337",
      "B:338",
      "B:339",
      "B:34",
      "B:340",
      "B:341",
      "B:342",
      "B:343",
      "B:344",
      "B:35",
      "B:36",
      "B:37",
      "B:38",
      "B:39",
      "B:4",
      "B:40",
      "B:41",
      "B:42",
      "B:43",
      "B:44",
      "B:45",
      "B:46",
      "B:47",
      "B:48",
      "B:49",
      "B:5",
      "B:50",
      "B:51",
      "B:52",
      "B:53",
      "B:54",
      "B:55",
      "B:56",
      "B:57",
      "B:58",
      "B:59",
      "B:6",
      "B:60",
      "B:61",
      "B:62",
      "B:63",
      "B:64",
      "B:65",
      "B:66",
      "B:67",
      "B:68",
      "B:69",
      "B:7",
      "B:70",
      "B:71",
      "B:72",
      "B:73",
      "B:74",
      "B:75",
      "B:76",
      "B:77",
      "B:78",
      "B:79",
      "B:8",
      "B:80",
      "B:81",
      "B:82",
      "B:83",
      "B:84",
      "B:85",
      "B:86",
      "B:87",
      "B:88",
      "B:89",
      "B:9",
      "B:90",
      "B:91",
      "B:92",
      "B:93",
      "B:94",
      "B:95",
      "B:96",
      "B:97",
      "B:98",
      "B:99"
    ],
    "B:318": [
      "B:10",
      "B:100",
      "B:101",
      "B:102",
      "B:103",
      "B:104",
      "B:105",
      "B:106",
      "B:107",
      "B:108",
      "B:109",
      "B:11",
      "B:110",
      "B:111",
      "B:112",
      "B:113",
      "B:114",
      "B:115",
      "B:116",
      "B:117",
      "B:118",
      "B:119",
      "B:12",
      "B:120",
      "B:121",
      "B:122",
      "B:123",
      "B:124",
      "B:125",
      "B:126",
      "B:127",
      "B:128",
      "B:129",
      "B:13",
      "B:130",
      "B:131",
      "B:132",
      "B:133",
      "B:134",
      "B:135",
      "B:136",
      "B:137",
      "B:138",
      "B:139",
      "B:14",
      "B:140",
      "B:141",
      "B:142",
      "B:143",
      "B:144",
      "B:145",
      "B:146",
      "B:147",
      "B:148",
      "B:149",
      "B:15",
      "B:150",
      "B:151",
      "B:152",
      "B:153",
      "B:154",
      "B:155",
      "B:156",
      "B:157",
      "B:158",
      "B:159",
      "B:16",
      "B:160",
      "B:161",
      "B:162",
      "B:163",
      "B:164",
      "B:165",
      "B:166",
      "B:167",
      "B:168",
      "B:169",
      "B:17",
      "B:170",
      "B:171",
      "B:172",
      "B:173",
      "B:174",
      "B:175",
      "B:176",
      "B:177",
      "B:178",
      "B:179",
      "B:18",
      "B:180",
      "B:181",
      "B:182",
      "B:183",
      "B:184",
      "B:185",
      "B:186",
      "B:187",
      "B:188",
      "B:189",
      "B:19",
      "B:190",
      "B:191",
      "B:192",
      "B:193",
      "B:194",
      "B:195",
      "B:196",
      "B:197",
      "B:198",
      "B:199",
      "B:2",
      "B:20",
      "B:200",
      "B:201",
      "B:202",
      "B:203",
      "B:204",
      "B:205",
      "B:206",
      "B:207",
      "B:208",
      "B:209",
      "B:21",
      "B:210",
      "B:211",
      "B:212",
      "B:213",
      "B:214",
      "B:215",
      "B:216",
      "B:217",
      "B:218",
      "B:219",
      "B:22",
      "B:220",
      "B:221",
      "B:222",
      "B:223",
      "B:224",
      "B:225",
      "B:226",
      "B:227",
      "B:228",
      "B:229",
      "B:23",
      "B:230",
      "B:231",
      "B:232",
      "B:233",
      "B:234",
      "B:235",
      "B:236",
      "B:237",
      "B:238",
      "B:239",
      "B:24",
      "B:240",
      "B:241",
      "B:242",
      "B:243",
      "B:244",
      "B:245",
      "B:246",
      "B:247",
      "B:248",
      "B:249",
      "B:25",
      "B:250",
      "B:251",
      "B:252",
      "B:253",
      "B:254",
      "B:255",
      "B:256",
      "B:257",
      "B:258",
      "B:259",
      "B:26",
      "B:260",
      "B:261",
      "B:262",
      "B:263",
      "B:264",
      "B:265",
      "B:266",
      "B:267",
      "B:268",
      "B:269",
      "B:27",
      "B:270",
      "B:271",
      "B:272",
      "B:273",
      "B:274",
      "B:275",
      "B:276",
      "B:277",
      "B:278",
      "B:279",
      "B:28",
      "B:280",
      "B:281",
      "B:282",
      "B:283",
      "B:284",
      "B:285",
      "B:286",
      "B:287",
      "B:288",
      "B:289",
      "B:29",
      "B:290",
      "B:291",
      "B:292",
      "B:293",
      "B:294",
      "B:295",
      "B:296",
      "B:297",
      "B:298",
      "B:299",
      "B:3",
      "B:30",
      "B:300",
      "B:301",
      "B:302",
      "B:303",
      "B:304",
      "B:305",
      "B:306",
      "B:307",
      "B:308",
      "B:309",
      "B:31",
      "B:310",
      "B:311",
      "B:312",
      "B:313",
      "B:314",
      "B:315",
      "B:316",
      "B:317",
      "B:319",
      "B:32",
      "B:320",
      "B:321",
      "B:322",
      "B:323",
      "B:324",
      "B:325",
      "B:326",
      "B:327",
      "B:328",
      "B:329",
      "B:33",
      "B:330",
      "B:331",
      "B:332",
      "B:333",
      "B:334",
      "B:335",
      "B:336",
      "B:337",
      "B:338",
      "B:339",
      "B:34",
      "B:340",
      "B:341",
      "B:342",
      "B:343",
      "B:344",
      "B:35",
      "B:36",
      "B:37",
      "B:38",
      "B:39",
      "B:4",
      "B:40",
      "B:41",
      "B:42",
      "B:43",
      "B:44",
      "B:45",
      "B:46",
      "B:47",
      "B:48",
      "B:49",
      "B:5",
      "B:50",
      "B:51",
      "B:52",
      "B:53",
      "B:54",
      "B:55",
      "B:56",
      "B:57",
      "B:58",
      "B:59",
      "B:6",
      "B:60",
      "B:61",
      "B:62",
      "B:63",
      "B:64",
      "B:65",
      "B:66",
      "B:67",
      "B:68",
      "B:69",
      "B:7",
      "B:70",
      "B:71",
      "B:72",
      "B:73",
      "B:74",
      "B:75",
      "B:76",
      "B:77",
      "B:78",
      "B:79",
      "B:8",
      "B:80",
      "B:81",
      "B:82",
      "B:83",
      "B:84",
      "B:85",
      "B:86",
      "B:87",
      "B:88",
      "B:89",
      "B:9",
      "B:90",
      "B:91",
      "B:92",
      "B:93",
      "B:94",
      "B:95",
      "B:96",
      "B:97",
      "B:98",
      "B:99"
    ],
    "B:319": [
      "B:10",
      "B:100",
      "B:101",
      "B:102",
      "B:103",
      "B:104",
      "B:105",
      "B:106",
      "B:107",
      "B:108",
      "B:109",
      "B:11",
      "B:110",
      "B:111",
      "B:112",
      "B:113",
      "B:114",
      "B:115",
      "B:116",
      "B:117",
      "B:118",
      "B:119",
      "B:12",
      "B:120",
      "B:121",
      "B:122",
      "B:123",
      "B:124",
      "B:125",
      "B:126",
      "B:127",
      "B:128",
      "B:129",
      "B:13",
      "B:130",
      "B:131",
      "B:132",
      "B:133",
      "B:134",
      "B:135",
      "B:136",
      "B:137",
      "B:138",
      "B:139",
      "B:14",
      "B:140",
      "B:141",
      "B:142",
      "B:143",
      "B:144",
      "B:145",
      "B:146",
      "B:147",
      "B:148",
      "B:149",
      "B:15",
      "B:150",
      "B:151",
      "B:152",
      "B:153",
      "B:154",
      "B:155",
      "B:156",
      "B:157",
      "B:158",
      "B:159",
      "B:16",
      "B:160",
      "B:161",
      "B:162",
      "B:163",
      "B:164",
      "B:165",
      "B:166",
      "B:167",
      "B:168",
      "B:169",
      "B:17",
      "B:170",
      "B:171",
      "B:172",
      "B:173",
      "B:174",
      "B:175",
      "B:176",
      "B:177",
      "B:178",
      "B:179",
      "B:18",
      "B:180",
      "B:181",
      "B:182",
      "B:183",
      "B:184",
      "B:185",
      "B:186",
      "B:187",
      "B:188",
      "B:189",
      "B:19",
      "B:190",
      "B:191",
      "B:192",
      "B:193",
      "B:194",
      "B:195",
      "B:196",
      "B:197",
      "B:198",
      "B:199",
      "B:2",
      "B:20",
      "B:200",
      "B:201",
      "B:202",
      "B:203",
      "B:204",
      "B:205",
      "B:206",
      "B:207",
      "B:208",
      "B:209",
      "B:21",
      "B:210",
      "B:211",
      "B:212",
      "B:213",
      "B:214",
      "B:215",
      "B:216",
      "B:217",
      "B:218",
      "B:219",
      "B:22",
      "B:220",
      "B:221",
      "B:222",
      "B:223",
      "B:224",
      "B:225",
      "B:226",
      "B:227",
      "B:228",
      "B:229",
      "B:23",
      "B:230",
      "B:231",
      "B:232",
      "B:233",
      "B:234",
      "B:235",
      "B:236",
      "B:237",
      "B:238",
      "B:239",
      "B:24",
      "B:240",
      "B:241",
      "B:242",
      "B:243",
      "B:244",
      "B:245",
      "B:246",
      "B:247",
      "B:248",
      "B:249",
      "B:25",
      "B:250",
      "B:251",
      "B:252",
      "B:253",
      "B:254",
      "B:255",
      "B:256",
      "B:257",
      "B:258",
      "B:259",
      "B:26",
      "B:260",
      "B:261",
      "B:262",
      "B:263",
      "B:264",
      "B:265",
      "B:266",
      "B:267",
      "B:268",
      "B:269",
      "B:27",
      "B:270",
      "B:271",
      "B:272",
      "B:273",
      "B:274",
      "B:275",
      "B:276",
      "B:277",
      "B:278",
      "B:279",
      "B:28",
      "B:280",
      "B:281",
      "B:282",
      "B:283",
      "B:284",
      "B:285",
      "B:286",
      "B:287",
      "B:288",
      "B:289",
      "B:29",
      "B:290",
      "B:291",
      "B:292",
      "B:293",
      "B:294",
      "B:295",
      "B:296",
      "B:297",
      "B:298",
      "B:299",
      "B:3",
      "B:30",
      "B:300",
      "B:301",
      "B:302",
      "B:303",
      "B:304",
      "B:305",
      "B:306",
      "B:307",
      "B:308",
      "B:309",
      "B:31",
      "B:310",
      "B:311",
      "B:312",
      "B:313",
      "B:314",
      "B:315",
      "B:316",
      "B:317",
      "B:318",
      "B:32",
      "B:320",
      "B:321",
      "B:322",
      "B:323",
      "B:324",
      "B:325",
      "B:326",
      "B:327",
      "B:328",
      "B:329",
      "B:33",
      "B:330",
      "B:331",
      "B:332",
      "B:333",
      "B:334",
      "B:335",
      "B:336",
      "B:337",
      "B:338",
      "B:339",
      "B:34",
      "B:340",
      "B:341",
      "B:342",
      "B:343",
      "B:344",
      "B:35",
      "B:36",
      "B:37",
      "B:38",
      "B:39",
      "B:4",
      "B:40",
      "B:41",
      "B:42",
      "B:43",
      "B:44",
      "B:45",
      "B:46",
      "B:47",
      "B:48",
      "B:49",
      "B:5",
      "B:50",
      "B:51",
      "B:52",
      "B:53",
      "B:54",
      "B:55",
      "B:56",
      "B:57",
      "B:58",
      "B:59",
      "B:6",
      "B:60",
      "B:61",
      "B:62",
      "B:63",
      "B:64",
      "B:65",
      "B:66",
      "B:67",
      "B:68",
      "B:69",
      "B:7",
      "B:70",
      "B:71",
      "B:72",
      "B:73",
      "B:74",
      "B:75",
      "B:76",
      "B:77",
      "B:78",
      "B:79",
      "B:8",
      "B:80",
      "B:81",
      "B:82",
      "B:83",
      "B:84",
      "B:85",
      "B:86",
      "B:87",
      "B:88",
      "B:89",
      "B:9",
      "B:90",
      "B:91",
      "B:92",
      "B:93",
      "B:94",
      "B:95",
      "B:96",
      "B:97",
      "B:98",
      "B:99"
    ],
    "B:320": [
      "B:10",
      "B:100",
      "B:101",
      "B:102",
      "B:103",
      "B:104",
      "B:105",
      "B:106",
      "B:107",
      "B:108",
      "B:109",
      "B:11",
      "B:110",
      "B:111",
      "B:112",
      "B:113",
      "B:114",
      "B:115",
      "B:116",
      "B:117",
      "B:118",
      "B:119",
      "B:12",
      "B:120",
      "B:121",
      "B:122",
      "B:123",
      "B:124",
      "B:125",
      "B:126",
      "B:127",
      "B:128",
      "B:129",
      "B:13",
      "B:130",
      "B:131",
      "B:132",
      "B:133",
      "B:134",
      "B:135",
      "B:136",
      "B:137",
      "B:138",
      "B:139",
      "B:14",
      "B:140",
      "B:141",
      "B:142",
      "B:143",
      "B:144",
      "B:145",
      "B:146",
      "B:147",
      "B:148",
      "B:149",
      "B:15",
      "B:150",
      "B:151",
      "B:152",
      "B:153",
      "B:154",
      "B:155",
      "B:156",
      "B:157",
      "B:158",
      "B:159",
      "B:16",
      "B:160",
      "B:161",
      "B:162",
      "B:163",
      "B:164",
      "B:165",
      "B:166",
      "B:167",
      "B:168",
      "B:169",
      "B:17",
      "B:170",
      "B:171",
      "B:172",
      "B:173",
      "B:174",
      "B:175",
      "B:176",
      "B:177",
      "B:178",
      "B:179",
      "B:18",
      "B:180",
      "B:181",
      "B:182",
      "B:183",
      "B:184",
      "B:185",
      "B:186",
      "B:187",
      "B:188",
      "B:189",
      "B:19",
      "B:190",
      "B:191",
      "B:192",
      "B:193",
      "B:194",
      "B:195",
      "B:196",
      "B:197",
      "B:198",
      "B:199",
      "B:2",
      "B:20",
      "B:200",
      "B:201",
      "B:202",
      "B:203",
      "B:204",
      "B:205",
      "B:206",
      "B:207",
      "B:208",
      "B:209",
      "B:21",
      "B:210",
      "B:211",
      "B:212",
      "B:213",
      "B:214",
      "B:215",
      "B:216",
      "B:217",
      "B:218",
      "B:219",
      "B:22",
      "B:220",
      "B:221",
      "B:222",
      "B:223",
      "B:224",
      "B:225",
      "B:226",
      "B:227",
      "B:228",
      "B:229",
      "B:23",
      "B:230",
      "B:231",
      "B:232",
      "B:233",
      "B:234",
      "B:235",
      "B:236",
      "B:237",
      "B:238",
      "B:239",
      "B:24",
      "B:240",
      "B:241",
      "B:242",
      "B:243",
      "B:244",
      "B:245",
      "B:246",
      "B:247",
      "B:248",
      "B:249",
      "B:25",
      "B:250",
      "B:251",
      "B:252",
      "B:253",
      "B:254",
      "B:255",
      "B:256",
      "B:257",
      "B:258",
      "B:259",
      "B:26",
      "B:260",
      "B:261",
      "B:262",
      "B:263",
      "B:264",
      "B:265",
      "B:266",
      "B:267",
      "B:268",
      "B:269",
      "B:27",
      "B:270",
      "B:271",
      "B:272",
      "B:273",
      "B:274",
      "B:275",
      "B:276",
      "B:277",
      "B:278",
      "B:279",
      "B:28",
      "B:280",
      "B:281",
      "B:282",
      "B:283",
      "B:284",
      "B:285",
      "B:286",
      "B:287",
      "B:288",
      "B:289",
      "B:29",
      "B:290",
      "B:291",
      "B:292",
      "B:293",
      "B:294",
      "B:295",
      "B:296",
      "B:297",
      "B:298",
      "B:299",
      "B:3",
      "B:30",
      "B:300",
      "B:301",
      "B:302",
      "B:303",
      "B:304",
      "B:305",
      "B:306",
      "B:307",
      "B:308",
      "B:309",
      "B:31",
      "B:310",
      "B:311",
      "B:312",
      "B:313",
      "B:314",
      "B:315",
      "B:316",
      "B:317",
      "B:318",
      "B:319",
      "B:32",
      "B:321",
      "B:322",
      "B:323",
      "B:324",
      "B:325",
      "B:326",
      "B:327",
      "B:328",
      "B:329",
      "B:33",
      "B:330",
      "B:331",
      "B:332",
      "B:333",
      "B:334",
      "B:335",
      "B:336",
      "B:337",
      "B:338",
      "B:339",
      "B:34",
      "B:340",
      "B:341",
      "B:342",
      "B:343",
      "B:344",
      "B:35",
      "B:36",
      "B:37",
      "B:38",
      "B:39",
      "B:4",
      "B:40",
      "B:41",
      "B:42",
      "B:43",
      "B:44",
      "B:45",
      "B:46",
      "B:47",
      "B:48",
      "B:49",
      "B:5",
      "B:50",
      "B:51",
      "B:52",
      "B:53",
      "B:54",
      "B:55",
      "B:56",
      "B:57",
      "B:58",
      "B:59",
      "B:6",
      "B:60",
      "B:61",
      "B:62",
      "B:63",
      "B:64",
      "B:65",
      "B:66",
      "B:67",
      "B:68",
      "B:69",
      "B:7",
      "B:70",
      "B:71",
      "B:72",
      "B:73",
      "B:74",
      "B:75",
      "B:76",
      "B:77",
      "B:78",
      "B:79",
      "B:8",
      "B:80",
      "B:81",
      "B:82",
      "B:83",
      "B:84",
      "B:85",
      "B:86",
      "B:87",
      "B:88",
      "B:89",
      "B:9",
      "B:90",
      "B:91",
      "B:92",
      "B:93",
      "B:94",
      "B:95",
      "B:96",
      "B:97",
      "B:98",
      "B:99"
    ],
    "B:321": [
      "B:10",
      "B:100",
      "B:101",
      "B:102",
      "B:103",
      "B:104",
      "B:105",
      "B:106",
      "B:107",
      "B:108",
      "B:109",
      "B:11",
      "B:110",
      "B:111",
      "B:112",
      "B:113",
      "B:114",
      "B:115",
      "B:116",
      "B:117",
      "B:118",
      "B:119",
      "B:12",
      "B:120",
      "B:121",
      "B:122",
      "B:123",
      "B:124",
      "B:125",
      "B:126",
      "B:127",
      "B:128",
      "B:129",
      "B:13",
      "B:130",
      "B:131",
      "B:132",
      "B:133",
      "B:134",
      "B:135",
      "B:136",
      "B:137",
      "B:138",
      "B:139",
      "B:14",
      "B:140",
      "B:141",
      "B:142",
      "B:143",
      "B:144",
      "B:145",
      "B:146",
      "B:147",
      "B:148",
      "B:149",
      "B:15",
      "B:150",
      "B:151",
      "B:152",
      "B:153",
      "B:154",
      "B:155",
      "B:156",
      "B:157",
      "B:158",
      "B:159",
      "B:16",
      "B:160",
      "B:161",
      "B:162",
      "B:163",
      "B:164",
      "B:165",
      "B:166",
      "B:167",
      "B:168",
      "B:169",
      "B:17",
      "B:170",
      "B:171",
      "B:172",
      "B:173",
      "B:174",
      "B:175",
      "B:176",
      "B:177",
      "B:178",
      "B:179",
      "B:18",
      "B:180",
      "B:181",
      "B:182",
      "B:183",
      "B:184",
      "B:185",
      "B:186",
      "B:187",
      "B:188",
      "B:189",
      "B:19",
      "B:190",
      "B:191",
      "B:192",
      "B:193",
      "B:194",
      "B:195",
      "B:196",
      "B:197",
      "B:198",
      "B:199",
      "B:2",
      "B:20",
      "B:200",
      "B:201",
      "B:202",
      "B:203",
      "B:204",
      "B:205",
      "B:206",
      "B:207",
      "B:208",
      "B:209",
      "B:21",
      "B:210",
      "B:211",
      "B:212",
      "B:213",
      "B:214",
      "B:215",
      "B:216",
      "B:217",
      "B:218",
      "B:219",
      "B:22",
      "B:220",
      "B:221",
      "B:222",
      "B:223",
      "B:224",
      "B:225",
      "B:226",
      "B:227",
      "B:228",
      "B:229",
      "B:23",
      "B:230",
      "B:231",
      "B:232",
      "B:233",
      "B:234",
      "B:235",
      "B:236",
      "B:237",
      "B:238",
      "B:239",
      "B:24",
      "B:240",
      "B:241",
      "B:242",
      "B:243",
      "B:244",
      "B:245",
      "B:246",
      "B:247",
      "B:248",
      "B:249",
      "B:25",
      "B:250",
      "B:251",
      "B:252",
      "B:253",
      "B:254",
      "B:255",
      "B:256",
      "B:257",
      "B:258",
      "B:259",
      "B:26",
      "B:260",
      "B:261",
      "B:262",
      "B:263",
      "B:264",
      "B:265",
      "B:266",
      "B:267",
      "B:268",
      "B:269",
      "B:27",
      "B:270",
      "B:271",
      "B:272",
      "B:273",
      "B:274",
      "B:275",
      "B:276",
      "B:277",
      "B:278",
      "B:279",
      "B:28",
      "B:280",
      "B:281",
      "B:282",
      "B:283",
      "B:284",
      "B:285",
      "B:286",
      "B:287",
      "B:288",
      "B:289",
      "B:29",
      "B:290",
      "B:291",
      "B:292",
      "B:293",
      "B:294",
      "B:295",
      "B:296",
      "B:297",
      "B:298",
      "B:299",
      "B:3",
      "B:30",
      "B:300",
      "B:301",
      "B:302",
      "B:303",
      "B:304",
      "B:305",
      "B:306",
      "B:307",
      "B:308",
      "B:309",
      "B:31",
      "B:310",
      "B:311",
      "B:312",
      "B:313",
      "B:314",
      "B:315",
      "B:316",
      "B:317",
      "B:318",
      "B:319",
      "B:32",
      "B:320",
      "B:322",
      "B:323",
      "B:324",
      "B:325",
      "B:326",
      "B:327",
      "B:328",
      "B:329",
      "B:33",
      "B:330",
      "B:331",
      "B:332",
      "B:333",
      "B:334",
      "B:335",
      "B:336",
      "B:337",
      "B:338",
      "B:339",
      "B:34",
      "B:340",
      "B:341",
      "B:342",
      "B:343",
      "B:344",
      "B:35",
      "B:36",
      "B:37",
      "B:38",
      "B:39",
      "B:4",
      "B:40",
      "B:41",
      "B:42",
      "B:43",
      "B:44",
      "B:45",
      "B:46",
      "B:47",
      "B:48",
      "B:49",
      "B:5",
      "B:50",
      "B:51",
      "B:52",
      "B:53",
      "B:54",
      "B:55",
      "B:56",
      "B:57",
      "B:58",
      "B:59",
      "B:6",
      "B:60",
      "B:61",
      "B:62",
      "B:63",
      "B:64",
      "B:65",
      "B:66",
      "B:67",
      "B:68",
      "B:69",
      "B:7",
      "B:70",
      "B:71",
      "B:72",
      "B:73",
      "B:74",
      "B:75",
      "B:76",
      "B:77",
      "B:78",
      "B:79",
      "B:8",
      "B:80",
      "B:81",
      "B:82",
      "B:83",
      "B:84",
      "B:85",
      "B:86",
      "B:87",
      "B:88",
      "B:89",
      "B:9",
      "B:90",
      "B:91",
      "B:92",
      "B:93",
      "B:94",
      "B:95",
      "B:96",
      "B:97",
      "B:98",
      "B:99"
    ],
    "B:322": [
      "B:10",
      "B:100",
      "B:101",
      "B:102",
      "B:103",
      "B:104",
      "B:105",
      "B:106",
      "B:107",
      "B:108",
      "B:109",
      "B:11",
      "B:110",
      "B:111",
      "B:112",
      "B:113",
      "B:114",
      "B:115",
      "B:116",
      "B:117",
      "B:118",
      "B:119",
      "B:12",
      "B:120",
      "B:121",
      "B:122",
      "B:123",
      "B:124",
      "B:125",
      "B:126",
      "B:127",
      "B:128",
      "B:129",
      "B:13",
      "B:130",
      "B:131",
      "B:132",
      "B:133",
      "B:134",
      "B:135",
      "B:136",
      "B:137",
      "B:138",
      "B:139",
      "B:14",
      "B:140",
      "B:141",
      "B:142",
      "B:143",
      "B:144",
      "B:145",
      "B:146",
      "B:147",
      "B:148",
      "B:149",
      "B:15",
      "B:150",
      "B:151",
      "B:152",
      "B:153",
      "B:154",
      "B:155",
      "B:156",
      "B:157",
      "B:158",
      "B:159",
      "B:16",
      "B:160",
      "B:161",
      "B:162",
      "B:163",
      "B:164",
      "B:165",
      "B:166",
      "B:167",
      "B:168",
      "B:169",
      "B:17",
      "B:170",
      "B:171",
      "B:172",
      "B:173",
      "B:174",
      "B:175",
      "B:176",
      "B:177",
      "B:178",
      "B:179",
      "B:18",
      "B:180",
      "B:181",
      "B:182",
      "B:183",
      "B:184",
      "B:185",
      "B:186",
      "B:187",
      "B:188",
      "B:189",
      "B:19",
      "B:190",
      "B:191",
      "B:192",
      "B:193",
      "B:194",
      "B:195",
      "B:196",
      "B:197",
      "B:198",
      "B:199",
      "B:2",
      "B:20",
      "B:200",
      "B:201",
      "B:202",
      "B:203",
      "B:204",
      "B:205",
      "B:206",
      "B:207",
      "B:208",
      "B:209",
      "B:21",
      "B:210",
      "B:211",
      "B:212",
      "B:213",
      "B:214",
      "B:215",
      "B:216",
      "B:217",
      "B:218",
      "B:219",
      "B:22",
      "B:220",
      "B:221",
      "B:222",
      "B:223",
      "B:224",
      "B:225",
      "B:226",
      "B:227",
      "B:228",
      "B:229",
      "B:23",
      "B:230",
      "B:231",
      "B:232",
      "B:233",
      "B:234",
      "B:235",
      "B:236",
      "B:237",
      "B:238",
      "B:239",
      "B:24",
      "B:240",
      "B:241",
      "B:242",
      "B:243",
      "B:244",
      "B:245",
      "B:246",
      "B:247",
      "B:248",
      "B:249",
      "B:25",
      "B:250",
      "B:251",
      "B:252",
      "B:253",
      "B:254",
      "B:255",
      "B:256",
      "B:257",
      "B:258",
      "B:259",
      "B:26",
      "B:260",
      "B:261",
      "B:262",
      "B:263",
      "B:264",
      "B:265",
      "B:266",
      "B:267",
      "B:268",
      "B:269",
      "B:27",
      "B:270",
      "B:271",
      "B:272",
      "B:273",
      "B:274",
      "B:275",
      "B:276",
      "B:277",
      "B:278",
      "B:279",
      "B:28",
      "B:280",
      "B:281",
      "B:282",
      "B:283",
      "B:284",
      "B:285",
      "B:286",
      "B:287",
      "B:288",
      "B:289",
      "B:29",
      "B:290",
      "B:291",
      "B:292",
      "B:293",
      "B:294",
      "B:295",
      "B:296",
      "B:297",
      "B:298",
      "B:299",
      "B:3",
      "B:30",
      "B:300",
      "B:301",
      "B:302",
      "B:303",
      "B:304",
      "B:305",
      "B:306",
      "B:307",
      "B:308",
      "B:309",
      "B:31",
      "B:310",
      "B:311",
      "B:312",
      "B:313",
      "B:314",
      "B:315",
      "B:316",
      "B:317",
      "B:318",
      "B:319",
      "B:32",
      "B:320",
      "B:321",
      "B:323",
      "B:324",
      "B:325",
      "B:326",
      "B:327",
      "B:328",
      "B:329",
      "B:33",
      "B:330",
      "B:331",
      "B:332",
      "B:333",
      "B:334",
      "B:335",
      "B:336",
      "B:337",
      "B:338",
      "B:339",
      "B:34",
      "B:340",
      "B:341",
      "B:342",
      "B:343",
      "B:344",
      "B:35",
      "B:36",
      "B:37",
      "B:38",
      "B:39",
      "B:4",
      "B:40",
      "B:41",
      "B:42",
      "B:43",
      "B:44",
      "B:45",
      "B:46",
      "B:47",
      "B:48",
      "B:49",
      "B:5",
      "B:50",
      "B:51",
      "B:52",
      "B:53",
      "B:54",
      "B:55",
      "B:56",
      "B:57",
      "B:58",
      "B:59",
      "B:6",
      "B:60",
      "B:61",
      "B:62",
      "B:63",
      "B:64",
      "B:65",
      "B:66",
      "B:67",
      "B:68",
      "B:69",
      "B:7",
      "B:70",
      "B:71",
      "B:72",
      "B:73",
      "B:74",
      "B:75",
      "B:76",
      "B:77",
      "B:78",
      "B:79",
      "B:8",
      "B:80",
      "B:81",
      "B:82",
      "B:83",
      "B:84",
      "B:85",
      "B:86",
      "B:87",
      "B:88",
      "B:89",
      "B:9",
      "B:90",
      "B:91",
      "B:92",
      "B:93",
      "B:94",
      "B:95",
      "B:96",
      "B:97",
      "B:98",
      "B:99"
    ],
    "B:323": [
      "B:10",
      "B:100",
      "B:101",
      "B:102",
      "B:103",
      "B:104",
      "B:105",
      "B:106",
      "B:107",
      "B:108",
      "B:109",
      "B:11",
      "B:110",
      "B:111",
      "B:112",
      "B:113",
      "B:114",
      "B:115",
      "B:116",
      "B:117",
      "B:118",
      "B:119",
      "B:12",
      "B:120",
      "B:121",
      "B:122",
      "B:123",
      "B:124",
      "B:125",
      "B:126",
      "B:127",
      "B:128",
      "B:129",
      "B:13",
      "B:130",
      "B:131",
      "B:132",
      "B:133",
      "B:134",
      "B:135",
      "B:136",
      "B:137",
      "B:138",
      "B:139",
      "B:14",
      "B:140",
      "B:141",
      "B:142",
      "B:143",
      "B:144",
      "B:145",
      "B:146",
      "B:147",
      "B:148",
      "B:149",
      "B:15",
      "B:150",
      "B:151",
      "B:152",
      "B:153",
      "B:154",
      "B:155",
      "B:156",
      "B:157",
      "B:158",
      "B:159",
      "B:16",
      "B:160",
      "B:161",
      "B:162",
      "B:163",
      "B:164",
      "B:165",
      "B:166",
      "B:167",
      "B:168",
      "B:169",
      "B:17",
      "B:170",
      "B:171",
      "B:172",
      "B:173",
      "B:174",
      "B:175",
      "B:176",
      "B:177",
      "B:178",
      "B:179",
      "B:18",
      "B:180",
      "B:181",
      "B:182",
      "B:183",
      "B:184",
      "B:185",
      "B:186",
      "B:187",
      "B:188",
      "B:189",
      "B:19",
      "B:190",
      "B:191",
      "B:192",
      "B:193",
      "B:194",
      "B:195",
      "B:196",
      "B:197",
      "B:198",
      "B:199",
      "B:2",
      "B:20",
      "B:200",
      "B:201",
      "B:202",
      "B:203",
      "B:204",
      "B:205",
      "B:206",
      "B:207",
      "B:208",
      "B:209",
      "B:21",
      "B:210",
      "B:211",
      "B:212",
      "B:213",
      "B:214",
      "B:215",
      "B:216",
      "B:217",
      "B:218",
      "B:219",
      "B:22",
      "B:220",
      "B:221",
      "B:222",
      "B:223",
      "B:224",
      "B:225",
      "B:226",
      "B:227",
      "B:228",
      "B:229",
      "B:23",
      "B:230",
      "B:231",
      "B:232",
      "B:233",
      "B:234",
      "B:235",
      "B:236",
      "B:237",
      "B:238",
      "B:239",
      "B:24",
      "B:240",
      "B:241",
      "B:242",
      "B:243",
      "B:244",
      "B:245",
      "B:246",
      "B:247",
      "B:248",
      "B:249",
      "B:25",
      "B:250",
      "B:251",
      "B:252",
      "B:253",
      "B:254",
      "B:255",
      "B:256",
      "B:257",
      "B:258",
      "B:259",
      "B:26",
      "B:260",
      "B:261",
      "B:262",
      "B:263",
      "B:264",
      "B:265",
      "B:266",
      "B:267",
      "B:268",
      "B:269",
      "B:27",
      "B:270",
      "B:271",
      "B:272",
      "B:273",
      "B:274",
      "B:275",
      "B:276",
      "B:277",
      "B:278",
      "B:279",
      "B:28",
      "B:280",
      "B:281",
      "B:282",
      "B:283",
      "B:284",
      "B:285",
      "B:286",
      "B:287",
      "B:288",
      "B:289",
      "B:29",
      "B:290",
      "B:291",
      "B:292",
      "B:293",
      "B:294",
      "B:295",
      "B:296",
      "B:297",
      "B:298",
      "B:299",
      "B:3",
      "B:30",
      "B:300",
      "B:301",
      "B:302",
      "B:303",
      "B:304",
      "B:305",
      "B:306",
      "B:307",
      "B:308",
      "B:309",
      "B:31",
      "B:310",
      "B:311",
      "B:312",
      "B:313",
      "B:314",
      "B:315",
      "B:316",
      "B:317",
      "B:318",
      "B:319",
      "B:32",
      "B:320",
      "B:321",
      "B:322",
      "B:324",
      "B:325",
      "B:326",
      "B:327",
      "B:328",
      "B:329",
      "B:33",
      "B:330",
      "B:331",
      "B:332",
      "B:333",
      "B:334",
      "B:335",
      "B:336",
      "B:337",
      "B:338",
      "B:339",
      "B:34",
      "B:340",
      "B:341",
      "B:342",
      "B:343",
      "B:344",
      "B:35",
      "B:36",
      "B:37",
      "B:38",
      "B:39",
      "B:4",
      "B:40",
      "B:41",
      "B:42",
      "B:43",
      "B:44",
      "B:45",
      "B:46",
      "B:47",
      "B:48",
      "B:49",
      "B:5",
      "B:50",
      "B:51",
      "B:52",
      "B:53",
      "B:54",
      "B:55",
      "B:56",
      "B:57",
      "B:58",
      "B:59",
      "B:6",
      "B:60",
      "B:61",
      "B:62",
      "B:63",
      "B:64",
      "B:65",
      "B:66",
      "B:67",
      "B:68",
      "B:69",
      "B:7",
      "B:70",
      "B:71",
      "B:72",
      "B:73",
      "B:74",
      "B:75",
      "B:76",
      "B:77",
      "B:78",
      "B:79",
      "B:8",
      "B:80",
      "B:81",
      "B:82",
      "B:83",
      "B:84",
      "B:85",
      "B:86",
      "B:87",
      "B:88",
      "B:89",
      "B:9",
      "B:90",
      "B:91",
      "B:92",
      "B:93",
      "B:94",
      "B:95",
      "B:96",
      "B:97",
      "B:98",
      "B:99"
    ],
    "B:324": [
      "B:10",
      "B:100",
      "B:101",
      "B:102",
      "B:103",
      "B:104",
      "B:105",
      "B:106",
      "B:107",
      "B:108",
      "B:109",
      "B:11",
      "B:110",
      "B:111",
      "B:112",
      "B:113",
      "B:114",
      "B:115",
      "B:116",
      "B:117",
      "B:118",
      "B:119",
      "B:12",
      "B:120",
      "B:121",
      "B:122",
      "B:123",
      "B:124",
      "B:125",
      "B:126",
      "B:127",
      "B:128",
      "B:129",
      "B:13",
      "B:130",
      "B:131",
      "B:132",
      "B:133",
      "B:134",
      "B:135",
      "B:136",
      "B:137",
      "B:138",
      "B:139",
      "B:14",
      "B:140",
      "B:141",
      "B:142",
      "B:143",
      "B:144",
      "B:145",
      "B:146",
      "B:147",
      "B:148",
      "B:149",
      "B:15",
      "B:150",
      "B:151",
      "B:152",
      "B:153",
      "B:154",
      "B:155",
      "B:156",
      "B:157",
      "B:158",
      "B:159",
      "B:16",
      "B:160",
      "B:161",
      "B:162",
      "B:163",
      "B:164",
      "B:165",
      "B:166",
      "B:167",
      "B:168",
      "B:169",
      "B:17",
      "B:170",
      "B:171",
      "B:172",
      "B:173",
      "B:174",
      "B:175",
      "B:176",
      "B:177",
      "B:178",
      "B:179",
      "B:18",
      "B:180",
      "B:181",
      "B:182",
      "B:183",
      "B:184",
      "B:185",
      "B:186",
      "B:187",
      "B:188",
      "B:189",
      "B:19",
      "B:190",
      "B:191",
      "B:192",
      "B:193",
      "B:194",
      "B:195",
      "B:196",
      "B:197",
      "B:198",
      "B:199",
      "B:2",
      "B:20",
      "B:200",
      "B:201",
      "B:202",
      "B:203",
      "B:204",
      "B:205",
      "B:206",
      "B:207",
      "B:208",
      "B:209",
      "B:21",
      "B:210",
      "B:211",
      "B:212",
      "B:213",
      "B:214",
      "B:215",
      "B:216",
      "B:217",
      "B:218",
      "B:219",
      "B:22",
      "B:220",
      "B:221",
      "B:222",
      "B:223",
      "B:224",
      "B:225",
      "B:226",
      "B:227",
      "B:228",
      "B:229",
      "B:23",
      "B:230",
      "B:231",
      "B:232",
      "B:233",
      "B:234",
      "B:235",
      "B:236",
      "B:237",
      "B:238",
      "B:239",
      "B:24",
      "B:240",
      "B:241",
      "B:242",
      "B:243",
      "B:244",
      "B:245",
      "B:246",
      "B:247",
      "B:248",
      "B:249",
      "B:25",
      "B:250",
      "B:251",
      "B:252",
      "B:253",
      "B:254",
      "B:255",
      "B:256",
      "B:257",
      "B:258",
      "B:259",
      "B:26",
      "B:260",
      "B:261",
      "B:262",
      "B:263",
      "B:264",
      "B:265",
      "B:266",
      "B:267",
      "B:268",
      "B:269",
      "B:27",
      "B:270",
      "B:271",
      "B:272",
      "B:273",
      "B:274",
      "B:275",
      "B:276",
      "B:277",
      "B:278",
      "B:279",
      "B:28",
      "B:280",
      "B:281",
      "B:282",
      "B:283",
      "B:284",
      "B:285",
      "B:286",
      "B:287",
      "B:288",
      "B:289",
      "B:29",
      "B:290",
      "B:291",
      "B:292",
      "B:293",
      "B:294",
      "B:295",
      "B:296",
      "B:297",
      "B:298",
      "B:299",
      "B:3",
      "B:30",
      "B:300",
      "B:301",
      "B:302",
      "B:303",
      "B:304",
      "B:305",
      "B:306",
      "B:307",
      "B:308",
      "B:309",
      "B:31",
      "B:310",
      "B:311",
      "B:312",
      "B:313",
      "B:314",
      "B:315",
      "B:316",
      "B:317",
      "B:318",
      "B:319",
      "B:32",
      "B:320",
      "B:321",
      "B:322",
      "B:323",
      "B:325",
      "B:326",
      "B:327",
      "B:328",
      "B:329",
      "B:33",
      "B:330",
      "B:331",
      "B:332",
      "B:333",
      "B:334",
      "B:335",
      "B:336",
      "B:337",
      "B:338",
      "B:339",
      "B:34",
      "B:340",
      "B:341",
      "B:342",
      "B:343",
      "B:344",
      "B:35",
      "B:36",
      "B:37",
      "B:38",
      "B:39",
      "B:4",
      "B:40",
      "B:41",
      "B:42",
      "B:43",
      "B:44",
      "B:45",
      "B:46",
      "B:47",
      "B:48",
      "B:49",
      "B:5",
      "B:50",
      "B:51",
      "B:52",
      "B:53",
      "B:54",
      "B:55",
      "B:56",
      "B:57",
      "B:58",
      "B:59",
      "B:6",
      "B:60",
      "B:61",
      "B:62",
      "B:63",
      "B:64",
      "B:65",
      "B:66",
      "B:67",
      "B:68",
      "B:69",
      "B:7",
      "B:70",
      "B:71",
      "B:72",
      "B:73",
      "B:74",
      "B:75",
      "B:76",
      "B:77",
      "B:78",
      "B:79",
      "B:8",
      "B:80",
      "B:81",
      "B:82",
      "B:83",
      "B:84",
      "B:85",
      "B:86",
      "B:87",
      "B:88",
      "B:89",
      "B:9",
      "B:90",
      "B:91",
      "B:92",
      "B:93",
      "B:94",
      "B:95",
      "B:96",
      "B:97",
      "B:98",
      "B:99"
    ],
    "B:325": [
      "B:10",
      "B:100",
      "B:101",
      "B:102",
      "B:103",
      "B:104",
      "B:105",
      "B:106",
      "B:107",
      "B:108",
      "B:109",
      "B:11",
      "B:110",
      "B:111",
      "B:112",
      "B:113",
      "B:114",
      "B:115",
      "B:116",
      "B:117",
      "B:118",
      "B:119",
      "B:12",
      "B:120",
      "B:121",
      "B:122",
      "B:123",
      "B:124",
      "B:125",
      "B:126",
      "B:127",
      "B:128",
      "B:129",
      "B:13",
      "B:130",
      "B:131",
      "B:132",
      "B:133",
      "B:134",
      "B:135",
      "B:136",
      "B:137",
      "B:138",
      "B:139",
      "B:14",
      "B:140",
      "B:141",
      "B:142",
      "B:143",
      "B:144",
      "B:145",
      "B:146",
      "B:147",
      "B:148",
      "B:149",
      "B:15",
      "B:150",
      "B:151",
      "B:152",
      "B:153",
      "B:154",
      "B:155",
      "B:156",
      "B:157",
      "B:158",
      "B:159",
      "B:16",
      "B:160",
      "B:161",
      "B:162",
      "B:163",
      "B:164",
      "B:165",
      "B:166",
      "B:167",
      "B:168",
      "B:169",
      "B:17",
      "B:170",
      "B:171",
      "B:172",
      "B:173",
      "B:174",
      "B:175",
      "B:176",
      "B:177",
      "B:178",
      "B:179",
      "B:18",
      "B:180",
      "B:181",
      "B:182",
      "B:183",
      "B:184",
      "B:185",
      "B:186",
      "B:187",
      "B:188",
      "B:189",
      "B:19",
      "B:190",
      "B:191",
      "B:192",
      "B:193",
      "B:194",
      "B:195",
      "B:196",
      "B:197",
      "B:198",
      "B:199",
      "B:2",
      "B:20",
      "B:200",
      "B:201",
      "B:202",
      "B:203",
      "B:204",
      "B:205",
      "B:206",
      "B:207",
      "B:208",
      "B:209",
      "B:21",
      "B:210",
      "B:211",
      "B:212",
      "B:213",
      "B:214",
      "B:215",
      "B:216",
      "B:217",
      "B:218",
      "B:219",
      "B:22",
      "B:220",
      "B:221",
      "B:222",
      "B:223",
      "B:224",
      "B:225",
      "B:226",
      "B:227",
      "B:228",
      "B:229",
      "B:23",
      "B:230",
      "B:231",
      "B:232",
      "B:233",
      "B:234",
      "B:235",
      "B:236",
      "B:237",
      "B:238",
      "B:239",
      "B:24",
      "B:240",
      "B:241",
      "B:242",
      "B:243",
      "B:244",
      "B:245",
      "B:246",
      "B:247",
      "B:248",
      "B:249",
      "B:25",
      "B:250",
      "B:251",
      "B:252",
      "B:253",
      "B:254",
      "B:255",
      "B:256",
      "B:257",
      "B:258",
      "B:259",
      "B:26",
      "B:260",
      "B:261",
      "B:262",
      "B:263",
      "B:264",
      "B:265",
      "B:266",
      "B:267",
      "B:268",
      "B:269",
      "B:27",
      "B:270",
      "B:271",
      "B:272",
      "B:273",
      "B:274",
      "B:275",
      "B:276",
      "B:277",
      "B:278",
      "B:279",
      "B:28",
      "B:280",
      "B:281",
      "B:282",
      "B:283",
      "B:284",
      "B:285",
      "B:286",
      "B:287",
      "B:288",
      "B:289",
      "B:29",
      "B:290",
      "B:291",
      "B:292",
      "B:293",
      "B:294",
      "B:295",
      "B:296",
      "B:297",
      "B:298",
      "B:299",
      "B:3",
      "B:30",
      "B:300",
      "B:301",
      "B:302",
      "B:303",
      "B:304",
      "B:305",
      "B:306",
      "B:307",
      "B:308",
      "B:309",
      "B:31",
      "B:310",
      "B:311",
      "B:312",
      "B:313",
      "B:314",
      "B:315",
      "B:316",
      "B:317",
      "B:318",
      "B:319",
      "B:32",
      "B:320",
      "B:321",
      "B:322",
      "B:323",
      "B:324",
      "B:326",
      "B:327",
      "B:328",
      "B:329",
      "B:33",
      "B:330",
      "B:331",
      "B:332",
      "B:333",
      "B:334",
      "B:335",
      "B:336",
      "B:337",
      "B:338",
      "B:339",
      "B:34",
      "B:340",
      "B:341",
      "B:342",
      "B:343",
      "B:344",
      "B:35",
      "B:36",
      "B:37",
      "B:38",
      "B:39",
      "B:4",
      "B:40",
      "B:41",
      "B:42",
      "B:43",
      "B:44",
      "B:45",
      "B:46",
      "B:47",
      "B:48",
      "B:49",
      "B:5",
      "B:50",
      "B:51",
      "B:52",
      "B:53",
      "B:54",
      "B:55",
      "B:56",
      "B:57",
      "B:58",
      "B:59",
      "B:6",
      "B:60",
      "B:61",
      "B:62",
      "B:63",
      "B:64",
      "B:65",
      "B:66",
      "B:67",
      "B:68",
      "B:69",
      "B:7",
      "B:70",
      "B:71",
      "B:72",
      "B:73",
      "B:74",
      "B:75",
      "B:76",
      "B:77",
      "B:78",
      "B:79",
      "B:8",
      "B:80",
      "B:81",
      "B:82",
      "B:83",
      "B:84",
      "B:85",
      "B:86",
      "B:87",
      "B:88",
      "B:89",
      "B:9",
      "B:90",
      "B:91",
      "B:92",
      "B:93",
      "B:94",
      "B:95",
      "B:96",
      "B:97",
      "B:98",
      "B:99"
    ],
    "B:326": [
      "B:10",
      "B:100",
      "B:101",
      "B:102",
      "B:103",
      "B:104",
      "B:105",
      "B:106",
      "B:107",
      "B:108",
      "B:109",
      "B:11",
      "B:110",
      "B:111",
      "B:112",
      "B:113",
      "B:114",
      "B:115",
      "B:116",
      "B:117",
      "B:118",
      "B:119",
      "B:12",
      "B:120",
      "B:121",
      "B:122",
      "B:123",
      "B:124",
      "B:125",
      "B:126",
      "B:127",
      "B:128",
      "B:129",
      "B:13",
      "B:130",
      "B:131",
      "B:132",
      "B:133",
      "B:134",
      "B:135",
      "B:136",
      "B:137",
      "B:138",
      "B:139",
      "B:14",
      "B:140",
      "B:141",
      "B:142",
      "B:143",
      "B:144",
      "B:145",
      "B:146",
      "B:147",
      "B:148",
      "B:149",
      "B:15",
      "B:150",
      "B:151",
      "B:152",
      "B:153",
      "B:154",
      "B:155",
      "B:156",
      "B:157",
      "B:158",
      "B:159",
      "B:16",
      "B:160",
      "B:161",
      "B:162",
      "B:163",
      "B:164",
      "B:165",
      "B:166",
      "B:167",
      "B:168",
      "B:169",
      "B:17",
      "B:170",
      "B:171",
      "B:172",
      "B:173",
      "B:174",
      "B:175",
      "B:176",
      "B:177",
      "B:178",
      "B:179",
      "B:18",
      "B:180",
      "B:181",
      "B:182",
      "B:183",
      "B:184",
      "B:185",
      "B:186",
      "B:187",
      "B:188",
      "B:189",
      "B:19",
      "B:190",
      "B:191",
      "B:192",
      "B:193",
      "B:194",
      "B:195",
      "B:196",
      "B:197",
      "B:198",
      "B:199",
      "B:2",
      "B:20",
      "B:200",
      "B:201",
      "B:202",
      "B:203",
      "B:204",
      "B:205",
      "B:206",
      "B:207",
      "B:208",
      "B:209",
      "B:21",
      "B:210",
      "B:211",
      "B:212",
      "B:213",
      "B:214",
      "B:215",
      "B:216",
      "B:217",
      "B:218",
      "B:219",
      "B:22",
      "B:220",
      "B:221",
      "B:222",
      "B:223",
      "B:224",
      "B:225",
      "B:226",
      "B:227",
      "B:228",
      "B:229",
      "B:23",
      "B:230",
      "B:231",
      "B:232",
      "B:233",
      "B:234",
      "B:235",
      "B:236",
      "B:237",
      "B:238",
      "B:239",
      "B:24",
      "B:240",
      "B:241",
      "B:242",
      "B:243",
      "B:244",
      "B:245",
      "B:246",
      "B:247",
      "B:248",
      "B:249",
      "B:25",
      "B:250",
      "B:251",
      "B:252",
      "B:253",
      "B:254",
      "B:255",
      "B:256",
      "B:257",
      "B:258",
      "B:259",
      "B:26",
      "B:260",
      "B:261",
      "B:262",
      "B:263",
      "B:264",
      "B:265",
      "B:266",
      "B:267",
      "B:268",
      "B:269",
      "B:27",
      "B:270",
      "B:271",
      "B:272",
      "B:273",
      "B:274",
      "B:275",
      "B:276",
      "B:277",
      "B:278",
      "B:279",
      "B:28",
      "B:280",
      "B:281",
      "B:282",
      "B:283",
      "B:284",
      "B:285",
      "B:286",
      "B:287",
      "B:288",
      "B:289",
      "B:29",
      "B:290",
      "B:291",
      "B:292",
      "B:293",
      "B:294",
      "B:295",
      "B:296",
      "B:297",
      "B:298",
      "B:299",
      "B:3",
      "B:30",
      "B:300",
      "B:301",
      "B:302",
      "B:303",
      "B:304",
      "B:305",
      "B:306",
      "B:307",
      "B:308",
      "B:309",
      "B:31",
      "B:310",
      "B:311",
      "B:312",
      "B:313",
      "B:314",
      "B:315",
      "B:316",
      "B:317",
      "B:318",
      "B:319",
      "B:32",
      "B:320",
      "B:321",
      "B:322",
      "B:323",
      "B:324",
      "B:325",
      "B:327",
      "B:328",
      "B:329",
      "B:33",
      "B:330",
      "B:331",
      "B:332",
      "B:333",
      "B:334",
      "B:335",
      "B:336",
      "B:337",
      "B:338",
      "B:339",
      "B:34",
      "B:340",
      "B:341",
      "B:342",
      "B:343",
      "B:344",
      "B:35",
      "B:36",
      "B:37",
      "B:38",
      "B:39",
      "B:4",
      "B:40",
      "B:41",
      "B:42",
      "B:43",
      "B:44",
      "B:45",
      "B:46",
      "B:47",
      "B:48",
      "B:49",
      "B:5",
      "B:50",
      "B:51",
      "B:52",
      "B:53",
      "B:54",
      "B:55",
      "B:56",
      "B:57",
      "B:58",
      "B:59",
      "B:6",
      "B:60",
      "B:61",
      "B:62",
      "B:63",
      "B:64",
      "B:65",
      "B:66",
      "B:67",
      "B:68",
      "B:69",
      "B:7",
      "B:70",
      "B:71",
      "B:72",
      "B:73",
      "B:74",
      "B:75",
      "B:76",
      "B:77",
      "B:78",
      "B:79",
      "B:8",
      "B:80",
      "B:81",
      "B:82",
      "B:83",
      "B:84",
      "B:85",
      "B:86",
      "B:87",
      "B:88",
      "B:89",
      "B:9",
      "B:90",
      "B:91",
      "B:92",
      "B:93",
      "B:94",
      "B:95",
      "B:96",
      "B:97",
      "B:98",
      "B:99"
    ],
    "B:327": [
      "B:10",
      "B:100",
      "B:101",
      "B:102",
      "B:103",
      "B:104",
      "B:105",
      "B:106",
      "B:107",
      "B:108",
      "B:109",
      "B:11",
      "B:110",
      "B:111",
      "B:112",
      "B:113",
      "B:114",
      "B:115",
      "B:116",
      "B:117",
      "B:118",
      "B:119",
      "B:12",
      "B:120",
      "B:121",
      "B:122",
      "B:123",
      "B:124",
      "B:125",
      "B:126",
      "B:127",
      "B:128",
      "B:129",
      "B:13",
      "B:130",
      "B:131",
      "B:132",
      "B:133",
      "B:134",
      "B:135",
      "B:136",
      "B:137",
      "B:138",
      "B:139",
      "B:14",
      "B:140",
      "B:141",
      "B:142",
      "B:143",
      "B:144",
      "B:145",
      "B:146",
      "B:147",
      "B:148",
      "B:149",
      "B:15",
      "B:150",
      "B:151",
      "B:152",
      "B:153",
      "B:154",
      "B:155",
      "B:156",
      "B:157",
      "B:158",
      "B:159",
      "B:16",
      "B:160",
      "B:161",
      "B:162",
      "B:163",
      "B:164",
      "B:165",
      "B:166",
      "B:167",
      "B:168",
      "B:169",
      "B:17",
      "B:170",
      "B:171",
      "B:172",
      "B:173",
      "B:174",
      "B:175",
      "B:176",
      "B:177",
      "B:178",
      "B:179",
      "B:18",
      "B:180",
      "B:181",
      "B:182",
      "B:183",
      "B:184",
      "B:185",
      "B:186",
      "B:187",
      "B:188",
      "B:189",
      "B:19",
      "B:190",
      "B:191",
      "B:192",
      "B:193",
      "B:194",
      "B:195",
      "B:196",
      "B:197",
      "B:198",
      "B:199",
      "B:2",
      "B:20",
      "B:200",
      "B:201",
      "B:202",
      "B:203",
      "B:204",
      "B:205",
      "B:206",
      "B:207",
      "B:208",
      "B:209",
      "B:21",
      "B:210",
      "B:211",
      "B:212",
      "B:213",
      "B:214",
      "B:215",
      "B:216",
      "B:217",
      "B:218",
      "B:219",
      "B:22",
      "B:220",
      "B:221",
      "B:222",
      "B:223",
      "B:224",
      "B:225",
      "B:226",
      "B:227",
      "B:228",
      "B:229",
      "B:23",
      "B:230",
      "B:231",
      "B:232",
      "B:233",
      "B:234",
      "B:235",
      "B:236",
      "B:237",
      "B:238",
      "B:239",
      "B:24",
      "B:240",
      "B:241",
      "B:242",
      "B:243",
      "B:244",
      "B:245",
      "B:246",
      "B:247",
      "B:248",
      "B:249",
      "B:25",
      "B:250",
      "B:251",
      "B:252",
      "B:253",
      "B:254",
      "B:255",
      "B:256",
      "B:257",
      "B:258",
      "B:259",
      "B:26",
      "B:260",
      "B:261",
      "B:262",
      "B:263",
      "B:264",
      "B:265",
      "B:266",
      "B:267",
      "B:268",
      "B:269",
      "B:27",
      "B:270",
      "B:271",
      "B:272",
      "B:273",
      "B:274",
      "B:275",
      "B:276",
      "B:277",
      "B:278",
      "B:279",
      "B:28",
      "B:280",
      "B:281",
      "B:282",
      "B:283",
      "B:284",
      "B:285",
      "B:286",
      "B:287",
      "B:288",
      "B:289",
      "B:29",
      "B:290",
      "B:291",
      "B:292",
      "B:293",
      "B:294",
      "B:295",
      "B:296",
      "B:297",
      "B:298",
      "B:299",
      "B:3",
      "B:30",
      "B:300",
      "B:301",
      "B:302",
      "B:303",
      "B:304",
      "B:305",
      "B:306",
      "B:307",
      "B:308",
      "B:309",
      "B:31",
      "B:310",
      "B:311",
      "B:312",
      "B:313",
      "B:314",
      "B:315",
      "B:316",
      "B:317",
      "B:318",
      "B:319",
      "B:32",
      "B:320",
      "B:321",
      "B:322",
      "B:323",
      "B:324",
      "B:325",
      "B:326",
      "B:328",
      "B:329",
      "B:33",
      "B:330",
      "B:331",
      "B:332",
      "B:333",
      "B:334",
      "B:335",
      "B:336",
      "B:337",
      "B:338",
      "B:339",
      "B:34",
      "B:340",
      "B:341",
      "B:342",
      "B:343",
      "B:344",
      "B:35",
      "B:36",
      "B:37",
      "B:38",
      "B:39",
      "B:4",
      "B:40",
      "B:41",
      "B:42",
      "B:43",
      "B:44",
      "B:45",
      "B:46",
      "B:47",
      "B:48",
      "B:49",
      "B:5",
      "B:50",
      "B:51",
      "B:52",
      "B:53",
      "B:54",
      "B:55",
      "B:56",
      "B:57",
      "B:58",
      "B:59",
      "B:6",
      "B:60",
      "B:61",
      "B:62",
      "B:63",
      "B:64",
      "B:65",
      "B:66",
      "B:67",
      "B:68",
      "B:69",
      "B:7",
      "B:70",
      "B:71",
      "B:72",
      "B:73",
      "B:74",
      "B:75",
      "B:76",
      "B:77",
      "B:78",
      "B:79",
      "B:8",
      "B:80",
      "B:81",
      "B:82",
      "B:83",
      "B:84",
      "B:85",
      "B:86",
      "B:87",
      "B:88",
      "B:89",
      "B:9",
      "B:90",
      "B:91",
      "B:92",
      "B:93",
      "B:94",
      "B:95",
      "B:96",
      "B:97",
      "B:98",
      "B:99"
    ],
    "B:328": [
      "B:10",
      "B:100",
      "B:101",
      "B:102",
      "B:103",
      "B:104",
      "B:105",
      "B:106",
      "B:107",
      "B:108",
      "B:109",
      "B:11",
      "B:110",
      "B:111",
      "B:112",
      "B:113",
      "B:114",
      "B:115",
      "B:116",
      "B:117",
      "B:118",
      "B:119",
      "B:12",
      "B:120",
      "B:121",
      "B:122",
      "B:123",
      "B:124",
      "B:125",
      "B:126",
      "B:127",
      "B:128",
      "B:129",
      "B:13",
      "B:130",
      "B:131",
      "B:132",
      "B:133",
      "B:134",
      "B:135",
      "B:136",
      "B:137",
      "B:138",
      "B:139",
      "B:14",
      "B:140",
      "B:141",
      "B:142",
      "B:143",
      "B:144",
      "B:145",
      "B:146",
      "B:147",
      "B:148",
      "B:149",
      "B:15",
      "B:150",
      "B:151",
      "B:152",
      "B:153",
      "B:154",
      "B:155",
      "B:156",
      "B:157",
      "B:158",
      "B:159",
      "B:16",
      "B:160",
      "B:161",
      "B:162",
      "B:163",
      "B:164",
      "B:165",
      "B:166",
      "B:167",
      "B:168",
      "B:169",
      "B:17",
      "B:170",
      "B:171",
      "B:172",
      "B:173",
      "B:174",
      "B:175",
      "B:176",
      "B:177",
      "B:178",
      "B:179",
      "B:18",
      "B:180",
      "B:181",
      "B:182",
      "B:183",
      "B:184",
      "B:185",
      "B:186",
      "B:187",
      "B:188",
      "B:189",
      "B:19",
      "B:190",
      "B:191",
      "B:192",
      "B:193",
      "B:194",
      "B:195",
      "B:196",
      "B:197",
      "B:198",
      "B:199",
      "B:2",
      "B:20",
      "B:200",
      "B:201",
      "B:202",
      "B:203",
      "B:204",
      "B:205",
      "B:206",
      "B:207",
      "B:208",
      "B:209",
      "B:21",
      "B:210",
      "B:211",
      "B:212",
      "B:213",
      "B:214",
      "B:215",
      "B:216",
      "B:217",
      "B:218",
      "B:219",
      "B:22",
      "B:220",
      "B:221",
      "B:222",
      "B:223",
      "B:224",
      "B:225",
      "B:226",
      "B:227",
      "B:228",
      "B:229",
      "B:23",
      "B:230",
      "B:231",
      "B:232",
      "B:233",
      "B:234",
      "B:235",
      "B:236",
      "B:237",
      "B:238",
      "B:239",
      "B:24",
      "B:240",
      "B:241",
      "B:242",
      "B:243",
      "B:244",
      "B:245",
      "B:246",
      "B:247",
      "B:248",
      "B:249",
      "B:25",
      "B:250",
      "B:251",
      "B:252",
      "B:253",
      "B:254",
      "B:255",
      "B:256",
      "B:257",
      "B:258",
      "B:259",
      "B:26",
      "B:260",
      "B:261",
      "B:262",
      "B:263",
      "B:264",
      "B:265",
      "B:266",
      "B:267",
      "B:268",
      "B:269",
      "B:27",
      "B:270",
      "B:271",
      "B:272",
      "B:273",
      "B:274",
      "B:275",
      "B:276",
      "B:277",
      "B:278",
      "B:279",
      "B:28",
      "B:280",
      "B:281",
      "B:282",
      "B:283",
      "B:284",
      "B:285",
      "B:286",
      "B:287",
      "B:288",
      "B:289",
      "B:29",
      "B:290",
      "B:291",
      "B:292",
      "B:293",
      "B:294",
      "B:295",
      "B:296",
      "B:297",
      "B:298",
      "B:299",
      "B:3",
      "B:30",
      "B:300",
      "B:301",
      "B:302",
      "B:303",
      "B:304",
      "B:305",
      "B:306",
      "B:307",
      "B:308",
      "B:309",
      "B:31",
      "B:310",
      "B:311",
      "B:312",
      "B:313",
      "B:314",
      "B:315",
      "B:316",
      "B:317",
      "B:318",
      "B:319",
      "B:32",
      "B:320",
      "B:321",
      "B:322",
      "B:323",
      "B:324",
      "B:325",
      "B:326",
      "B:327",
      "B:329",
      "B:33",
      "B:330",
      "B:331",
      "B:332",
      "B:333",
      "B:334",
      "B:335",
      "B:336",
      "B:337",
      "B:338",
      "B:339",
      "B:34",
      "B:340",
      "B:341",
      "B:342",
      "B:343",
      "B:344",
      "B:35",
      "B:36",
      "B:37",
      "B:38",
      "B:39",
      "B:4",
      "B:40",
      "B:41",
      "B:42",
      "B:43",
      "B:44",
      "B:45",
      "B:46",
      "B:47",
      "B:48",
      "B:49",
      "B:5",
      "B:50",
      "B:51",
      "B:52",
      "B:53",
      "B:54",
      "B:55",
      "B:56",
      "B:57",
      "B:58",
      "B:59",
      "B:6",
      "B:60",
      "B:61",
      "B:62",
      "B:63",
      "B:64",
      "B:65",
      "B:66",
      "B:67",
      "B:68",
      "B:69",
      "B:7",
      "B:70",
      "B:71",
      "B:72",
      "B:73",
      "B:74",
      "B:75",
      "B:76",
      "B:77",
      "B:78",
      "B:79",
      "B:8",
      "B:80",
      "B:81",
      "B:82",
      "B:83",
      "B:84",
      "B:85",
      "B:86",
      "B:87",
      "B:88",
      "B:89",
      "B:9",
      "B:90",
      "B:91",
      "B:92",
      "B:93",
      "B:94",
      "B:95",
      "B:96",
      "B:97",
      "B:98",
      "B:99"
    ],
    "B:329": [
      "B:10",
      "B:100",
      "B:101",
      "B:102",
      "B:103",
      "B:104",
      "B:105",
      "B:106",
      "B:107",
      "B:108",
      "B:109",
      "B:11",
      "B:110",
      "B:111",
      "B:112",
      "B:113",
      "B:114",
      "B:115",
      "B:116",
      "B:117",
      "B:118",
      "B:119",
      "B:12",
      "B:120",
      "B:121",
      "B:122",
      "B:123",
      "B:124",
      "B:125",
      "B:126",
      "B:127",
      "B:128",
      "B:129",
      "B:13",
      "B:130",
      "B:131",
      "B:132",
      "B:133",
      "B:134",
      "B:135",
      "B:136",
      "B:137",
      "B:138",
      "B:139",
      "B:14",
      "B:140",
      "B:141",
      "B:142",
      "B:143",
      "B:144",
      "B:145",
      "B:146",
      "B:147",
      "B:148",
      "B:149",
      "B:15",
      "B:150",
      "B:151",
      "B:152",
      "B:153",
      "B:154",
      "B:155",
      "B:156",
      "B:157",
      "B:158",
      "B:159",
      "B:16",
      "B:160",
      "B:161",
      "B:162",
      "B:163",
      "B:164",
      "B:165",
      "B:166",
      "B:167",
      "B:168",
      "B:169",
      "B:17",
      "B:170",
      "B:171",
      "B:172",
      "B:173",
      "B:174",
      "B:175",
      "B:176",
      "B:177",
      "B:178",
      "B:179",
      "B:18",
      "B:180",
      "B:181",
      "B:182",
      "B:183",
      "B:184",
      "B:185",
      "B:186",
      "B:187",
      "B:188",
      "B:189",
      "B:19",
      "B:190",
      "B:191",
      "B:192",
      "B:193",
      "B:194",
      "B:195",
      "B:196",
      "B:197",
      "B:198",
      "B:199",
      "B:2",
      "B:20",
      "B:200",
      "B:201",
      "B:202",
      "B:203",
      "B:204",
      "B:205",
      "B:206",
      "B:207",
      "B:208",
      "B:209",
      "B:21",
      "B:210",
      "B:211",
      "B:212",
      "B:213",
      "B:214",
      "B:215",
      "B:216",
      "B:217",
      "B:218",
      "B:219",
      "B:22",
      "B:220",
      "B:221",
      "B:222",
      "B:223",
      "B:224",
      "B:225",
      "B:226",
      "B:227",
      "B:228",
      "B:229",
      "B:23",
      "B:230",
      "B:231",
      "B:232",
      "B:233",
      "B:234",
      "B:235",
      "B:236",
      "B:237",
      "B:238",
      "B:239",
      "B:24",
      "B:240",
      "B:241",
      "B:242",
      "B:243",
      "B:244",
      "B:245",
      "B:246",
      "B:247",
      "B:248",
      "B:249",
      "B:25",
      "B:250",
      "B:251",
      "B:252",
      "B:253",
      "B:254",
      "B:255",
      "B:256",
      "B:257",
      "B:258",
      "B:259",
      "B:26",
      "B:260",
      "B:261",
      "B:262",
      "B:263",
      "B:264",
      "B:265",
      "B:266",
      "B:267",
      "B:268",
      "B:269",
      "B:27",
      "B:270",
      "B:271",
      "B:272",
      "B:273",
      "B:274",
      "B:275",
      "B:276",
      "B:277",
      "B:278",
      "B:279",
      "B:28",
      "B:280",
      "B:281",
      "B:282",
      "B:283",
      "B:284",
      "B:285",
      "B:286",
      "B:287",
      "B:288",
      "B:289",
      "B:29",
      "B:290",
      "B:291",
      "B:292",
      "B:293",
      "B:294",
      "B:295",
      "B:296",
      "B:297",
      "B:298",
      "B:299",
      "B:3",
      "B:30",
      "B:300",
      "B:301",
      "B:302",
      "B:303",
      "B:304",
      "B:305",
      "B:306",
      "B:307",
      "B:308",
      "B:309",
      "B:31",
      "B:310",
      "B:311",
      "B:312",
      "B:313",
      "B:314",
      "B:315",
      "B:316",
      "B:317",
      "B:318",
      "B:319",
      "B:32",
      "B:320",
      "B:321",
      "B:322",
      "B:323",
      "B:324",
      "B:325",
      "B:326",
      "B:327",
      "B:328",
      "B:33",
      "B:330",
      "B:331",
      "B:332",
      "B:333",
      "B:334",
      "B:335",
      "B:336",
      "B:337",
      "B:338",
      "B:339",
      "B:34",
      "B:340",
      "B:341",
      "B:342",
      "B:343",
      "B:344",
      "B:35",
      "B:36",
      "B:37",
      "B:38",
      "B:39",
      "B:4",
      "B:40",
      "B:41",
      "B:42",
      "B:43",
      "B:44",
      "B:45",
      "B:46",
      "B:47",
      "B:48",
      "B:49",
      "B:5",
      "B:50",
      "B:51",
      "B:52",
      "B:53",
      "B:54",
      "B:55",
      "B:56",
      "B:57",
      "B:58",
      "B:59",
      "B:6",
      "B:60",
      "B:61",
      "B:62",
      "B:63",
      "B:64",
      "B:65",
      "B:66",
      "B:67",
      "B:68",
      "B:69",
      "B:7",
      "B:70",
      "B:71",
      "B:72",
      "B:73",
      "B:74",
      "B:75",
      "B:76",
      "B:77",
      "B:78",
      "B:79",
      "B:8",
      "B:80",
      "B:81",
      "B:82",
      "B:83",
      "B:84",
      "B:85",
      "B:86",
      "B:87",
      "B:88",
      "B:89",
      "B:9",
      "B:90",
      "B:91",
      "B:92",
      "B:93",
      "B:94",
      "B:95",
      "B:96",
      "B:97",
      "B:98",
      "B:99"
    ],
    "B:330": [
      "B:10",
      "B:100",
      "B:101",
      "B:102",
      "B:103",
      "B:104",
      "B:105",
      "B:106",
      "B:107",
      "B:108",
      "B:109",
      "B:11",
      "B:110",
      "B:111",
      "B:112",
      "B:113",
      "B:114",
      "B:115",
      "B:116",
      "B:117",
      "B:118",
      "B:119",
      "B:12",
      "B:120",
      "B:121",
      "B:122",
      "B:123",
      "B:124",
      "B:125",
      "B:126",
      "B:127",
      "B:128",
      "B:129",
      "B:13",
      "B:130",
      "B:131",
      "B:132",
      "B:133",
      "B:134",
      "B:135",
      "B:136",
      "B:137",
      "B:138",
      "B:139",
      "B:14",
      "B:140",
      "B:141",
      "B:142",
      "B:143",
      "B:144",
      "B:145",
      "B:146",
      "B:147",
      "B:148",
      "B:149",
      "B:15",
      "B:150",
      "B:151",
      "B:152",
      "B:153",
      "B:154",
      "B:155",
      "B:156",
      "B:157",
      "B:158",
      "B:159",
      "B:16",
      "B:160",
      "B:161",
      "B:162",
      "B:163",
      "B:164",
      "B:165",
      "B:166",
      "B:167",
      "B:168",
      "B:169",
      "B:17",
      "B:170",
      "B:171",
      "B:172",
      "B:173",
      "B:174",
      "B:175",
      "B:176",
      "B:177",
      "B:178",
      "B:179",
      "B:18",
      "B:180",
      "B:181",
      "B:182",
      "B:183",
      "B:184",
      "B:185",
      "B:186",
      "B:187",
      "B:188",
      "B:189",
      "B:19",
      "B:190",
      "B:191",
      "B:192",
      "B:193",
      "B:194",
      "B:195",
      "B:196",
      "B:197",
      "B:198",
      "B:199",
      "B:2",
      "B:20",
      "B:200",
      "B:201",
      "B:202",
      "B:203",
      "B:204",
      "B:205",
      "B:206",
      "B:207",
      "B:208",
      "B:209",
      "B:21",
      "B:210",
      "B:211",
      "B:212",
      "B:213",
      "B:214",
      "B:215",
      "B:216",
      "B:217",
      "B:218",
      "B:219",
      "B:22",
      "B:220",
      "B:221",
      "B:222",
      "B:223",
      "B:224",
      "B:225",
      "B:226",
      "B:227",
      "B:228",
      "B:229",
      "B:23",
      "B:230",
      "B:231",
      "B:232",
      "B:233",
      "B:234",
      "B:235",
      "B:236",
      "B:237",
      "B:238",
      "B:239",
      "B:24",
      "B:240",
      "B:241",
      "B:242",
      "B:243",
      "B:244",
      "B:245",
      "B:246",
      "B:247",
      "B:248",
      "B:249",
      "B:25",
      "B:250",
      "B:251",
      "B:252",
      "B:253",
      "B:254",
      "B:255",
      "B:256",
      "B:257",
      "B:258",
      "B:259",
      "B:26",
      "B:260",
      "B:261",
      "B:262",
      "B:263",
      "B:264",
      "B:265",
      "B:266",
      "B:267",
      "B:268",
      "B:269",
      "B:27",
      "B:270",
      "B:271",
      "B:272",
      "B:273",
      "B:274",
      "B:275",
      "B:276",
      "B:277",
      "B:278",
      "B:279",
      "B:28",
      "B:280",
      "B:281",
      "B:282",
      "B:283",
      "B:284",
      "B:285",
      "B:286",
      "B:287",
      "B:288",
      "B:289",
      "B:29",
      "B:290",
      "B:291",
      "B:292",
      "B:293",
      "B:294",
      "B:295",
      "B:296",
      "B:297",
      "B:298",
      "B:299",
      "B:3",
      "B:30",
      "B:300",
      "B:301",
      "B:302",
      "B:303",
      "B:304",
      "B:305",
      "B:306",
      "B:307",
      "B:308",
      "B:309",
      "B:31",
      "B:310",
      "B:311",
      "B:312",
      "B:313",
      "B:314",
      "B:315",
      "B:316",
      "B:317",
      "B:318",
      "B:319",
      "B:32",
      "B:320",
      "B:321",
      "B:322",
      "B:323",
      "B:324",
      "B:325",
      "B:326",
      "B:327",
      "B:328",
      "B:329",
      "B:33",
      "B:331",
      "B:332",
      "B:333",
      "B:334",
      "B:335",
      "B:336",
      "B:337",
      "B:338",
      "B:339",
      "B:34",
      "B:340",
      "B:341",
      "B:342",
      "B:343",
      "B:344",
      "B:35",
      "B:36",
      "B:37",
      "B:38",
      "B:39",
      "B:4",
      "B:40",
      "B:41",
      "B:42",
      "B:43",
      "B:44",
      "B:45",
      "B:46",
      "B:47",
      "B:48",
      "B:49",
      "B:5",
      "B:50",
      "B:51",
      "B:52",
      "B:53",
      "B:54",
      "B:55",
      "B:56",
      "B:57",
      "B:58",
      "B:59",
      "B:6",
      "B:60",
      "B:61",
      "B:62",
      "B:63",
      "B:64",
      "B:65",
      "B:66",
      "B:67",
      "B:68",
      "B:69",
      "B:7",
      "B:70",
      "B:71",
      "B:72",
      "B:73",
      "B:74",
      "B:75",
      "B:76",
      "B:77",
      "B:78",
      "B:79",
      "B:8",
      "B:80",
      "B:81",
      "B:82",
      "B:83",
      "B:84",
      "B:85",
      "B:86",
      "B:87",
      "B:88",
      "B:89",
      "B:9",
      "B:90",
      "B:91",
      "B:92",
      "B:93",
      "B:94",
      "B:95",
      "B:96",
      "B:97",
      "B:98",
      "B:99"
    ],
    "B:331": [
      "B:10",
      "B:100",
      "B:101",
      "B:102",
      "B:103",
      "B:104",
      "B:105",
      "B:106",
      "B:107",
      "B:108",
      "B:109",
      "B:11",
      "B:110",
      "B:111",
      "B:112",
      "B:113",
      "B:114",
      "B:115",
      "B:116",
      "B:117",
      "B:118",
      "B:119",
      "B:12",
      "B:120",
      "B:121",
      "B:122",
      "B:123",
      "B:124",
      "B:125",
      "B:126",
      "B:127",
      "B:128",
      "B:129",
      "B:13",
      "B:130",
      "B:131",
      "B:132",
      "B:133",
      "B:134",
      "B:135",
      "B:136",
      "B:137",
      "B:138",
      "B:139",
      "B:14",
      "B:140",
      "B:141",
      "B:142",
      "B:143",
      "B:144",
      "B:145",
      "B:146",
      "B:147",
      "B:148",
      "B:149",
      "B:15",
      "B:150",
      "B:151",
      "B:152",
      "B:153",
      "B:154",
      "B:155",
      "B:156",
      "B:157",
      "B:158",
      "B:159",
      "B:16",
      "B:160",
      "B:161",
      "B:162",
      "B:163",
      "B:164",
      "B:165",
      "B:166",
      "B:167",
      "B:168",
      "B:169",
      "B:17",
      "B:170",
      "B:171",
      "B:172",
      "B:173",
      "B:174",
      "B:175",
      "B:176",
      "B:177",
      "B:178",
      "B:179",
      "B:18",
      "B:180",
      "B:181",
      "B:182",
      "B:183",
      "B:184",
      "B:185",
      "B:186",
      "B:187",
      "B:188",
      "B:189",
      "B:19",
      "B:190",
      "B:191",
      "B:192",
      "B:193",
      "B:194",
      "B:195",
      "B:196",
      "B:197",
      "B:198",
      "B:199",
      "B:2",
      "B:20",
      "B:200",
      "B:201",
      "B:202",
      "B:203",
      "B:204",
      "B:205",
      "B:206",
      "B:207",
      "B:208",
      "B:209",
      "B:21",
      "B:210",
      "B:211",
      "B:212",
      "B:213",
      "B:214",
      "B:215",
      "B:216",
      "B:217",
      "B:218",
      "B:219",
      "B:22",
      "B:220",
      "B:221",
      "B:222",
      "B:223",
      "B:224",
      "B:225",
      "B:226",
      "B:227",
      "B:228",
      "B:229",
      "B:23",
      "B:230",
      "B:231",
      "B:232",
      "B:233",
      "B:234",
      "B:235",
      "B:236",
      "B:237",
      "B:238",
      "B:239",
      "B:24",
      "B:240",
      "B:241",
      "B:242",
      "B:243",
      "B:244",
      "B:245",
      "B:246",
      "B:247",
      "B:248",
      "B:249",
      "B:25",
      "B:250",
      "B:251",
      "B:252",
      "B:253",
      "B:254",
      "B:255",
      "B:256",
      "B:257",
      "B:258",
      "B:259",
      "B:26",
      "B:260",
      "B:261",
      "B:262",
      "B:263",
      "B:264",
      "B:265",
      "B:266",
      "B:267",
      "B:268",
      "B:269",
      "B:27",
      "B:270",
      "B:271",
      "B:272",
      "B:273",
      "B:274",
      "B:275",
      "B:276",
      "B:277",
      "B:278",
      "B:279",
      "B:28",
      "B:280",
      "B:281",
      "B:282",
      "B:283",
      "B:284",
      "B:285",
      "B:286",
      "B:287",
      "B:288",
      "B:289",
      "B:29",
      "B:290",
      "B:291",
      "B:292",
      "B:293",
      "B:294",
      "B:295",
      "B:296",
      "B:297",
      "B:298",
      "B:299",
      "B:3",
      "B:30",
      "B:300",
      "B:301",
      "B:302",
      "B:303",
      "B:304",
      "B:305",
      "B:306",
      "B:307",
      "B:308",
      "B:309",
      "B:31",
      "B:310",
      "B:311",
      "B:312",
      "B:313",
      "B:314",
      "B:315",
      "B:316",
      "B:317",
      "B:318",
      "B:319",
      "B:32",
      "B:320",
      "B:321",
      "B:322",
      "B:323",
      "B:324",
      "B:325",
      "B:326",
      "B:327",
      "B:328",
      "B:329",
      "B:33",
      "B:330",
      "B:332",
      "B:333",
      "B:334",
      "B:335",
      "B:336",
      "B:337",
      "B:338",
      "B:339",
      "B:34",
      "B:340",
      "B:341",
      "B:342",
      "B:343",
      "B:344",
      "B:35",
      "B:36",
      "B:37",
      "B:38",
      "B:39",
      "B:4",
      "B:40",
      "B:41",
      "B:42",
      "B:43",
      "B:44",
      "B:45",
      "B:46",
      "B:47",
      "B:48",
      "B:49",
      "B:5",
      "B:50",
      "B:51",
      "B:52",
      "B:53",
      "B:54",
      "B:55",
      "B:56",
      "B:57",
      "B:58",
      "B:59",
      "B:6",
      "B:60",
      "B:61",
      "B:62",
      "B:63",
      "B:64",
      "B:65",
      "B:66",
      "B:67",
      "B:68",
      "B:69",
      "B:7",
      "B:70",
      "B:71",
      "B:72",
      "B:73",
      "B:74",
      "B:75",
      "B:76",
      "B:77",
      "B:78",
      "B:79",
      "B:8",
      "B:80",
      "B:81",
      "B:82",
      "B:83",
      "B:84",
      "B:85",
      "B:86",
      "B:87",
      "B:88",
      "B:89",
      "B:9",
      "B:90",
      "B:91",
      "B:92",
      "B:93",
      "B:94",
      "B:95",
      "B:96",
      "B:97",
      "B:98",
      "B:99"
    ],
    "B:332": [
      "B:10",
      "B:100",
      "B:101",
      "B:102",
      "B:103",
      "B:104",
      "B:105",
      "B:106",
      "B:107",
      "B:108",
      "B:109",
      "B:11",
      "B:110",
      "B:111",
      "B:112",
      "B:113",
      "B:114",
      "B:115",
      "B:116",
      "B:117",
      "B:118",
      "B:119",
      "B:12",
      "B:120",
      "B:121",
      "B:122",
      "B:123",
      "B:124",
      "B:125",
      "B:126",
      "B:127",
      "B:128",
      "B:129",
      "B:13",
      "B:130",
      "B:131",
      "B:132",
      "B:133",
      "B:134",
      "B:135",
      "B:136",
      "B:137",
      "B:138",
      "B:139",
      "B:14",
      "B:140",
      "B:141",
      "B:142",
      "B:143",
      "B:144",
      "B:145",
      "B:146",
      "B:147",
      "B:148",
      "B:149",
      "B:15",
      "B:150",
      "B:151",
      "B:152",
      "B:153",
      "B:154",
      "B:155",
      "B:156",
      "B:157",
      "B:158",
      "B:159",
      "B:16",
      "B:160",
      "B:161",
      "B:162",
      "B:163",
      "B:164",
      "B:165",
      "B:166",
      "B:167",
      "B:168",
      "B:169",
      "B:17",
      "B:170",
      "B:171",
      "B:172",
      "B:173",
      "B:174",
      "B:175",
      "B:176",
      "B:177",
      "B:178",
      "B:179",
      "B:18",
      "B:180",
      "B:181",
      "B:182",
      "B:183",
      "B:184",
      "B:185",
      "B:186",
      "B:187",
      "B:188",
      "B:189",
      "B:19",
      "B:190",
      "B:191",
      "B:192",
      "B:193",
      "B:194",
      "B:195",
      "B:196",
      "B:197",
      "B:198",
      "B:199",
      "B:2",
      "B:20",
      "B:200",
      "B:201",
      "B:202",
      "B:203",
      "B:204",
      "B:205",
      "B:206",
      "B:207",
      "B:208",
      "B:209",
      "B:21",
      "B:210",
      "B:211",
      "B:212",
      "B:213",
      "B:214",
      "B:215",
      "B:216",
      "B:217",
      "B:218",
      "B:219",
      "B:22",
      "B:220",
      "B:221",
      "B:222",
      "B:223",
      "B:224",
      "B:225",
      "B:226",
      "B:227",
      "B:228",
      "B:229",
      "B:23",
      "B:230",
      "B:231",
      "B:232",
      "B:233",
      "B:234",
      "B:235",
      "B:236",
      "B:237",
      "B:238",
      "B:239",
      "B:24",
      "B:240",
      "B:241",
      "B:242",
      "B:243",
      "B:244",
      "B:245",
      "B:246",
      "B:247",
      "B:248",
      "B:249",
      "B:25",
      "B:250",
      "B:251",
      "B:252",
      "B:253",
      "B:254",
      "B:255",
      "B:256",
      "B:257",
      "B:258",
      "B:259",
      "B:26",
      "B:260",
      "B:261",
      "B:262",
      "B:263",
      "B:264",
      "B:265",
      "B:266",
      "B:267",
      "B:268",
      "B:269",
      "B:27",
      "B:270",
      "B:271",
      "B:272",
      "B:273",
      "B:274",
      "B:275",
      "B:276",
      "B:277",
      "B:278",
      "B:279",
      "B:28",
      "B:280",
      "B:281",
      "B:282",
      "B:283",
      "B:284",
      "B:285",
      "B:286",
      "B:287",
      "B:288",
      "B:289",
      "B:29",
      "B:290",
      "B:291",
      "B:292",
      "B:293",
      "B:294",
      "B:295",
      "B:296",
      "B:297",
      "B:298",
      "B:299",
      "B:3",
      "B:30",
      "B:300",
      "B:301",
      "B:302",
      "B:303",
      "B:304",
      "B:305",
      "B:306",
      "B:307",
      "B:308",
      "B:309",
      "B:31",
      "B:310",
      "B:311",
      "B:312",
      "B:313",
      "B:314",
      "B:315",
      "B:316",
      "B:317",
      "B:318",
      "B:319",
      "B:32",
      "B:320",
      "B:321",
      "B:322",
      "B:323",
      "B:324",
      "B:325",
      "B:326",
      "B:327",
      "B:328",
      "B:329",
      "B:33",
      "B:330",
      "B:331",
      "B:333",
      "B:334",
      "B:335",
      "B:336",
      "B:337",
      "B:338",
      "B:339",
      "B:34",
      "B:340",
      "B:341",
      "B:342",
      "B:343",
      "B:344",
      "B:35",
      "B:36",
      "B:37",
      "B:38",
      "B:39",
      "B:4",
      "B:40",
      "B:41",
      "B:42",
      "B:43",
      "B:44",
      "B:45",
      "B:46",
      "B:47",
      "B:48",
      "B:49",
      "B:5",
      "B:50",
      "B:51",
      "B:52",
      "B:53",
      "B:54",
      "B:55",
      "B:56",
      "B:57",
      "B:58",
      "B:59",
      "B:6",
      "B:60",
      "B:61",
      "B:62",
      "B:63",
      "B:64",
      "B:65",
      "B:66",
      "B:67",
      "B:68",
      "B:69",
      "B:7",
      "B:70",
      "B:71",
      "B:72",
      "B:73",
      "B:74",
      "B:75",
      "B:76",
      "B:77",
      "B:78",
      "B:79",
      "B:8",
      "B:80",
      "B:81",
      "B:82",
      "B:83",
      "B:84",
      "B:85",
      "B:86",
      "B:87",
      "B:88",
      "B:89",
      "B:9",
      "B:90",
      "B:91",
      "B:92",
      "B:93",
      "B:94",
      "B:95",
      "B:96",
      "B:97",
      "B:98",
      "B:99"
    ],
    "B:333": [
      "B:10",
      "B:100",
      "B:101",
      "B:102",
      "B:103",
      "B:104",
      "B:105",
      "B:106",
      "B:107",
      "B:108",
      "B:109",
      "B:11",
      "B:110",
      "B:111",
      "B:112",
      "B:113",
      "B:114",
      "B:115",
      "B:116",
      "B:117",
      "B:118",
      "B:119",
      "B:12",
      "B:120",
      "B:121",
      "B:122",
      "B:123",
      "B:124",
      "B:125",
      "B:126",
      "B:127",
      "B:128",
      "B:129",
      "B:13",
      "B:130",
      "B:131",
      "B:132",
      "B:133",
      "B:134",
      "B:135",
      "B:136",
      "B:137",
      "B:138",
      "B:139",
      "B:14",
      "B:140",
      "B:141",
      "B:142",
      "B:143",
      "B:144",
      "B:145",
      "B:146",
      "B:147",
      "B:148",
      "B:149",
      "B:15",
      "B:150",
      "B:151",
      "B:152",
      "B:153",
      "B:154",
      "B:155",
      "B:156",
      "B:157",
      "B:158",
      "B:159",
      "B:16",
      "B:160",
      "B:161",
      "B:162",
      "B:163",
      "B:164",
      "B:165",
      "B:166",
      "B:167",
      "B:168",
      "B:169",
      "B:17",
      "B:170",
      "B:171",
      "B:172",
      "B:173",
      "B:174",
      "B:175",
      "B:176",
      "B:177",
      "B:178",
      "B:179",
      "B:18",
      "B:180",
      "B:181",
      "B:182",
      "B:183",
      "B:184",
      "B:185",
      "B:186",
      "B:187",
      "B:188",
      "B:189",
      "B:19",
      "B:190",
      "B:191",
      "B:192",
      "B:193",
      "B:194",
      "B:195",
      "B:196",
      "B:197",
      "B:198",
      "B:199",
      "B:2",
      "B:20",
      "B:200",
      "B:201",
      "B:202",
      "B:203",
      "B:204",
      "B:205",
      "B:206",
      "B:207",
      "B:208",
      "B:209",
      "B:21",
      "B:210",
      "B:211",
      "B:212",
      "B:213",
      "B:214",
      "B:215",
      "B:216",
      "B:217",
      "B:218",
      "B:219",
      "B:22",
      "B:220",
      "B:221",
      "B:222",
      "B:223",
      "B:224",
      "B:225",
      "B:226",
      "B:227",
      "B:228",
      "B:229",
      "B:23",
      "B:230",
      "B:231",
      "B:232",
      "B:233",
      "B:234",
      "B:235",
      "B:236",
      "B:237",
      "B:238",
      "B:239",
      "B:24",
      "B:240",
      "B:241",
      "B:242",
      "B:243",
      "B:244",
      "B:245",
      "B:246",
      "B:247",
      "B:248",
      "B:249",
      "B:25",
      "B:250",
      "B:251",
      "B:252",
      "B:253",
      "B:254",
      "B:255",
      "B:256",
      "B:257",
      "B:258",
      "B:259",
      "B:26",
      "B:260",
      "B:261",
      "B:262",
      "B:263",
      "B:264",
      "B:265",
      "B:266",
      "B:267",
      "B:268",
      "B:269",
      "B:27",
      "B:270",
      "B:271",
      "B:272",
      "B:273",
      "B:274",
      "B:275",
      "B:276",
      "B:277",
      "B:278",
      "B:279",
      "B:28",
      "B:280",
      "B:281",
      "B:282",
      "B:283",
      "B:284",
      "B:285",
      "B:286",
      "B:287",
      "B:288",
      "B:289",
      "B:29",
      "B:290",
      "B:291",
      "B:292",
      "B:293",
      "B:294",
      "B:295",
      "B:296",
      "B:297",
      "B:298",
      "B:299",
      "B:3",
      "B:30",
      "B:300",
      "B:301",
      "B:302",
      "B:303",
      "B:304",
      "B:305",
      "B:306",
      "B:307",
      "B:308",
      "B:309",
      "B:31",
      "B:310",
      "B:311",
      "B:312",
      "B:313",
      "B:314",
      "B:315",
      "B:316",
      "B:317",
      "B:318",
      "B:319",
      "B:32",
      "B:320",
      "B:321",
      "B:322",
      "B:323",
      "B:324",
      "B:325",
      "B:326",
      "B:327",
      "B:328",
      "B:329",
      "B:33",
      "B:330",
      "B:331",
      "B:332",
      "B:334",
      "B:335",
      "B:336",
      "B:337",
      "B:338",
      "B:339",
      "B:34",
      "B:340",
      "B:341",
      "B:342",
      "B:343",
      "B:344",
      "B:35",
      "B:36",
      "B:37",
      "B:38",
      "B:39",
      "B:4",
      "B:40",
      "B:41",
      "B:42",
      "B:43",
      "B:44",
      "B:45",
      "B:46",
      "B:47",
      "B:48",
      "B:49",
      "B:5",
      "B:50",
      "B:51",
      "B:52",
      "B:53",
      "B:54",
      "B:55",
      "B:56",
      "B:57",
      "B:58",
      "B:59",
      "B:6",
      "B:60",
      "B:61",
      "B:62",
      "B:63",
      "B:64",
      "B:65",
      "B:66",
      "B:67",
      "B:68",
      "B:69",
      "B:7",
      "B:70",
      "B:71",
      "B:72",
      "B:73",
      "B:74",
      "B:75",
      "B:76",
      "B:77",
      "B:78",
      "B:79",
      "B:8",
      "B:80",
      "B:81",
      "B:82",
      "B:83",
      "B:84",
      "B:85",
      "B:86",
      "B:87",
      "B:88",
      "B:89",
      "B:9",
      "B:90",
      "B:91",
      "B:92",
      "B:93",
      "B:94",
      "B:95",
      "B:96",
      "B:97",
      "B:98",
      "B:99"
    ],
    "B:334": [
      "B:10",
      "B:100",
      "B:101",
      "B:102",
      "B:103",
      "B:104",
      "B:105",
      "B:106",
      "B:107",
      "B:108",
      "B:109",
      "B:11",
      "B:110",
      "B:111",
      "B:112",
      "B:113",
      "B:114",
      "B:115",
      "B:116",
      "B:117",
      "B:118",
      "B:119",
      "B:12",
      "B:120",
      "B:121",
      "B:122",
      "B:123",
      "B:124",
      "B:125",
      "B:126",
      "B:127",
      "B:128",
      "B:129",
      "B:13",
      "B:130",
      "B:131",
      "B:132",
      "B:133",
      "B:134",
      "B:135",
      "B:136",
      "B:137",
      "B:138",
      "B:139",
      "B:14",
      "B:140",
      "B:141",
      "B:142",
      "B:143",
      "B:144",
      "B:145",
      "B:146",
      "B:147",
      "B:148",
      "B:149",
      "B:15",
      "B:150",
      "B:151",
      "B:152",
      "B:153",
      "B:154",
      "B:155",
      "B:156",
      "B:157",
      "B:158",
      "B:159",
      "B:16",
      "B:160",
      "B:161",
      "B:162",
      "B:163",
      "B:164",
      "B:165",
      "B:166",
      "B:167",
      "B:168",
      "B:169",
      "B:17",
      "B:170",
      "B:171",
      "B:172",
      "B:173",
      "B:174",
      "B:175",
      "B:176",
      "B:177",
      "B:178",
      "B:179",
      "B:18",
      "B:180",
      "B:181",
      "B:182",
      "B:183",
      "B:184",
      "B:185",
      "B:186",
      "B:187",
      "B:188",
      "B:189",
      "B:19",
      "B:190",
      "B:191",
      "B:192",
      "B:193",
      "B:194",
      "B:195",
      "B:196",
      "B:197",
      "B:198",
      "B:199",
      "B:2",
      "B:20",
      "B:200",
      "B:201",
      "B:202",
      "B:203",
      "B:204",
      "B:205",
      "B:206",
      "B:207",
      "B:208",
      "B:209",
      "B:21",
      "B:210",
      "B:211",
      "B:212",
      "B:213",
      "B:214",
      "B:215",
      "B:216",
      "B:217",
      "B:218",
      "B:219",
      "B:22",
      "B:220",
      "B:221",
      "B:222",
      "B:223",
      "B:224",
      "B:225",
      "B:226",
      "B:227",
      "B:228",
      "B:229",
      "B:23",
      "B:230",
      "B:231",
      "B:232",
      "B:233",
      "B:234",
      "B:235",
      "B:236",
      "B:237",
      "B:238",
      "B:239",
      "B:24",
      "B:240",
      "B:241",
      "B:242",
      "B:243",
      "B:244",
      "B:245",
      "B:246",
      "B:247",
      "B:248",
      "B:249",
      "B:25",
      "B:250",
      "B:251",
      "B:252",
      "B:253",
      "B:254",
      "B:255",
      "B:256",
      "B:257",
      "B:258",
      "B:259",
      "B:26",
      "B:260",
      "B:261",
      "B:262",
      "B:263",
      "B:264",
      "B:265",
      "B:266",
      "B:267",
      "B:268",
      "B:269",
      "B:27",
      "B:270",
      "B:271",
      "B:272",
      "B:273",
      "B:274",
      "B:275",
      "B:276",
      "B:277",
      "B:278",
      "B:279",
      "B:28",
      "B:280",
      "B:281",
      "B:282",
      "B:283",
      "B:284",
      "B:285",
      "B:286",
      "B:287",
      "B:288",
      "B:289",
      "B:29",
      "B:290",
      "B:291",
      "B:292",
      "B:293",
      "B:294",
      "B:295",
      "B:296",
      "B:297",
      "B:298",
      "B:299",
      "B:3",
      "B:30",
      "B:300",
      "B:301",
      "B:302",
      "B:303",
      "B:304",
      "B:305",
      "B:306",
      "B:307",
      "B:308",
      "B:309",
      "B:31",
      "B:310",
      "B:311",
      "B:312",
      "B:313",
      "B:314",
      "B:315",
      "B:316",
      "B:317",
      "B:318",
      "B:319",
      "B:32",
      "B:320",
      "B:321",
      "B:322",
      "B:323",
      "B:324",
      "B:325",
      "B:326",
      "B:327",
      "B:328",
      "B:329",
      "B:33",
      "B:330",
      "B:331",
      "B:332",
      "B:333",
      "B:335",
      "B:336",
      "B:337",
      "B:338",
      "B:339",
      "B:34",
      "B:340",
      "B:341",
      "B:342",
      "B:343",
      "B:344",
      "B:35",
      "B:36",
      "B:37",
      "B:38",
      "B:39",
      "B:4",
      "B:40",
      "B:41",
      "B:42",
      "B:43",
      "B:44",
      "B:45",
      "B:46",
      "B:47",
      "B:48",
      "B:49",
      "B:5",
      "B:50",
      "B:51",
      "B:52",
      "B:53",
      "B:54",
      "B:55",
      "B:56",
      "B:57",
      "B:58",
      "B:59",
      "B:6",
      "B:60",
      "B:61",
      "B:62",
      "B:63",
      "B:64",
      "B:65",
      "B:66",
      "B:67",
      "B:68",
      "B:69",
      "B:7",
      "B:70",
      "B:71",
      "B:72",
      "B:73",
      "B:74",
      "B:75",
      "B:76",
      "B:77",
      "B:78",
      "B:79",
      "B:8",
      "B:80",
      "B:81",
      "B:82",
      "B:83",
      "B:84",
      "B:85",
      "B:86",
      "B:87",
      "B:88",
      "B:89",
      "B:9",
      "B:90",
      "B:91",
      "B:92",
      "B:93",
      "B:94",
      "B:95",
      "B:96",
      "B:97",
      "B:98",
      "B:99"
    ],
    "B:335": [
      "B:10",
      "B:100",
      "B:101",
      "B:102",
      "B:103",
      "B:104",
      "B:105",
      "B:106",
      "B:107",
      "B:108",
      "B:109",
      "B:11",
      "B:110",
      "B:111",
      "B:112",
      "B:113",
      "B:114",
      "B:115",
      "B:116",
      "B:117",
      "B:118",
      "B:119",
      "B:12",
      "B:120",
      "B:121",
      "B:122",
      "B:123",
      "B:124",
      "B:125",
      "B:126",
      "B:127",
      "B:128",
      "B:129",
      "B:13",
      "B:130",
      "B:131",
      "B:132",
      "B:133",
      "B:134",
      "B:135",
      "B:136",
      "B:137",
      "B:138",
      "B:139",
      "B:14",
      "B:140",
      "B:141",
      "B:142",
      "B:143",
      "B:144",
      "B:145",
      "B:146",
      "B:147",
      "B:148",
      "B:149",
      "B:15",
      "B:150",
      "B:151",
      "B:152",
      "B:153",
      "B:154",
      "B:155",
      "B:156",
      "B:157",
      "B:158",
      "B:159",
      "B:16",
      "B:160",
      "B:161",
      "B:162",
      "B:163",
      "B:164",
      "B:165",
      "B:166",
      "B:167",
      "B:168",
      "B:169",
      "B:17",
      "B:170",
      "B:171",
      "B:172",
      "B:173",
      "B:174",
      "B:175",
      "B:176",
      "B:177",
      "B:178",
      "B:179",
      "B:18",
      "B:180",
      "B:181",
      "B:182",
      "B:183",
      "B:184",
      "B:185",
      "B:186",
      "B:187",
      "B:188",
      "B:189",
      "B:19",
      "B:190",
      "B:191",
      "B:192",
      "B:193",
      "B:194",
      "B:195",
      "B:196",
      "B:197",
      "B:198",
      "B:199",
      "B:2",
      "B:20",
      "B:200",
      "B:201",
      "B:202",
      "B:203",
      "B:204",
      "B:205",
      "B:206",
      "B:207",
      "B:208",
      "B:209",
      "B:21",
      "B:210",
      "B:211",
      "B:212",
      "B:213",
      "B:214",
      "B:215",
      "B:216",
      "B:217",
      "B:218",
      "B:219",
      "B:22",
      "B:220",
      "B:221",
      "B:222",
      "B:223",
      "B:224",
      "B:225",
      "B:226",
      "B:227",
      "B:228",
      "B:229",
      "B:23",
      "B:230",
      "B:231",
      "B:232",
      "B:233",
      "B:234",
      "B:235",
      "B:236",
      "B:237",
      "B:238",
      "B:239",
      "B:24",
      "B:240",
      "B:241",
      "B:242",
      "B:243",
      "B:244",
      "B:245",
      "B:246",
      "B:247",
      "B:248",
      "B:249",
      "B:25",
      "B:250",
      "B:251",
      "B:252",
      "B:253",
      "B:254",
      "B:255",
      "B:256",
      "B:257",
      "B:258",
      "B:259",
      "B:26",
      "B:260",
      "B:261",
      "B:262",
      "B:263",
      "B:264",
      "B:265",
      "B:266",
      "B:267",
      "B:268",
      "B:269",
      "B:27",
      "B:270",
      "B:271",
      "B:272",
      "B:273",
      "B:274",
      "B:275",
      "B:276",
      "B:277",
      "B:278",
      "B:279",
      "B:28",
      "B:280",
      "B:281",
      "B:282",
      "B:283",
      "B:284",
      "B:285",
      "B:286",
      "B:287",
      "B:288",
      "B:289",
      "B:29",
      "B:290",
      "B:291",
      "B:292",
      "B:293",
      "B:294",
      "B:295",
      "B:296",
      "B:297",
      "B:298",
      "B:299",
      "B:3",
      "B:30",
      "B:300",
      "B:301",
      "B:302",
      "B:303",
      "B:304",
      "B:305",
      "B:306",
      "B:307",
      "B:308",
      "B:309",
      "B:31",
      "B:310",
      "B:311",
      "B:312",
      "B:313",
      "B:314",
      "B:315",
      "B:316",
      "B:317",
      "B:318",
      "B:319",
      "B:32",
      "B:320",
      "B:321",
      "B:322",
      "B:323",
      "B:324",
      "B:325",
      "B:326",
      "B:327",
      "B:328",
      "B:329",
      "B:33",
      "B:330",
      "B:331",
      "B:332",
      "B:333",
      "B:334",
      "B:336",
      "B:337",
      "B:338",
      "B:339",
      "B:34",
      "B:340",
      "B:341",
      "B:342",
      "B:343",
      "B:344",
      "B:35",
      "B:36",
      "B:37",
      "B:38",
      "B:39",
      "B:4",
      "B:40",
      "B:41",
      "B:42",
      "B:43",
      "B:44",
      "B:45",
      "B:46",
      "B:47",
      "B:48",
      "B:49",
      "B:5",
      "B:50",
      "B:51",
      "B:52",
      "B:53",
      "B:54",
      "B:55",
      "B:56",
      "B:57",
      "B:58",
      "B:59",
      "B:6",
      "B:60",
      "B:61",
      "B:62",
      "B:63",
      "B:64",
      "B:65",
      "B:66",
      "B:67",
      "B:68",
      "B:69",
      "B:7",
      "B:70",
      "B:71",
      "B:72",
      "B:73",
      "B:74",
      "B:75",
      "B:76",
      "B:77",
      "B:78",
      "B:79",
      "B:8",
      "B:80",
      "B:81",
      "B:82",
      "B:83",
      "B:84",
      "B:85",
      "B:86",
      "B:87",
      "B:88",
      "B:89",
      "B:9",
      "B:90",
      "B:91",
      "B:92",
      "B:93",
      "B:94",
      "B:95",
      "B:96",
      "B:97",
      "B:98",
      "B:99"
    ],
    "B:336": [
      "B:10",
      "B:100",
      "B:101",
      "B:102",
      "B:103",
      "B:104",
      "B:105",
      "B:106",
      "B:107",
      "B:108",
      "B:109",
      "B:11",
      "B:110",
      "B:111",
      "B:112",
      "B:113",
      "B:114",
      "B:115",
      "B:116",
      "B:117",
      "B:118",
      "B:119",
      "B:12",
      "B:120",
      "B:121",
      "B:122",
      "B:123",
      "B:124",
      "B:125",
      "B:126",
      "B:127",
      "B:128",
      "B:129",
      "B:13",
      "B:130",
      "B:131",
      "B:132",
      "B:133",
      "B:134",
      "B:135",
      "B:136",
      "B:137",
      "B:138",
      "B:139",
      "B:14",
      "B:140",
      "B:141",
      "B:142",
      "B:143",
      "B:144",
      "B:145",
      "B:146",
      "B:147",
      "B:148",
      "B:149",
      "B:15",
      "B:150",
      "B:151",
      "B:152",
      "B:153",
      "B:154",
      "B:155",
      "B:156",
      "B:157",
      "B:158",
      "B:159",
      "B:16",
      "B:160",
      "B:161",
      "B:162",
      "B:163",
      "B:164",
      "B:165",
      "B:166",
      "B:167",
      "B:168",
      "B:169",
      "B:17",
      "B:170",
      "B:171",
      "B:172",
      "B:173",
      "B:174",
      "B:175",
      "B:176",
      "B:177",
      "B:178",
      "B:179",
      "B:18",
      "B:180",
      "B:181",
      "B:182",
      "B:183",
      "B:184",
      "B:185",
      "B:186",
      "B:187",
      "B:188",
      "B:189",
      "B:19",
      "B:190",
      "B:191",
      "B:192",
      "B:193",
      "B:194",
      "B:195",
      "B:196",
      "B:197",
      "B:198",
      "B:199",
      "B:2",
      "B:20",
      "B:200",
      "B:201",
      "B:202",
      "B:203",
      "B:204",
      "B:205",
      "B:206",
      "B:207",
      "B:208",
      "B:209",
      "B:21",
      "B:210",
      "B:211",
      "B:212",
      "B:213",
      "B:214",
      "B:215",
      "B:216",
      "B:217",
      "B:218",
      "B:219",
      "B:22",
      "B:220",
      "B:221",
      "B:222",
      "B:223",
      "B:224",
      "B:225",
      "B:226",
      "B:227",
      "B:228",
      "B:229",
      "B:23",
      "B:230",
      "B:231",
      "B:232",
      "B:233",
      "B:234",
      "B:235",
      "B:236",
      "B:237",
      "B:238",
      "B:239",
      "B:24",
      "B:240",
      "B:241",
      "B:242",
      "B:243",
      "B:244",
      "B:245",
      "B:246",
      "B:247",
      "B:248",
      "B:249",
      "B:25",
      "B:250",
      "B:251",
      "B:252",
      "B:253",
      "B:254",
      "B:255",
      "B:256",
      "B:257",
      "B:258",
      "B:259",
      "B:26",
      "B:260",
      "B:261",
      "B:262",
      "B:263",
      "B:264",
      "B:265",
      "B:266",
      "B:267",
      "B:268",
      "B:269",
      "B:27",
      "B:270",
      "B:271",
      "B:272",
      "B:273",
      "B:274",
      "B:275",
      "B:276",
      "B:277",
      "B:278",
      "B:279",
      "B:28",
      "B:280",
      "B:281",
      "B:282",
      "B:283",
      "B:284",
      "B:285",
      "B:286",
      "B:287",
      "B:288",
      "B:289",
      "B:29",
      "B:290",
      "B:291",
      "B:292",
      "B:293",
      "B:294",
      "B:295",
      "B:296",
      "B:297",
      "B:298",
      "B:299",
      "B:3",
      "B:30",
      "B:300",
      "B:301",
      "B:302",
      "B:303",
      "B:304",
      "B:305",
      "B:306",
      "B:307",
      "B:308",
      "B:309",
      "B:31",
      "B:310",
      "B:311",
      "B:312",
      "B:313",
      "B:314",
      "B:315",
      "B:316",
      "B:317",
      "B:318",
      "B:319",
      "B:32",
      "B:320",
      "B:321",
      "B:322",
      "B:323",
      "B:324",
      "B:325",
      "B:326",
      "B:327",
      "B:328",
      "B:329",
      "B:33",
      "B:330",
      "B:331",
      "B:332",
      "B:333",
      "B:334",
      "B:335",
      "B:337",
      "B:338",
      "B:339",
      "B:34",
      "B:340",
      "B:341",
      "B:342",
      "B:343",
      "B:344",
      "B:35",
      "B:36",
      "B:37",
      "B:38",
      "B:39",
      "B:4",
      "B:40",
      "B:41",
      "B:42",
      "B:43",
      "B:44",
      "B:45",
      "B:46",
      "B:47",
      "B:48",
      "B:49",
      "B:5",
      "B:50",
      "B:51",
      "B:52",
      "B:53",
      "B:54",
      "B:55",
      "B:56",
      "B:57",
      "B:58",
      "B:59",
      "B:6",
      "B:60",
      "B:61",
      "B:62",
      "B:63",
      "B:64",
      "B:65",
      "B:66",
      "B:67",
      "B:68",
      "B:69",
      "B:7",
      "B:70",
      "B:71",
      "B:72",
      "B:73",
      "B:74",
      "B:75",
      "B:76",
      "B:77",
      "B:78",
      "B:79",
      "B:8",
      "B:80",
      "B:81",
      "B:82",
      "B:83",
      "B:84",
      "B:85",
      "B:86",
      "B:87",
      "B:88",
      "B:89",
      "B:9",
      "B:90",
      "B:91",
      "B:92",
      "B:93",
      "B:94",
      "B:95",
      "B:96",
      "B:97",
      "B:98",
      "B:99"
    ],
    "B:337": [
      "B:10",
      "B:100",
      "B:101",
      "B:102",
      "B:103",
      "B:104",
      "B:105",
      "B:106",
      "B:107",
      "B:108",
      "B:109",
      "B:11",
      "B:110",
      "B:111",
      "B:112",
      "B:113",
      "B:114",
      "B:115",
      "B:116",
      "B:117",
      "B:118",
      "B:119",
      "B:12",
      "B:120",
      "B:121",
      "B:122",
      "B:123",
      "B:124",
      "B:125",
      "B:126",
      "B:127",
      "B:128",
      "B:129",
      "B:13",
      "B:130",
      "B:131",
      "B:132",
      "B:133",
      "B:134",
      "B:135",
      "B:136",
      "B:137",
      "B:138",
      "B:139",
      "B:14",
      "B:140",
      "B:141",
      "B:142",
      "B:143",
      "B:144",
      "B:145",
      "B:146",
      "B:147",
      "B:148",
      "B:149",
      "B:15",
      "B:150",
      "B:151",
      "B:152",
      "B:153",
      "B:154",
      "B:155",
      "B:156",
      "B:157",
      "B:158",
      "B:159",
      "B:16",
      "B:160",
      "B:161",
      "B:162",
      "B:163",
      "B:164",
      "B:165",
      "B:166",
      "B:167",
      "B:168",
      "B:169",
      "B:17",
      "B:170",
      "B:171",
      "B:172",
      "B:173",
      "B:174",
      "B:175",
      "B:176",
      "B:177",
      "B:178",
      "B:179",
      "B:18",
      "B:180",
      "B:181",
      "B:182",
      "B:183",
      "B:184",
      "B:185",
      "B:186",
      "B:187",
      "B:188",
      "B:189",
      "B:19",
      "B:190",
      "B:191",
      "B:192",
      "B:193",
      "B:194",
      "B:195",
      "B:196",
      "B:197",
      "B:198",
      "B:199",
      "B:2",
      "B:20",
      "B:200",
      "B:201",
      "B:202",
      "B:203",
      "B:204",
      "B:205",
      "B:206",
      "B:207",
      "B:208",
      "B:209",
      "B:21",
      "B:210",
      "B:211",
      "B:212",
      "B:213",
      "B:214",
      "B:215",
      "B:216",
      "B:217",
      "B:218",
      "B:219",
      "B:22",
      "B:220",
      "B:221",
      "B:222",
      "B:223",
      "B:224",
      "B:225",
      "B:226",
      "B:227",
      "B:228",
      "B:229",
      "B:23",
      "B:230",
      "B:231",
      "B:232",
      "B:233",
      "B:234",
      "B:235",
      "B:236",
      "B:237",
      "B:238",
      "B:239",
      "B:24",
      "B:240",
      "B:241",
      "B:242",
      "B:243",
      "B:244",
      "B:245",
      "B:246",
      "B:247",
      "B:248",
      "B:249",
      "B:25",
      "B:250",
      "B:251",
      "B:252",
      "B:253",
      "B:254",
      "B:255",
      "B:256",
      "B:257",
      "B:258",
      "B:259",
      "B:26",
      "B:260",
      "B:261",
      "B:262",
      "B:263",
      "B:264",
      "B:265",
      "B:266",
      "B:267",
      "B:268",
      "B:269",
      "B:27",
      "B:270",
      "B:271",
      "B:272",
      "B:273",
      "B:274",
      "B:275",
      "B:276",
      "B:277",
      "B:278",
      "B:279",
      "B:28",
      "B:280",
      "B:281",
      "B:282",
      "B:283",
      "B:284",
      "B:285",
      "B:286",
      "B:287",
      "B:288",
      "B:289",
      "B:29",
      "B:290",
      "B:291",
      "B:292",
      "B:293",
      "B:294",
      "B:295",
      "B:296",
      "B:297",
      "B:298",
      "B:299",
      "B:3",
      "B:30",
      "B:300",
      "B:301",
      "B:302",
      "B:303",
      "B:304",
      "B:305",
      "B:306",
      "B:307",
      "B:308",
      "B:309",
      "B:31",
      "B:310",
      "B:311",
      "B:312",
      "B:313",
      "B:314",
      "B:315",
      "B:316",
      "B:317",
      "B:318",
      "B:319",
      "B:32",
      "B:320",
      "B:321",
      "B:322",
      "B:323",
      "B:324",
      "B:325",
      "B:326",
      "B:327",
      "B:328",
      "B:329",
      "B:33",
      "B:330",
      "B:331",
      "B:332",
      "B:333",
      "B:334",
      "B:335",
      "B:336",
      "B:338",
      "B:339",
      "B:34",
      "B:340",
      "B:341",
      "B:342",
      "B:343",
      "B:344",
      "B:35",
      "B:36",
      "B:37",
      "B:38",
      "B:39",
      "B:4",
      "B:40",
      "B:41",
      "B:42",
      "B:43",
      "B:44",
      "B:45",
      "B:46",
      "B:47",
      "B:48",
      "B:49",
      "B:5",
      "B:50",
      "B:51",
      "B:52",
      "B:53",
      "B:54",
      "B:55",
      "B:56",
      "B:57",
      "B:58",
      "B:59",
      "B:6",
      "B:60",
      "B:61",
      "B:62",
      "B:63",
      "B:64",
      "B:65",
      "B:66",
      "B:67",
      "B:68",
      "B:69",
      "B:7",
      "B:70",
      "B:71",
      "B:72",
      "B:73",
      "B:74",
      "B:75",
      "B:76",
      "B:77",
      "B:78",
      "B:79",
      "B:8",
      "B:80",
      "B:81",
      "B:82",
      "B:83",
      "B:84",
      "B:85",
      "B:86",
      "B:87",
      "B:88",
      "B:89",
      "B:9",
      "B:90",
      "B:91",
      "B:92",
      "B:93",
      "B:94",
      "B:95",
      "B:96",
      "B:97",
      "B:98",
      "B:99"
    ],
    "B:338": [
      "B:10",
      "B:100",
      "B:101",
      "B:102",
      "B:103",
      "B:104",
      "B:105",
      "B:106",
      "B:107",
      "B:108",
      "B:109",
      "B:11",
      "B:110",
      "B:111",
      "B:112",
      "B:113",
      "B:114",
      "B:115",
      "B:116",
      "B:117",
      "B:118",
      "B:119",
      "B:12",
      "B:120",
      "B:121",
      "B:122",
      "B:123",
      "B:124",
      "B:125",
      "B:126",
      "B:127",
      "B:128",
      "B:129",
      "B:13",
      "B:130",
      "B:131",
      "B:132",
      "B:133",
      "B:134",
      "B:135",
      "B:136",
      "B:137",
      "B:138",
      "B:139",
      "B:14",
      "B:140",
      "B:141",
      "B:142",
      "B:143",
      "B:144",
      "B:145",
      "B:146",
      "B:147",
      "B:148",
      "B:149",
      "B:15",
      "B:150",
      "B:151",
      "B:152",
      "B:153",
      "B:154",
      "B:155",
      "B:156",
      "B:157",
      "B:158",
      "B:159",
      "B:16",
      "B:160",
      "B:161",
      "B:162",
      "B:163",
      "B:164",
      "B:165",
      "B:166",
      "B:167",
      "B:168",
      "B:169",
      "B:17",
      "B:170",
      "B:171",
      "B:172",
      "B:173",
      "B:174",
      "B:175",
      "B:176",
      "B:177",
      "B:178",
      "B:179",
      "B:18",
      "B:180",
      "B:181",
      "B:182",
      "B:183",
      "B:184",
      "B:185",
      "B:186",
      "B:187",
      "B:188",
      "B:189",
      "B:19",
      "B:190",
      "B:191",
      "B:192",
      "B:193",
      "B:194",
      "B:195",
      "B:196",
      "B:197",
      "B:198",
      "B:199",
      "B:2",
      "B:20",
      "B:200",
      "B:201",
      "B:202",
      "B:203",
      "B:204",
      "B:205",
      "B:206",
      "B:207",
      "B:208",
      "B:209",
      "B:21",
      "B:210",
      "B:211",
      "B:212",
      "B:213",
      "B:214",
      "B:215",
      "B:216",
      "B:217",
      "B:218",
      "B:219",
      "B:22",
      "B:220",
      "B:221",
      "B:222",
      "B:223",
      "B:224",
      "B:225",
      "B:226",
      "B:227",
      "B:228",
      "B:229",
      "B:23",
      "B:230",
      "B:231",
      "B:232",
      "B:233",
      "B:234",
      "B:235",
      "B:236",
      "B:237",
      "B:238",
      "B:239",
      "B:24",
      "B:240",
      "B:241",
      "B:242",
      "B:243",
      "B:244",
      "B:245",
      "B:246",
      "B:247",
      "B:248",
      "B:249",
      "B:25",
      "B:250",
      "B:251",
      "B:252",
      "B:253",
      "B:254",
      "B:255",
      "B:256",
      "B:257",
      "B:258",
      "B:259",
      "B:26",
      "B:260",
      "B:261",
      "B:262",
      "B:263",
      "B:264",
      "B:265",
      "B:266",
      "B:267",
      "B:268",
      "B:269",
      "B:27",
      "B:270",
      "B:271",
      "B:272",
      "B:273",
      "B:274",
      "B:275",
      "B:276",
      "B:277",
      "B:278",
      "B:279",
      "B:28",
      "B:280",
      "B:281",
      "B:282",
      "B:283",
      "B:284",
      "B:285",
      "B:286",
      "B:287",
      "B:288",
      "B:289",
      "B:29",
      "B:290",
      "B:291",
      "B:292",
      "B:293",
      "B:294",
      "B:295",
      "B:296",
      "B:297",
      "B:298",
      "B:299",
      "B:3",
      "B:30",
      "B:300",
      "B:301",
      "B:302",
      "B:303",
      "B:304",
      "B:305",
      "B:306",
      "B:307",
      "B:308",
      "B:309",
      "B:31",
      "B:310",
      "B:311",
      "B:312",
      "B:313",
      "B:314",
      "B:315",
      "B:316",
      "B:317",
      "B:318",
      "B:319",
      "B:32",
      "B:320",
      "B:321",
      "B:322",
      "B:323",
      "B:324",
      "B:325",
      "B:326",
      "B:327",
      "B:328",
      "B:329",
      "B:33",
      "B:330",
      "B:331",
      "B:332",
      "B:333",
      "B:334",
      "B:335",
      "B:336",
      "B:337",
      "B:339",
      "B:34",
      "B:340",
      "B:341",
      "B:342",
      "B:343",
      "B:344",
      "B:35",
      "B:36",
      "B:37",
      "B:38",
      "B:39",
      "B:4",
      "B:40",
      "B:41",
      "B:42",
      "B:43",
      "B:44",
      "B:45",
      "B:46",
      "B:47",
      "B:48",
      "B:49",
      "B:5",
      "B:50",
      "B:51",
      "B:52",
      "B:53",
      "B:54",
      "B:55",
      "B:56",
      "B:57",
      "B:58",
      "B:59",
      "B:6",
      "B:60",
      "B:61",
      "B:62",
      "B:63",
      "B:64",
      "B:65",
      "B:66",
      "B:67",
      "B:68",
      "B:69",
      "B:7",
      "B:70",
      "B:71",
      "B:72",
      "B:73",
      "B:74",
      "B:75",
      "B:76",
      "B:77",
      "B:78",
      "B:79",
      "B:8",
      "B:80",
      "B:81",
      "B:82",
      "B:83",
      "B:84",
      "B:85",
      "B:86",
      "B:87",
      "B:88",
      "B:89",
      "B:9",
      "B:90",
      "B:91",
      "B:92",
      "B:93",
      "B:94",
      "B:95",
      "B:96",
      "B:97",
      "B:98",
      "B:99"
    ],
    "B:339": [
      "B:10",
      "B:100",
      "B:101",
      "B:102",
      "B:103",
      "B:104",
      "B:105",
      "B:106",
      "B:107",
      "B:108",
      "B:109",
      "B:11",
      "B:110",
      "B:111",
      "B:112",
      "B:113",
      "B:114",
      "B:115",
      "B:116",
      "B:117",
      "B:118",
      "B:119",
      "B:12",
      "B:120",
      "B:121",
      "B:122",
      "B:123",
      "B:124",
      "B:125",
      "B:126",
      "B:127",
      "B:128",
      "B:129",
      "B:13",
      "B:130",
      "B:131",
      "B:132",
      "B:133",
      "B:134",
      "B:135",
      "B:136",
      "B:137",
      "B:138",
      "B:139",
      "B:14",
      "B:140",
      "B:141",
      "B:142",
      "B:143",
      "B:144",
      "B:145",
      "B:146",
      "B:147",
      "B:148",
      "B:149",
      "B:15",
      "B:150",
      "B:151",
      "B:152",
      "B:153",
      "B:154",
      "B:155",
      "B:156",
      "B:157",
      "B:158",
      "B:159",
      "B:16",
      "B:160",
      "B:161",
      "B:162",
      "B:163",
      "B:164",
      "B:165",
      "B:166",
      "B:167",
      "B:168",
      "B:169",
      "B:17",
      "B:170",
      "B:171",
      "B:172",
      "B:173",
      "B:174",
      "B:175",
      "B:176",
      "B:177",
      "B:178",
      "B:179",
      "B:18",
      "B:180",
      "B:181",
      "B:182",
      "B:183",
      "B:184",
      "B:185",
      "B:186",
      "B:187",
      "B:188",
      "B:189",
      "B:19",
      "B:190",
      "B:191",
      "B:192",
      "B:193",
      "B:194",
      "B:195",
      "B:196",
      "B:197",
      "B:198",
      "B:199",
      "B:2",
      "B:20",
      "B:200",
      "B:201",
      "B:202",
      "B:203",
      "B:204",
      "B:205",
      "B:206",
      "B:207",
      "B:208",
      "B:209",
      "B:21",
      "B:210",
      "B:211",
      "B:212",
      "B:213",
      "B:214",
      "B:215",
      "B:216",
      "B:217",
      "B:218",
      "B:219",
      "B:22",
      "B:220",
      "B:221",
      "B:222",
      "B:223",
      "B:224",
      "B:225",
      "B:226",
      "B:227",
      "B:228",
      "B:229",
      "B:23",
      "B:230",
      "B:231",
      "B:232",
      "B:233",
      "B:234",
      "B:235",
      "B:236",
      "B:237",
      "B:238",
      "B:239",
      "B:24",
      "B:240",
      "B:241",
      "B:242",
      "B:243",
      "B:244",
      "B:245",
      "B:246",
      "B:247",
      "B:248",
      "B:249",
      "B:25",
      "B:250",
      "B:251",
      "B:252",
      "B:253",
      "B:254",
      "B:255",
      "B:256",
      "B:257",
      "B:258",
      "B:259",
      "B:26",
      "B:260",
      "B:261",
      "B:262",
      "B:263",
      "B:264",
      "B:265",
      "B:266",
      "B:267",
      "B:268",
      "B:269",
      "B:27",
      "B:270",
      "B:271",
      "B:272",
      "B:273",
      "B:274",
      "B:275",
      "B:276",
      "B:277",
      "B:278",
      "B:279",
      "B:28",
      "B:280",
      "B:281",
      "B:282",
      "B:283",
      "B:284",
      "B:285",
      "B:286",
      "B:287",
      "B:288",
      "B:289",
      "B:29",
      "B:290",
      "B:291",
      "B:292",
      "B:293",
      "B:294",
      "B:295",
      "B:296",
      "B:297",
      "B:298",
      "B:299",
      "B:3",
      "B:30",
      "B:300",
      "B:301",
      "B:302",
      "B:303",
      "B:304",
      "B:305",
      "B:306",
      "B:307",
      "B:308",
      "B:309",
      "B:31",
      "B:310",
      "B:311",
      "B:312",
      "B:313",
      "B:314",
      "B:315",
      "B:316",
      "B:317",
      "B:318",
      "B:319",
      "B:32",
      "B:320",
      "B:321",
      "B:322",
      "B:323",
      "B:324",
      "B:325",
      "B:326",
      "B:327",
      "B:328",
      "B:329",
      "B:33",
      "B:330",
      "B:331",
      "B:332",
      "B:333",
      "B:334",
      "B:335",
      "B:336",
      "B:337",
      "B:338",
      "B:34",
      "B:340",
      "B:341",
      "B:342",
      "B:343",
      "B:344",
      "B:35",
      "B:36",
      "B:37",
      "B:38",
      "B:39",
      "B:4",
      "B:40",
      "B:41",
      "B:42",
      "B:43",
      "B:44",
      "B:45",
      "B:46",
      "B:47",
      "B:48",
      "B:49",
      "B:5",
      "B:50",
      "B:51",
      "B:52",
      "B:53",
      "B:54",
      "B:55",
      "B:56",
      "B:57",
      "B:58",
      "B:59",
      "B:6",
      "B:60",
      "B:61",
      "B:62",
      "B:63",
      "B:64",
      "B:65",
      "B:66",
      "B:67",
      "B:68",
      "B:69",
      "B:7",
      "B:70",
      "B:71",
      "B:72",
      "B:73",
      "B:74",
      "B:75",
      "B:76",
      "B:77",
      "B:78",
      "B:79",
      "B:8",
      "B:80",
      "B:81",
      "B:82",
      "B:83",
      "B:84",
      "B:85",
      "B:86",
      "B:87",
      "B:88",
      "B:89",
      "B:9",
      "B:90",
      "B:91",
      "B:92",
      "B:93",
      "B:94",
      "B:95",
      "B:96",
      "B:97",
      "B:98",
      "B:99"
    ],
    "B:340": [
      "B:10",
      "B:100",
      "B:101",
      "B:102",
      "B:103",
      "B:104",
      "B:105",
      "B:106",
      "B:107",
      "B:108",
      "B:109",
      "B:11",
      "B:110",
      "B:111",
      "B:112",
      "B:113",
      "B:114",
      "B:115",
      "B:116",
      "B:117",
      "B:118",
      "B:119",
      "B:12",
      "B:120",
      "B:121",
      "B:122",
      "B:123",
      "B:124",
      "B:125",
      "B:126",
      "B:127",
      "B:128",
      "B:129",
      "B:13",
      "B:130",
      "B:131",
      "B:132",
      "B:133",
      "B:134",
      "B:135",
      "B:136",
      "B:137",
      "B:138",
      "B:139",
      "B:14",
      "B:140",
      "B:141",
      "B:142",
      "B:143",
      "B:144",
      "B:145",
      "B:146",
      "B:147",
      "B:148",
      "B:149",
      "B:15",
      "B:150",
      "B:151",
      "B:152",
      "B:153",
      "B:154",
      "B:155",
      "B:156",
      "B:157",
      "B:158",
      "B:159",
      "B:16",
      "B:160",
      "B:161",
      "B:162",
      "B:163",
      "B:164",
      "B:165",
      "B:166",
      "B:167",
      "B:168",
      "B:169",
      "B:17",
      "B:170",
      "B:171",
      "B:172",
      "B:173",
      "B:174",
      "B:175",
      "B:176",
      "B:177",
      "B:178",
      "B:179",
      "B:18",
      "B:180",
      "B:181",
      "B:182",
      "B:183",
      "B:184",
      "B:185",
      "B:186",
      "B:187",
      "B:188",
      "B:189",
      "B:19",
      "B:190",
      "B:191",
      "B:192",
      "B:193",
      "B:194",
      "B:195",
      "B:196",
      "B:197",
      "B:198",
      "B:199",
      "B:2",
      "B:20",
      "B:200",
      "B:201",
      "B:202",
      "B:203",
      "B:204",
      "B:205",
      "B:206",
      "B:207",
      "B:208",
      "B:209",
      "B:21",
      "B:210",
      "B:211",
      "B:212",
      "B:213",
      "B:214",
      "B:215",
      "B:216",
      "B:217",
      "B:218",
      "B:219",
      "B:22",
      "B:220",
      "B:221",
      "B:222",
      "B:223",
      "B:224",
      "B:225",
      "B:226",
      "B:227",
      "B:228",
      "B:229",
      "B:23",
      "B:230",
      "B:231",
      "B:232",
      "B:233",
      "B:234",
      "B:235",
      "B:236",
      "B:237",
      "B:238",
      "B:239",
      "B:24",
      "B:240",
      "B:241",
      "B:242",
      "B:243",
      "B:244",
      "B:245",
      "B:246",
      "B:247",
      "B:248",
      "B:249",
      "B:25",
      "B:250",
      "B:251",
      "B:252",
      "B:253",
      "B:254",
      "B:255",
      "B:256",
      "B:257",
      "B:258",
      "B:259",
      "B:26",
      "B:260",
      "B:261",
      "B:262",
      "B:263",
      "B:264",
      "B:265",
      "B:266",
      "B:267",
      "B:268",
      "B:269",
      "B:27",
      "B:270",
      "B:271",
      "B:272",
      "B:273",
      "B:274",
      "B:275",
      "B:276",
      "B:277",
      "B:278",
      "B:279",
      "B:28",
      "B:280",
      "B:281",
      "B:282",
      "B:283",
      "B:284",
      "B:285",
      "B:286",
      "B:287",
      "B:288",
      "B:289",
      "B:29",
      "B:290",
      "B:291",
      "B:292",
      "B:293",
      "B:294",
      "B:295",
      "B:296",
      "B:297",
      "B:298",
      "B:299",
      "B:3",
      "B:30",
      "B:300",
      "B:301",
      "B:302",
      "B:303",
      "B:304",
      "B:305",
      "B:306",
      "B:307",
      "B:308",
      "B:309",
      "B:31",
      "B:310",
      "B:311",
      "B:312",
      "B:313",
      "B:314",
      "B:315",
      "B:316",
      "B:317",
      "B:318",
      "B:319",
      "B:32",
      "B:320",
      "B:321",
      "B:322",
      "B:323",
      "B:324",
      "B:325",
      "B:326",
      "B:327",
      "B:328",
      "B:329",
      "B:33",
      "B:330",
      "B:331",
      "B:332",
      "B:333",
      "B:334",
      "B:335",
      "B:336",
      "B:337",
      "B:338",
      "B:339",
      "B:34",
      "B:341",
      "B:342",
      "B:343",
      "B:344",
      "B:35",
      "B:36",
      "B:37",
      "B:38",
      "B:39",
      "B:4",
      "B:40",
      "B:41",
      "B:42",
      "B:43",
      "B:44",
      "B:45",
      "B:46",
      "B:47",
      "B:48",
      "B:49",
      "B:5",
      "B:50",
      "B:51",
      "B:52",
      "B:53",
      "B:54",
      "B:55",
      "B:56",
      "B:57",
      "B:58",
      "B:59",
      "B:6",
      "B:60",
      "B:61",
      "B:62",
      "B:63",
      "B:64",
      "B:65",
      "B:66",
      "B:67",
      "B:68",
      "B:69",
      "B:7",
      "B:70",
      "B:71",
      "B:72",
      "B:73",
      "B:74",
      "B:75",
      "B:76",
      "B:77",
      "B:78",
      "B:79",
      "B:8",
      "B:80",
      "B:81",
      "B:82",
      "B:83",
      "B:84",
      "B:85",
      "B:86",
      "B:87",
      "B:88",
      "B:89",
      "B:9",
      "B:90",
      "B:91",
      "B:92",
      "B:93",
      "B:94",
      "B:95",
      "B:96",
      "B:97",
      "B:98",
      "B:99"
    ],
    "B:341": [
      "B:10",
      "B:100",
      "B:101",
      "B:102",
      "B:103",
      "B:104",
      "B:105",
      "B:106",
      "B:107",
      "B:108",
      "B:109",
      "B:11",
      "B:110",
      "B:111",
      "B:112",
      "B:113",
      "B:114",
      "B:115",
      "B:116",
      "B:117",
      "B:118",
      "B:119",
      "B:12",
      "B:120",
      "B:121",
      "B:122",
      "B:123",
      "B:124",
      "B:125",
      "B:126",
      "B:127",
      "B:128",
      "B:129",
      "B:13",
      "B:130",
      "B:131",
      "B:132",
      "B:133",
      "B:134",
      "B:135",
      "B:136",
      "B:137",
      "B:138",
      "B:139",
      "B:14",
      "B:140",
      "B:141",
      "B:142",
      "B:143",
      "B:144",
      "B:145",
      "B:146",
      "B:147",
      "B:148",
      "B:149",
      "B:15",
      "B:150",
      "B:151",
      "B:152",
      "B:153",
      "B:154",
      "B:155",
      "B:156",
      "B:157",
      "B:158",
      "B:159",
      "B:16",
      "B:160",
      "B:161",
      "B:162",
      "B:163",
      "B:164",
      "B:165",
      "B:166",
      "B:167",
      "B:168",
      "B:169",
      "B:17",
      "B:170",
      "B:171",
      "B:172",
      "B:173",
      "B:174",
      "B:175",
      "B:176",
      "B:177",
      "B:178",
      "B:179",
      "B:18",
      "B:180",
      "B:181",
      "B:182",
      "B:183",
      "B:184",
      "B:185",
      "B:186",
      "B:187",
      "B:188",
      "B:189",
      "B:19",
      "B:190",
      "B:191",
      "B:192",
      "B:193",
      "B:194",
      "B:195",
      "B:196",
      "B:197",
      "B:198",
      "B:199",
      "B:2",
      "B:20",
      "B:200",
      "B:201",
      "B:202",
      "B:203",
      "B:204",
      "B:205",
      "B:206",
      "B:207",
      "B:208",
      "B:209",
      "B:21",
      "B:210",
      "B:211",
      "B:212",
      "B:213",
      "B:214",
      "B:215",
      "B:216",
      "B:217",
      "B:218",
      "B:219",
      "B:22",
      "B:220",
      "B:221",
      "B:222",
      "B:223",
      "B:224",
      "B:225",
      "B:226",
      "B:227",
      "B:228",
      "B:229",
      "B:23",
      "B:230",
      "B:231",
      "B:232",
      "B:233",
      "B:234",
      "B:235",
      "B:236",
      "B:237",
      "B:238",
      "B:239",
      "B:24",
      "B:240",
      "B:241",
      "B:242",
      "B:243",
      "B:244",
      "B:245",
      "B:246",
      "B:247",
      "B:248",
      "B:249",
      "B:25",
      "B:250",
      "B:251",
      "B:252",
      "B:253",
      "B:254",
      "B:255",
      "B:256",
      "B:257",
      "B:258",
      "B:259",
      "B:26",
      "B:260",
      "B:261",
      "B:262",
      "B:263",
      "B:264",
      "B:265",
      "B:266",
      "B:267",
      "B:268",
      "B:269",
      "B:27",
      "B:270",
      "B:271",
      "B:272",
      "B:273",
      "B:274",
      "B:275",
      "B:276",
      "B:277",
      "B:278",
      "B:279",
      "B:28",
      "B:280",
      "B:281",
      "B:282",
      "B:283",
      "B:284",
      "B:285",
      "B:286",
      "B:287",
      "B:288",
      "B:289",
      "B:29",
      "B:290",
      "B:291",
      "B:292",
      "B:293",
      "B:294",
      "B:295",
      "B:296",
      "B:297",
      "B:298",
      "B:299",
      "B:3",
      "B:30",
      "B:300",
      "B:301",
      "B:302",
      "B:303",
      "B:304",
      "B:305",
      "B:306",
      "B:307",
      "B:308",
      "B:309",
      "B:31",
      "B:310",
      "B:311",
      "B:312",
      "B:313",
      "B:314",
      "B:315",
      "B:316",
      "B:317",
      "B:318",
      "B:319",
      "B:32",
      "B:320",
      "B:321",
      "B:322",
      "B:323",
      "B:324",
      "B:325",
      "B:326",
      "B:327",
      "B:328",
      "B:329",
      "B:33",
      "B:330",
      "B:331",
      "B:332",
      "B:333",
      "B:334",
      "B:335",
      "B:336",
      "B:337",
      "B:338",
      "B:339",
      "B:34",
      "B:340",
      "B:342",
      "B:343",
      "B:344",
      "B:35",
      "B:36",
      "B:37",
      "B:38",
      "B:39",
      "B:4",
      "B:40",
      "B:41",
      "B:42",
      "B:43",
      "B:44",
      "B:45",
      "B:46",
      "B:47",
      "B:48",
      "B:49",
      "B:5",
      "B:50",
      "B:51",
      "B:52",
      "B:53",
      "B:54",
      "B:55",
      "B:56",
      "B:57",
      "B:58",
      "B:59",
      "B:6",
      "B:60",
      "B:61",
      "B:62",
      "B:63",
      "B:64",
      "B:65",
      "B:66",
      "B:67",
      "B:68",
      "B:69",
      "B:7",
      "B:70",
      "B:71",
      "B:72",
      "B:73",
      "B:74",
      "B:75",
      "B:76",
      "B:77",
      "B:78",
      "B:79",
      "B:8",
      "B:80",
      "B:81",
      "B:82",
      "B:83",
      "B:84",
      "B:85",
      "B:86",
      "B:87",
      "B:88",
      "B:89",
      "B:9",
      "B:90",
      "B:91",
      "B:92",
      "B:93",
      "B:94",
      "B:95",
      "B:96",
      "B:97",
      "B:98",
      "B:99"
    ],
    "B:342": [
      "B:10",
      "B:100",
      "B:101",
      "B:102",
      "B:103",
      "B:104",
      "B:105",
      "B:106",
      "B:107",
      "B:108",
      "B:109",
      "B:11",
      "B:110",
      "B:111",
      "B:112",
      "B:113",
      "B:114",
      "B:115",
      "B:116",
      "B:117",
      "B:118",
      "B:119",
      "B:12",
      "B:120",
      "B:121",
      "B:122",
      "B:123",
      "B:124",
      "B:125",
      "B:126",
      "B:127",
      "B:128",
      "B:129",
      "B:13",
      "B:130",
      "B:131",
      "B:132",
      "B:133",
      "B:134",
      "B:135",
      "B:136",
      "B:137",
      "B:138",
      "B:139",
      "B:14",
      "B:140",
      "B:141",
      "B:142",
      "B:143",
      "B:144",
      "B:145",
      "B:146",
      "B:147",
      "B:148",
      "B:149",
      "B:15",
      "B:150",
      "B:151",
      "B:152",
      "B:153",
      "B:154",
      "B:155",
      "B:156",
      "B:157",
      "B:158",
      "B:159",
      "B:16",
      "B:160",
      "B:161",
      "B:162",
      "B:163",
      "B:164",
      "B:165",
      "B:166",
      "B:167",
      "B:168",
      "B:169",
      "B:17",
      "B:170",
      "B:171",
      "B:172",
      "B:173",
      "B:174",
      "B:175",
      "B:176",
      "B:177",
      "B:178",
      "B:179",
      "B:18",
      "B:180",
      "B:181",
      "B:182",
      "B:183",
      "B:184",
      "B:185",
      "B:186",
      "B:187",
      "B:188",
      "B:189",
      "B:19",
      "B:190",
      "B:191",
      "B:192",
      "B:193",
      "B:194",
      "B:195",
      "B:196",
      "B:197",
      "B:198",
      "B:199",
      "B:2",
      "B:20",
      "B:200",
      "B:201",
      "B:202",
      "B:203",
      "B:204",
      "B:205",
      "B:206",
      "B:207",
      "B:208",
      "B:209",
      "B:21",
      "B:210",
      "B:211",
      "B:212",
      "B:213",
      "B:214",
      "B:215",
      "B:216",
      "B:217",
      "B:218",
      "B:219",
      "B:22",
      "B:220",
      "B:221",
      "B:222",
      "B:223",
      "B:224",
      "B:225",
      "B:226",
      "B:227",
      "B:228",
      "B:229",
      "B:23",
      "B:230",
      "B:231",
      "B:232",
      "B:233",
      "B:234",
      "B:235",
      "B:236",
      "B:237",
      "B:238",
      "B:239",
      "B:24",
      "B:240",
      "B:241",
      "B:242",
      "B:243",
      "B:244",
      "B:245",
      "B:246",
      "B:247",
      "B:248",
      "B:249",
      "B:25",
      "B:250",
      "B:251",
      "B:252",
      "B:253",
      "B:254",
      "B:255",
      "B:256",
      "B:257",
      "B:258",
      "B:259",
      "B:26",
      "B:260",
      "B:261",
      "B:262",
      "B:263",
      "B:264",
      "B:265",
      "B:266",
      "B:267",
      "B:268",
      "B:269",
      "B:27",
      "B:270",
      "B:271",
      "B:272",
      "B:273",
      "B:274",
      "B:275",
      "B:276",
      "B:277",
      "B:278",
      "B:279",
      "B:28",
      "B:280",
      "B:281",
      "B:282",
      "B:283",
      "B:284",
      "B:285",
      "B:286",
      "B:287",
      "B:288",
      "B:289",
      "B:29",
      "B:290",
      "B:291",
      "B:292",
      "B:293",
      "B:294",
      "B:295",
      "B:296",
      "B:297",
      "B:298",
      "B:299",
      "B:3",
      "B:30",
      "B:300",
      "B:301",
      "B:302",
      "B:303",
      "B:304",
      "B:305",
      "B:306",
      "B:307",
      "B:308",
      "B:309",
      "B:31",
      "B:310",
      "B:311",
      "B:312",
      "B:313",
      "B:314",
      "B:315",
      "B:316",
      "B:317",
      "B:318",
      "B:319",
      "B:32",
      "B:320",
      "B:321",
      "B:322",
      "B:323",
      "B:324",
      "B:325",
      "B:326",
      "B:327",
      "B:328",
      "B:329",
      "B:33",
      "B:330",
      "B:331",
      "B:332",
      "B:333",
      "B:334",
      "B:335",
      "B:336",
      "B:337",
      "B:338",
      "B:339",
      "B:34",
      "B:340",
      "B:341",
      "B:343",
      "B:344",
      "B:35",
      "B:36",
      "B:37",
      "B:38",
      "B:39",
      "B:4",
      "B:40",
      "B:41",
      "B:42",
      "B:43",
      "B:44",
      "B:45",
      "B:46",
      "B:47",
      "B:48",
      "B:49",
      "B:5",
      "B:50",
      "B:51",
      "B:52",
      "B:53",
      "B:54",
      "B:55",
      "B:56",
      "B:57",
      "B:58",
      "B:59",
      "B:6",
      "B:60",
      "B:61",
      "B:62",
      "B:63",
      "B:64",
      "B:65",
      "B:66",
      "B:67",
      "B:68",
      "B:69",
      "B:7",
      "B:70",
      "B:71",
      "B:72",
      "B:73",
      "B:74",
      "B:75",
      "B:76",
      "B:77",
      "B:78",
      "B:79",
      "B:8",
      "B:80",
      "B:81",
      "B:82",
      "B:83",
      "B:84",
      "B:85",
      "B:86",
      "B:87",
      "B:88",
      "B:89",
      "B:9",
      "B:90",
      "B:91",
      "B:92",
      "B:93",
      "B:94",
      "B:95",
      "B:96",
      "B:97",
      "B:98",
      "B:99"
    ],
    "B:343": [
      "B:10",
      "B:100",
      "B:101",
      "B:102",
      "B:103",
      "B:104",
      "B:105",
      "B:106",
      "B:107",
      "B:108",
      "B:109",
      "B:11",
      "B:110",
      "B:111",
      "B:112",
      "B:113",
      "B:114",
      "B:115",
      "B:116",
      "B:117",
      "B:118",
      "B:119",
      "B:12",
      "B:120",
      "B:121",
      "B:122",
      "B:123",
      "B:124",
      "B:125",
      "B:126",
      "B:127",
      "B:128",
      "B:129",
      "B:13",
      "B:130",
      "B:131",
      "B:132",
      "B:133",
      "B:134",
      "B:135",
      "B:136",
      "B:137",
      "B:138",
      "B:139",
      "B:14",
      "B:140",
      "B:141",
      "B:142",
      "B:143",
      "B:144",
      "B:145",
      "B:146",
      "B:147",
      "B:148",
      "B:149",
      "B:15",
      "B:150",
      "B:151",
      "B:152",
      "B:153",
      "B:154",
      "B:155",
      "B:156",
      "B:157",
      "B:158",
      "B:159",
      "B:16",
      "B:160",
      "B:161",
      "B:162",
      "B:163",
      "B:164",
      "B:165",
      "B:166",
      "B:167",
      "B:168",
      "B:169",
      "B:17",
      "B:170",
      "B:171",
      "B:172",
      "B:173",
      "B:174",
      "B:175",
      "B:176",
      "B:177",
      "B:178",
      "B:179",
      "B:18",
      "B:180",
      "B:181",
      "B:182",
      "B:183",
      "B:184",
      "B:185",
      "B:186",
      "B:187",
      "B:188",
      "B:189",
      "B:19",
      "B:190",
      "B:191",
      "B:192",
      "B:193",
      "B:194",
      "B:195",
      "B:196",
      "B:197",
      "B:198",
      "B:199",
      "B:2",
      "B:20",
      "B:200",
      "B:201",
      "B:202",
      "B:203",
      "B:204",
      "B:205",
      "B:206",
      "B:207",
      "B:208",
      "B:209",
      "B:21",
      "B:210",
      "B:211",
      "B:212",
      "B:213",
      "B:214",
      "B:215",
      "B:216",
      "B:217",
      "B:218",
      "B:219",
      "B:22",
      "B:220",
      "B:221",
      "B:222",
      "B:223",
      "B:224",
      "B:225",
      "B:226",
      "B:227",
      "B:228",
      "B:229",
      "B:23",
      "B:230",
      "B:231",
      "B:232",
      "B:233",
      "B:234",
      "B:235",
      "B:236",
      "B:237",
      "B:238",
      "B:239",
      "B:24",
      "B:240",
      "B:241",
      "B:242",
      "B:243",
      "B:244",
      "B:245",
      "B:246",
      "B:247",
      "B:248",
      "B:249",
      "B:25",
      "B:250",
      "B:251",
      "B:252",
      "B:253",
      "B:254",
      "B:255",
      "B:256",
      "B:257",
      "B:258",
      "B:259",
      "B:26",
      "B:260",
      "B:261",
      "B:262",
      "B:263",
      "B:264",
      "B:265",
      "B:266",
      "B:267",
      "B:268",
      "B:269",
      "B:27",
      "B:270",
      "B:271",
      "B:272",
      "B:273",
      "B:274",
      "B:275",
      "B:276",
      "B:277",
      "B:278",
      "B:279",
      "B:28",
      "B:280",
      "B:281",
      "B:282",
      "B:283",
      "B:284",
      "B:285",
      "B:286",
      "B:287",
      "B:288",
      "B:289",
      "B:29",
      "B:290",
      "B:291",
      "B:292",
      "B:293",
      "B:294",
      "B:295",
      "B:296",
      "B:297",
      "B:298",
      "B:299",
      "B:3",
      "B:30",
      "B:300",
      "B:301",
      "B:302",
      "B:303",
      "B:304",
      "B:305",
      "B:306",
      "B:307",
      "B:308",
      "B:309",
      "B:31",
      "B:310",
      "B:311",
      "B:312",
      "B:313",
      "B:314",
      "B:315",
      "B:316",
      "B:317",
      "B:318",
      "B:319",
      "B:32",
      "B:320",
      "B:321",
      "B:322",
      "B:323",
      "B:324",
      "B:325",
      "B:326",
      "B:327",
      "B:328",
      "B:329",
      "B:33",
      "B:330",
      "B:331",
      "B:332",
      "B:333",
      "B:334",
      "B:335",
      "B:336",
      "B:337",
      "B:338",
      "B:339",
      "B:34",
      "B:340",
      "B:341",
      "B:342",
      "B:344",
      "B:35",
      "B:36",
      "B:37",
      "B:38",
      "B:39",
      "B:4",
      "B:40",
      "B:41",
      "B:42",
      "B:43",
      "B:44",
      "B:45",
      "B:46",
      "B:47",
      "B:48",
      "B:49",
      "B:5",
      "B:50",
      "B:51",
      "B:52",
      "B:53",
      "B:54",
      "B:55",
      "B:56",
      "B:57",
      "B:58",
      "B:59",
      "B:6",
      "B:60",
      "B:61",
      "B:62",
      "B:63",
      "B:64",
      "B:65",
      "B:66",
      "B:67",
      "B:68",
      "B:69",
      "B:7",
      "B:70",
      "B:71",
      "B:72",
      "B:73",
      "B:74",
      "B:75",
      "B:76",
      "B:77",
      "B:78",
      "B:79",
      "B:8",
      "B:80",
      "B:81",
      "B:82",
      "B:83",
      "B:84",
      "B:85",
      "B:86",
      "B:87",
      "B:88",
      "B:89",
      "B:9",
      "B:90",
      "B:91",
      "B:92",
      "B:93",
      "B:94",
      "B:95",
      "B:96",
      "B:97",
      "B:98",
      "B:99"
    ],
    "B:344": [
      "B:10",
      "B:100",
      "B:101",
      "B:102",
      "B:103",
      "B:104",
      "B:105",
      "B:106",
      "B:107",
      "B:108",
      "B:109",
      "B:11",
      "B:110",
      "B:111",
      "B:112",
      "B:113",
      "B:114",
      "B:115",
      "B:116",
      "B:117",
      "B:118",
      "B:119",
      "B:12",
      "B:120",
      "B:121",
      "B:122",
      "B:123",
      "B:124",
      "B:125",
      "B:126",
      "B:127",
      "B:128",
      "B:129",
      "B:13",
      "B:130",
      "B:131",
      "B:132",
      "B:133",
      "B:134",
      "B:135",
      "B:136",
      "B:137",
      "B:138",
      "B:139",
      "B:14",
      "B:140",
      "B:141",
      "B:142",
      "B:143",
      "B:144",
      "B:145",
      "B:146",
      "B:147",
      "B:148",
      "B:149",
      "B:15",
      "B:150",
      "B:151",
      "B:152",
      "B:153",
      "B:154",
      "B:155",
      "B:156",
      "B:157",
      "B:158",
      "B:159",
      "B:16",
      "B:160",
      "B:161",
      "B:162",
      "B:163",
      "B:164",
      "B:165",
      "B:166",
      "B:167",
      "B:168",
      "B:169",
      "B:17",
      "B:170",
      "B:171",
      "B:172",
      "B:173",
      "B:174",
      "B:175",
      "B:176",
      "B:177",
      "B:178",
      "B:179",
      "B:18",
      "B:180",
      "B:181",
      "B:182",
      "B:183",
      "B:184",
      "B:185",
      "B:186",
      "B:187",
      "B:188",
      "B:189",
      "B:19",
      "B:190",
      "B:191",
      "B:192",
      "B:193",
      "B:194",
      "B:195",
      "B:196",
      "B:197",
      "B:198",
      "B:199",
      "B:2",
      "B:20",
      "B:200",
      "B:201",
      "B:202",
      "B:203",
      "B:204",
      "B:205",
      "B:206",
      "B:207",
      "B:208",
      "B:209",
      "B:21",
      "B:210",
      "B:211",
      "B:212",
      "B:213",
      "B:214",
      "B:215",
      "B:216",
      "B:217",
      "B:218",
      "B:219",
      "B:22",
      "B:220",
      "B:221",
      "B:222",
      "B:223",
      "B:224",
      "B:225",
      "B:226",
      "B:227",
      "B:228",
      "B:229",
      "B:23",
      "B:230",
      "B:231",
      "B:232",
      "B:233",
      "B:234",
      "B:235",
      "B:236",
      "B:237",
      "B:238",
      "B:239",
      "B:24",
      "B:240",
      "B:241",
      "B:242",
      "B:243",
      "B:244",
      "B:245",
      "B:246",
      "B:247",
      "B:248",
      "B:249",
      "B:25",
      "B:250",
      "B:251",
      "B:252",
      "B:253",
      "B:254",
      "B:255",
      "B:256",
      "B:257",
      "B:258",
      "B:259",
      "B:26",
      "B:260",
      "B:261",
      "B:262",
      "B:263",
      "B:264",
      "B:265",
      "B:266",
      "B:267",
      "B:268",
      "B:269",
      "B:27",
      "B:270",
      "B:271",
      "B:272",
      "B:273",
      "B:274",
      "B:275",
      "B:276",
      "B:277",
      "B:278",
      "B:279",
      "B:28",
      "B:280",
      "B:281",
      "B:282",
      "B:283",
      "B:284",
      "B:285",
      "B:286",
      "B:287",
      "B:288",
      "B:289",
      "B:29",
      "B:290",
      "B:291",
      "B:292",
      "B:293",
      "B:294",
      "B:295",
      "B:296",
      "B:297",
      "B:298",
      "B:299",
      "B:3",
      "B:30",
      "B:300",
      "B:301",
      "B:302",
      "B:303",
      "B:304",
      "B:305",
      "B:306",
      "B:307",
      "B:308",
      "B:309",
      "B:31",
      "B:310",
      "B:311",
      "B:312",
      "B:313",
      "B:314",
      "B:315",
      "B:316",
      "B:317",
      "B:318",
      "B:319",
      "B:32",
      "B:320",
      "B:321",
      "B:322",
      "B:323",
      "B:324",
      "B:325",
      "B:326",
      "B:327",
      "B:328",
      "B:329",
      "B:33",
      "B:330",
      "B:331",
      "B:332",
      "B:333",
      "B:334",
      "B:335",
      "B:336",
      "B:337",
      "B:338",
      "B:339",
      "B:34",
      "B:340",
      "B:341",
      "B:342",
      "B:343",
      "B:35",
      "B:36",
      "B:37",
      "B:38",
      "B:39",
      "B:4",
      "B:40",
      "B:41",
      "B:42",
      "B:43",
      "B:44",
      "B:45",
      "B:46",
      "B:47",
      "B:48",
      "B:49",
      "B:5",
      "B:50",
      "B:51",
      "B:52",
      "B:53",
      "B:54",
      "B:55",
      "B:56",
      "B:57",
      "B:58",
      "B:59",
      "B:6",
      "B:60",
      "B:61",
      "B:62",
      "B:63",
      "B:64",
      "B:65",
      "B:66",
      "B:67",
      "B:68",
      "B:69",
      "B:7",
      "B:70",
      "B:71",
      "B:72",
      "B:73",
      "B:74",
      "B:75",
      "B:76",
      "B:77",
      "B:78",
      "B:79",
      "B:8",
      "B:80",
      "B:81",
      "B:82",
      "B:83",
      "B:84",
      "B:85",
      "B:86",
      "B:87",
      "B:88",
      "B:89",
      "B:9",
      "B:90",
      "B:91",
      "B:92",
      "B:93",
      "B:94",
      "B:95",
      "B:96",
      "B:97",
      "B:98",
      "B:99"
    ]
  },
  "pair_contacts": {}
}
```
