## Supplementary material for "Localized Reactivity on Proteins as Riemannian Manifolds: A Quantum-Inspired Geometric Model for Deterministic, Metal-Aware Reactive-Site Prediction": code bundle: result_bound_labels_unbound_features.json

```
{
  "case": "DB55_1K5D_L",
  "AUROC_mean": 0.8842992705631522,
  "AUROC_std": 0.06977553031418207,
  "fold_AUROCs": [
    0.9841269841269841,
    0.9113756613756614,
    0.8564814814814815,
    0.8978494623655914,
    0.7716627634660422
  ],
  "AUPRC_mean": 0.6173267264456821,
  "AUPRC_std": 0.15724136029317587,
  "fold_AUPRCs": [
    0.8964646464646464,
    0.5415173237753883,
    0.6615319865319864,
    0.5542582417582417,
    0.43286143369814767
  ],
  "policyP_info": {
    "K_target": 5,
    "K_min": 2,
    "min_valid_folds": 2,
    "n_pos_groups": 34,
    "K_used": 5,
    "n_total_folds": 5,
    "n_valid_folds": 5,
    "n_skipped_train_single_class": 0,
    "n_skipped_test_single_class": 0,
    "reason": "OK"
  },
  "n_pos": 34,
  "n_neg": 309,
  "unbound_positive_residue_ids": [
    "B:10",
    "B:11",
    "B:41",
    "B:42",
    "B:43",
    "B:69",
    "B:71",
    "B:72",
    "B:73",
    "B:74",
    "B:75",
    "B:76",
    "B:79",
    "B:103",
    "B:104",
    "B:105",
    "B:106",
    "B:107",
    "B:108",
    "B:109",
    "B:131",
    "B:132",
    "B:133",
    "B:134",
    "B:135",
    "B:136",
    "B:137",
    "B:170",
    "B:196",
    "B:224",
    "B:225",
    "B:227",
    "B:253",
    "B:255"
  ],
  "unbound_positive_residue_ids_path": "/content/benchmark_workdir/DB55_1K5D_L/unbound_positive_residue_ids.json",
  "bound_positive_residue_ids_used": [
    "C:10",
    "C:103",
    "C:104",
    "C:105",
    "C:106",
    "C:107",
    "C:108",
    "C:109",
    "C:11",
    "C:131",
    "C:132",
    "C:133",
    "C:134",
    "C:135",
    "C:136",
    "C:137",
    "C:170",
    "C:196",
    "C:224",
    "C:225",
    "C:227",
    "C:253",
    "C:255",
    "C:41",
    "C:42",
    "C:43",
    "C:69",
    "C:71",
    "C:72",
    "C:73",
    "C:74",
    "C:75",
    "C:76",
    "C:79"
  ],
  "bound_interface_report": {
    "cutoff_angstrom": 5.0,
    "coarse_margin_angstrom": 4.0,
    "scheme": "closest-heavy",
    "protein_only": true,
    "target_bound_chains": [
      "C"
    ],
    "n_target_res": 344,
    "n_other_res": 352,
    "n_candidate_pairs": 136,
    "n_interface_target_res": 34,
    "backend_kdtree": "scipy.cKDTree",
    "auto_interface_labels": true
  },
  "mapping": {
    "n_bound_labels": 34,
    "n_mapped": 34,
    "n_dropped": 0,
    "mapped_examples": [
      {
        "bound": "C:10",
        "unbound": "B:10",
        "idx": 8
      },
      {
        "bound": "C:103",
        "unbound": "B:103",
        "idx": 101
      },
      {
        "bound": "C:104",
        "unbound": "B:104",
        "idx": 102
      },
      {
        "bound": "C:105",
        "unbound": "B:105",
        "idx": 103
      },
      {
        "bound": "C:106",
        "unbound": "B:106",
        "idx": 104
      },
      {
        "bound": "C:107",
        "unbound": "B:107",
        "idx": 105
      },
      {
        "bound": "C:108",
        "unbound": "B:108",
        "idx": 106
      },
      {
        "bound": "C:109",
        "unbound": "B:109",
        "idx": 107
      },
      {
        "bound": "C:11",
        "unbound": "B:11",
        "idx": 9
      },
      {
        "bound": "C:131",
        "unbound": "B:131",
        "idx": 129
      },
      {
        "bound": "C:132",
        "unbound": "B:132",
        "idx": 130
      },
      {
        "bound": "C:133",
        "unbound": "B:133",
        "idx": 131
      },
      {
        "bound": "C:134",
        "unbound": "B:134",
        "idx": 132
      },
      {
        "bound": "C:135",
        "unbound": "B:135",
        "idx": 133
      },
      {
        "bound": "C:136",
        "unbound": "B:136",
        "idx": 134
      },
      {
        "bound": "C:137",
        "unbound": "B:137",
        "idx": 135
      },
      {
        "bound": "C:170",
        "unbound": "B:170",
        "idx": 168
      },
      {
        "bound": "C:196",
        "unbound": "B:196",
        "idx": 194
      },
      {
        "bound": "C:224",
        "unbound": "B:224",
        "idx": 222
      },
      {
        "bound": "C:225",
        "unbound": "B:225",
        "idx": 223
      }
    ],
    "dropped_examples": []
  },
  "mapping_extra": {
    "bound_to_unbound_chain_map": {
      "C": "B"
    },
    "chain_assignment": {
      "forced_hints": [],
      "unmatched_bound_chains": [
        "A",
        "B"
      ],
      "unmatched_unbound_chains": [],
      "ambiguity": [],
      "pair_details_top": {
        "C": [
          {
            "unbound": "B",
            "identity": 1.0,
            "coverage": 1.0,
            "weight": 1.0
          }
        ],
        "A": [
          {
            "unbound": "B",
            "identity": 0.08333333333333333,
            "coverage": 0.6407766990291263,
            "weight": 0.05339805825242719
          }
        ],
        "B": [
          {
            "unbound": "B",
            "identity": 0.0958904109589041,
            "coverage": 1.0,
            "weight": 0.0958904109589041
          }
        ]
      }
    },
    "dropped_chains_low_quality": [],
    "n_bound_chains_total": 3,
    "n_unbound_chains_total": 1
  },
  "symmetry": {
    "symmetry_groups": {
      "B": 0
    },
    "symmetry_policy": {
      "min_identity": 0.95,
      "min_coverage": 0.9
    },
    "collapse_only_within_symmetry_groups": true
  },
  "solvent": {
    "solvent_filter_applied": true,
    "source": "meta.json",
    "n_total": 343,
    "n_removed": 0,
    "n_unknown_resname": 0,
    "n_retained": 343,
    "solvent_codes": [
      "WAT",
      "HOH",
      "DOD",
      "TIP3"
    ]
  },
  "unbound_out_dir": "/content/benchmark_workdir/DB55_1K5D_L/out_unbound",
  "unbound_structure": "/content/benchmark_workdir/_dataset_unpacked/1K5D_l_u.pdb",
  "bound_structure": "/content/benchmark_workdir/_dataset_unpacked/1K5D_bound_complex.pdb"
}
```
