## Supplementary material for "Localized Reactivity on Proteins as Riemannian Manifolds: A Quantum-Inspired Geometric Model for Deterministic, Metal-Aware Reactive-Site Prediction": code bundle: env_features.json

```
{
  "A:8": {
    "id": "A:8",
    "chain": "A",
    "resseq": 8,
    "resname": "GLN",
    "sasa": 3.515453338623047,
    "partial_charge_B": -0.30000000000000004,
    "F_metal": 0.0,
    "F_P": 0.3590009654229501,
    "F_hal": 0.0,
    "total_density": 54775.83203125,
    "centroid": [
      -0.44887763261795044,
      -1.0135080814361572,
      -4.180593967437744
    ],
    "dipole_rho": [
      29479.75390625,
      16314.84375,
      17664.939453125
    ],
    "curv_rho": 158000640.0,
    "curv_rho_failed": false,
    "gpu_density_B_requested": "vector",
    "gpu_density_B_effective": "vector",
    "gpu_density_B_fallback_from_vector": false,
    "gpu_density_A_requested": null,
    "gpu_density_A_effective": null,
    "gpu_density_A_fallback_from_vector": false,
    "xtb_A_used": false,
    "xtb_A_success": false,
    "xtb_charge_length_mismatch": false
  },
  "A:9": {
    "id": "A:9",
    "chain": "A",
    "resseq": 9,
    "resname": "VAL",
    "sasa": 0.0,
    "partial_charge_B": -0.06000000000000002,
    "F_metal": 0.0,
    "F_P": 0.4031674271930054,
    "F_hal": 0.0,
    "total_density": 58406.1015625,
    "centroid": [
      -0.2822687029838562,
      -1.1612941026687622,
      -4.0652971267700195
    ],
    "dipole_rho": [
      19837.373046875,
      17420.388671875,
      15952.5556640625
    ],
    "curv_rho": 166034048.0,
    "curv_rho_failed": false,
    "gpu_density_B_requested": "vector",
    "gpu_density_B_effective": "vector",
    "gpu_density_B_fallback_from_vector": false,
    "gpu_density_A_requested": null,
    "gpu_density_A_effective": null,
    "gpu_density_A_fallback_from_vector": false,
    "xtb_A_used": false,
    "xtb_A_success": false,
    "xtb_charge_length_mismatch": false
  },
  "A:10": {
    "id": "A:10",
    "chain": "A",
    "resseq": 10,
    "resname": "GLN",
    "sasa": 0.7255527973175049,
    "partial_charge_B": -0.20381483094751487,
    "F_metal": 0.0,
    "F_P": 0.49959244355925303,
    "F_hal": 0.0,
    "total_density": 63718.12890625,
    "centroid": [
      -0.4432394504547119,
      -1.1137796640396118,
      -3.724358081817627
    ],
    "dipole_rho": [
      29171.890625,
      14117.6904296875,
      16575.755859375
    ],
    "curv_rho": 182877200.0,
    "curv_rho_failed": false,
    "gpu_density_B_requested": "vector",
    "gpu_density_B_effective": "vector",
    "gpu_density_B_fallback_from_vector": false,
    "gpu_density_A_requested": null,
    "gpu_density_A_effective": null,
    "gpu_density_A_fallback_from_vector": false,
    "xtb_A_used": false,
    "xtb_A_success": false,
    "xtb_charge_length_mismatch": false
  },
  "A:11": {
    "id": "A:11",
    "chain": "A",
    "resseq": 11,
    "resname": "PHE",
    "sasa": 0.0,
    "partial_charge_B": -0.06000000000000002,
    "F_metal": 0.0,
    "F_P": 0.5701630689627041,
    "F_hal": 0.0,
    "total_density": 73379.0546875,
    "centroid": [
      -0.22673651576042175,
      -1.2136669158935547,
      -3.531261444091797
    ],
    "dipole_rho": [
      18095.935546875,
      24769.19140625,
      16705.2109375
    ],
    "curv_rho": 206056928.0,
    "curv_rho_failed": false,
    "gpu_density_B_requested": "vector",
    "gpu_density_B_effective": "vector",
    "gpu_density_B_fallback_from_vector": false,
    "gpu_density_A_requested": null,
    "gpu_density_A_effective": null,
    "gpu_density_A_fallback_from_vector": false,
    "xtb_A_used": false,
    "xtb_A_success": false,
    "xtb_charge_length_mismatch": false
  },
  "A:12": {
    "id": "A:12",
    "chain": "A",
    "resseq": 12,
    "resname": "LYS",
    "sasa": 0.0,
    "partial_charge_B": 0.11999999999999997,
    "F_metal": 0.0,
    "F_P": 0.8444983415868744,
    "F_hal": 0.0,
    "total_density": 75857.765625,
    "centroid": [
      -0.33031514286994934,
      -1.2121778726577759,
      -3.0849359035491943
    ],
    "dipole_rho": [
      35405.04296875,
      18851.486328125,
      1661.0614013671875
    ],
    "curv_rho": 206818736.0,
    "curv_rho_failed": false,
    "gpu_density_B_requested": "vector",
    "gpu_density_B_effective": "vector",
    "gpu_density_B_fallback_from_vector": false,
    "gpu_density_A_requested": null,
    "gpu_density_A_effective": null,
    "gpu_density_A_fallback_from_vector": false,
    "xtb_A_used": false,
    "xtb_A_success": false,
    "xtb_charge_length_mismatch": false
  },
  "A:13": {
    "id": "A:13",
    "chain": "A",
    "resseq": 13,
    "resname": "LEU",
    "sasa": 0.0,
    "partial_charge_B": -0.06000000000000002,
    "F_metal": 0.0,
    "F_P": 1.2490754064151468,
    "F_hal": 0.0,
    "total_density": 85343.5,
    "centroid": [
      -0.10602222383022308,
      -1.0305248498916626,
      -3.119189977645874
    ],
    "dipole_rho": [
      19047.84375,
      13510.953125,
      -2414.330078125
    ],
    "curv_rho": 228384352.0,
    "curv_rho_failed": false,
    "gpu_density_B_requested": "vector",
    "gpu_density_B_effective": "vector",
    "gpu_density_B_fallback_from_vector": false,
    "gpu_density_A_requested": null,
    "gpu_density_A_effective": null,
    "gpu_density_A_fallback_from_vector": false,
    "xtb_A_used": false,
    "xtb_A_success": false,
    "xtb_charge_length_mismatch": false
  },
  "A:14": {
    "id": "A:14",
    "chain": "A",
    "resseq": 14,
    "resname": "VAL",
    "sasa": 0.0,
    "partial_charge_B": -0.06000000000000002,
    "F_metal": 0.0,
    "F_P": 1.5309666449355301,
    "F_hal": 0.0,
    "total_density": 77033.1328125,
    "centroid": [
      -0.1617477387189865,
      -1.1266118288040161,
      -2.782376766204834
    ],
    "dipole_rho": [
      20769.9609375,
      11431.8984375,
      -8088.85791015625
    ],
    "curv_rho": 213098160.0,
    "curv_rho_failed": false,
    "gpu_density_B_requested": "vector",
    "gpu_density_B_effective": "vector",
    "gpu_density_B_fallback_from_vector": false,
    "gpu_density_A_requested": null,
    "gpu_density_A_effective": null,
    "gpu_density_A_fallback_from_vector": false,
    "xtb_A_used": false,
    "xtb_A_success": false,
    "xtb_charge_length_mismatch": false
  },
  "A:15": {
    "id": "A:15",
    "chain": "A",
    "resseq": 15,
    "resname": "LEU",
    "sasa": 0.0,
    "partial_charge_B": -0.06000000000000002,
    "F_metal": 0.0,
    "F_P": 3.3811524589270125,
    "F_hal": 0.0,
    "total_density": 87658.5546875,
    "centroid": [
      -0.027303587645292282,
      -0.8326113224029541,
      -2.7541093826293945
    ],
    "dipole_rho": [
      11705.388671875,
      1376.340087890625,
      -16471.849609375
    ],
    "curv_rho": 231257696.0,
    "curv_rho_failed": false,
    "gpu_density_B_requested": "vector",
    "gpu_density_B_effective": "vector",
    "gpu_density_B_fallback_from_vector": false,
    "gpu_density_A_requested": null,
    "gpu_density_A_effective": null,
    "gpu_density_A_fallback_from_vector": false,
    "xtb_A_used": false,
    "xtb_A_success": false,
    "xtb_charge_length_mismatch": false
  },
  "A:16": {
    "id": "A:16",
    "chain": "A",
    "resseq": 16,
    "resname": "VAL",
    "sasa": 0.0,
    "partial_charge_B": -0.06000000000000002,
    "F_metal": 0.0,
    "F_P": 2.884785107577335,
    "F_hal": 0.0,
    "total_density": 77449.546875,
    "centroid": [
      0.0014760325429961085,
      -0.9825682044029236,
      -2.4571657180786133
    ],
    "dipole_rho": [
      8347.2060546875,
      7794.9990234375,
      -19858.720703125
    ],
    "curv_rho": 209922800.0,
    "curv_rho_failed": false,
    "gpu_density_B_requested": "vector",
    "gpu_density_B_effective": "vector",
    "gpu_density_B_fallback_from_vector": false,
    "gpu_density_A_requested": null,
    "gpu_density_A_effective": null,
    "gpu_density_A_fallback_from_vector": false,
    "xtb_A_used": false,
    "xtb_A_success": false,
    "xtb_charge_length_mismatch": false
  },
  "A:17": {
    "id": "A:17",
    "chain": "A",
    "resseq": 17,
    "resname": "GLY",
    "sasa": 0.0,
    "partial_charge_B": -0.06000000000000002,
    "F_metal": 0.0,
    "F_P": 5.282647803754383,
    "F_hal": 0.0,
    "total_density": 75605.3203125,
    "centroid": [
      0.08535775542259216,
      -0.8613286018371582,
      -2.325937509536743
    ],
    "dipole_rho": [
      5009.43798828125,
      -4026.26416015625,
      -31649.33984375
    ],
    "curv_rho": 204698448.0,
    "curv_rho_failed": false,
    "gpu_density_B_requested": "vector",
    "gpu_density_B_effective": "vector",
    "gpu_density_B_fallback_from_vector": false,
    "gpu_density_A_requested": null,
    "gpu_density_A_effective": null,
    "gpu_density_A_fallback_from_vector": false,
    "xtb_A_used": false,
    "xtb_A_success": false,
    "xtb_charge_length_mismatch": false
  },
  "A:18": {
    "id": "A:18",
    "chain": "A",
    "resseq": 18,
    "resname": "ASP",
    "sasa": 0.0,
    "partial_charge_B": -0.54,
    "F_metal": 0.0,
    "F_P": 4.316108606603973,
    "F_hal": 0.0,
    "total_density": 68190.6875,
    "centroid": [
      0.19174009561538696,
      -0.6816652417182922,
      -2.113675832748413
    ],
    "dipole_rho": [
      -132.79705810546875,
      98.68604278564453,
      -36811.09375
    ],
    "curv_rho": 194926320.0,
    "curv_rho_failed": false,
    "gpu_density_B_requested": "vector",
    "gpu_density_B_effective": "vector",
    "gpu_density_B_fallback_from_vector": false,
    "gpu_density_A_requested": null,
    "gpu_density_A_effective": null,
    "gpu_density_A_fallback_from_vector": false,
    "xtb_A_used": false,
    "xtb_A_success": false,
    "xtb_charge_length_mismatch": false
  },
  "A:19": {
    "id": "A:19",
    "chain": "A",
    "resseq": 19,
    "resname": "GLY",
    "sasa": 0.0,
    "partial_charge_B": -0.06000000000000002,
    "F_metal": 0.0,
    "F_P": 11.446040649112014,
    "F_hal": 0.0,
    "total_density": 66653.765625,
    "centroid": [
      0.1283971071243286,
      -0.531366765499115,
      -2.1144607067108154
    ],
    "dipole_rho": [
      3642.4326171875,
      -15198.1728515625,
      -30743.099609375
    ],
    "curv_rho": 188803936.0,
    "curv_rho_failed": false,
    "gpu_density_B_requested": "vector",
    "gpu_density_B_effective": "vector",
    "gpu_density_B_fallback_from_vector": false,
    "gpu_density_A_requested": null,
    "gpu_density_A_effective": null,
    "gpu_density_A_fallback_from_vector": false,
    "xtb_A_used": false,
    "xtb_A_success": false,
    "xtb_charge_length_mismatch": false
  },
  "A:20": {
    "id": "A:20",
    "chain": "A",
    "resseq": 20,
    "resname": "GLY",
    "sasa": 0.0,
    "partial_charge_B": -0.06000000000000002,
    "F_metal": 0.0,
    "F_P": 13.58541478678,
    "F_hal": 0.0,
    "total_density": 65946.4375,
    "centroid": [
      0.28736305236816406,
      -0.3084701597690582,
      -2.2302234172821045
    ],
    "dipole_rho": [
      88.2450180053711,
      -15945.529296875,
      -26459.275390625
    ],
    "curv_rho": 200092448.0,
    "curv_rho_failed": false,
    "gpu_density_B_requested": "vector",
    "gpu_density_B_effective": "vector",
    "gpu_density_B_fallback_from_vector": false,
    "gpu_density_A_requested": null,
    "gpu_density_A_effective": null,
    "gpu_density_A_fallback_from_vector": false,
    "xtb_A_used": false,
    "xtb_A_success": false,
    "xtb_charge_length_mismatch": false
  },
  "A:21": {
    "id": "A:21",
    "chain": "A",
    "resseq": 21,
    "resname": "THR",
    "sasa": 0.0,
    "partial_charge_B": -0.3,
    "F_metal": 0.0,
    "F_P": 8.7012453492052,
    "F_hal": 0.0,
    "total_density": 77204.140625,
    "centroid": [
      0.34080877900123596,
      -0.48978161811828613,
      -2.410916805267334
    ],
    "dipole_rho": [
      -5820.509765625,
      -11516.328125,
      -31153.1796875
    ],
    "curv_rho": 221867856.0,
    "curv_rho_failed": false,
    "gpu_density_B_requested": "vector",
    "gpu_density_B_effective": "vector",
    "gpu_density_B_fallback_from_vector": false,
    "gpu_density_A_requested": null,
    "gpu_density_A_effective": null,
    "gpu_density_A_fallback_from_vector": false,
    "xtb_A_used": false,
    "xtb_A_success": false,
    "xtb_charge_length_mismatch": false
  },
  "A:22": {
    "id": "A:22",
    "chain": "A",
    "resseq": 22,
    "resname": "GLY",
    "sasa": 0.0,
    "partial_charge_B": -0.06000000000000002,
    "F_metal": 0.0,
    "F_P": 14.34581236330678,
    "F_hal": 0.0,
    "total_density": 86763.7734375,
    "centroid": [
      0.2545890212059021,
      -0.30517226457595825,
      -2.719740629196167
    ],
    "dipole_rho": [
      -2634.234375,
      -13346.1982421875,
      -32416.265625
    ],
    "curv_rho": 245480528.0,
    "curv_rho_failed": false,
    "gpu_density_B_requested": "vector",
    "gpu_density_B_effective": "vector",
    "gpu_density_B_fallback_from_vector": false,
    "gpu_density_A_requested": null,
    "gpu_density_A_effective": null,
    "gpu_density_A_fallback_from_vector": false,
    "xtb_A_used": false,
    "xtb_A_success": false,
    "xtb_charge_length_mismatch": false
  },
  "A:23": {
    "id": "A:23",
    "chain": "A",
    "resseq": 23,
    "resname": "LYS",
    "sasa": 0.0,
    "partial_charge_B": 0.11999999999999997,
    "F_metal": 0.0,
    "F_P": 13.088039928277965,
    "F_hal": 0.0,
    "total_density": 86185.1328125,
    "centroid": [
      0.05279172584414482,
      -0.5094735026359558,
      -2.6256699562072754
    ],
    "dipole_rho": [
      4004.979736328125,
      -6075.6875,
      -26209.169921875
    ],
    "curv_rho": 241219360.0,
    "curv_rho_failed": false,
    "gpu_density_B_requested": "vector",
    "gpu_density_B_effective": "vector",
    "gpu_density_B_fallback_from_vector": false,
    "gpu_density_A_requested": null,
    "gpu_density_A_effective": null,
    "gpu_density_A_fallback_from_vector": false,
    "xtb_A_used": false,
    "xtb_A_success": false,
    "xtb_charge_length_mismatch": false
  },
  "A:24": {
    "id": "A:24",
    "chain": "A",
    "resseq": 24,
    "resname": "THR",
    "sasa": 0.0,
    "partial_charge_B": -0.3,
    "F_metal": 0.0,
    "F_P": 10.457577226530852,
    "F_hal": 0.0,
    "total_density": 82842.609375,
    "centroid": [
      -0.0344412662088871,
      -0.22777631878852844,
      -2.849126100540161
    ],
    "dipole_rho": [
      12430.0751953125,
      -14078.9130859375,
      -23796.927734375
    ],
    "curv_rho": 251634368.0,
    "curv_rho_failed": false,
    "gpu_density_B_requested": "vector",
    "gpu_density_B_effective": "vector",
    "gpu_density_B_fallback_from_vector": false,
    "gpu_density_A_requested": null,
    "gpu_density_A_effective": null,
    "gpu_density_A_fallback_from_vector": false,
    "xtb_A_used": false,
    "xtb_A_success": false,
    "xtb_charge_length_mismatch": false
  },
  "A:25": {
    "id": "A:25",
    "chain": "A",
    "resseq": 25,
    "resname": "THR",
    "sasa": 0.0,
    "partial_charge_B": -0.3,
    "F_metal": 0.0,
    "F_P": 6.985330144894617,
    "F_hal": 0.0,
    "total_density": 87999.2734375,
    "centroid": [
      0.21298077702522278,
      -0.02999354712665081,
      -2.9486637115478516
    ],
    "dipole_rho": [
      3528.337646484375,
      -17287.521484375,
      -23819.48046875
    ],
    "curv_rho": 264488992.0,
    "curv_rho_failed": false,
    "gpu_density_B_requested": "vector",
    "gpu_density_B_effective": "vector",
    "gpu_density_B_fallback_from_vector": false,
    "gpu_density_A_requested": null,
    "gpu_density_A_effective": null,
    "gpu_density_A_fallback_from_vector": false,
    "xtb_A_used": false,
    "xtb_A_success": false,
    "xtb_charge_length_mismatch": false
  },
  "A:26": {
    "id": "A:26",
    "chain": "A",
    "resseq": 26,
    "resname": "PHE",
    "sasa": 0.0,
    "partial_charge_B": -0.06000000000000002,
    "F_metal": 0.0,
    "F_P": 2.8861510300025945,
    "F_hal": 0.0,
    "total_density": 97071.6171875,
    "centroid": [
      0.24119433760643005,
      -0.4161248803138733,
      -3.1047534942626953
    ],
    "dipole_rho": [
      -6575.82421875,
      -8417.640625,
      -13152.2421875
    ],
    "curv_rho": 273245248.0,
    "curv_rho_failed": false,
    "gpu_density_B_requested": "vector",
    "gpu_density_B_effective": "vector",
    "gpu_density_B_fallback_from_vector": false,
    "gpu_density_A_requested": null,
    "gpu_density_A_effective": null,
    "gpu_density_A_fallback_from_vector": false,
    "xtb_A_used": false,
    "xtb_A_success": false,
    "xtb_charge_length_mismatch": false
  },
  "A:27": {
    "id": "A:27",
    "chain": "A",
    "resseq": 27,
    "resname": "VAL",
    "sasa": 0.0,
    "partial_charge_B": -0.06000000000000002,
    "F_metal": 0.0,
    "F_P": 2.8104172524524116,
    "F_hal": 0.0,
    "total_density": 91346.3984375,
    "centroid": [
      -0.0014828282874077559,
      -0.3194943368434906,
      -3.1580631732940674
    ],
    "dipole_rho": [
      10810.458984375,
      -8139.75048828125,
      -7831.54296875
    ],
    "curv_rho": 269343584.0,
    "curv_rho_failed": false,
    "gpu_density_B_requested": "vector",
    "gpu_density_B_effective": "vector",
    "gpu_density_B_fallback_from_vector": false,
    "gpu_density_A_requested": null,
    "gpu_density_A_effective": null,
    "gpu_density_A_fallback_from_vector": false,
    "xtb_A_used": false,
    "xtb_A_success": false,
    "xtb_charge_length_mismatch": false
  },
  "A:28": {
    "id": "A:28",
    "chain": "A",
    "resseq": 28,
    "resname": "LYS",
    "sasa": 0.0,
    "partial_charge_B": 0.11999999999999997,
    "F_metal": 0.0,
    "F_P": 2.909795146721354,
    "F_hal": 0.0,
    "total_density": 88874.640625,
    "centroid": [
      -0.04348666965961456,
      0.08619530498981476,
      -3.216102361679077
    ],
    "dipole_rho": [
      20101.66796875,
      -15727.28515625,
      -18609.568359375
    ],
    "curv_rho": 270634112.0,
    "curv_rho_failed": false,
    "gpu_density_B_requested": "vector",
    "gpu_density_B_effective": "vector",
    "gpu_density_B_fallback_from_vector": false,
    "gpu_density_A_requested": null,
    "gpu_density_A_effective": null,
    "gpu_density_A_fallback_from_vector": false,
    "xtb_A_used": false,
    "xtb_A_success": false,
    "xtb_charge_length_mismatch": false
  },
  "A:29": {
    "id": "A:29",
    "chain": "A",
    "resseq": 29,
    "resname": "ARG",
    "sasa": 0.0,
    "partial_charge_B": 0.4799999999999999,
    "F_metal": 0.0,
    "F_P": 1.6340206508537647,
    "F_hal": 0.0,
    "total_density": 100522.171875,
    "centroid": [
      0.27532872557640076,
      0.20578669011592865,
      -3.4552619457244873
    ],
    "dipole_rho": [
      -11291.23828125,
      -10960.0791015625,
      -15123.8134765625
    ],
    "curv_rho": 287911360.0,
    "curv_rho_failed": false,
    "gpu_density_B_requested": "vector",
    "gpu_density_B_effective": "vector",
    "gpu_density_B_fallback_from_vector": false,
    "gpu_density_A_requested": null,
    "gpu_density_A_effective": null,
    "gpu_density_A_fallback_from_vector": false,
    "xtb_A_used": false,
    "xtb_A_success": false,
    "xtb_charge_length_mismatch": false
  },
  "A:30": {
    "id": "A:30",
    "chain": "A",
    "resseq": 30,
    "resname": "HIS",
    "sasa": 0.0,
    "partial_charge_B": 0.29999999999999993,
    "F_metal": 0.0,
    "F_P": 1.3821765370140373,
    "F_hal": 0.0,
    "total_density": 97279.8046875,
    "centroid": [
      0.21220651268959045,
      -0.2655598521232605,
      -3.527211904525757
    ],
    "dipole_rho": [
      653.380126953125,
      -6240.48193359375,
      -2148.1298828125
    ],
    "curv_rho": 276519296.0,
    "curv_rho_failed": false,
    "gpu_density_B_requested": "vector",
    "gpu_density_B_effective": "vector",
    "gpu_density_B_fallback_from_vector": false,
    "gpu_density_A_requested": null,
    "gpu_density_A_effective": null,
    "gpu_density_A_fallback_from_vector": false,
    "xtb_A_used": false,
    "xtb_A_success": false,
    "xtb_charge_length_mismatch": false
  },
  "A:31": {
    "id": "A:31",
    "chain": "A",
    "resseq": 31,
    "resname": "LEU",
    "sasa": 0.0,
    "partial_charge_B": -0.06000000000000002,
    "F_metal": 0.0,
    "F_P": 1.2612418090879374,
    "F_hal": 0.0,
    "total_density": 91162.2421875,
    "centroid": [
      -0.11181233823299408,
      0.049908652901649475,
      -3.6112313270568848
    ],
    "dipole_rho": [
      20927.443359375,
      -5866.63916015625,
      -3781.5625
    ],
    "curv_rho": 274609952.0,
    "curv_rho_failed": false,
    "gpu_density_B_requested": "vector",
    "gpu_density_B_effective": "vector",
    "gpu_density_B_fallback_from_vector": false,
    "gpu_density_A_requested": null,
    "gpu_density_A_effective": null,
    "gpu_density_A_fallback_from_vector": false,
    "xtb_A_used": false,
    "xtb_A_success": false,
    "xtb_charge_length_mismatch": false
  },
  "A:32": {
    "id": "A:32",
    "chain": "A",
    "resseq": 32,
    "resname": "THR",
    "sasa": 0.0,
    "partial_charge_B": -0.3,
    "F_metal": 0.0,
    "F_P": 1.1498211448069173,
    "F_hal": 0.0,
    "total_density": 88932.921875,
    "centroid": [
      -0.010527891106903553,
      0.3604140877723694,
      -3.6794629096984863
    ],
    "dipole_rho": [
      13881.2197265625,
      -14582.4736328125,
      -9357.568359375
    ],
    "curv_rho": 273690304.0,
    "curv_rho_failed": false,
    "gpu_density_B_requested": "vector",
    "gpu_density_B_effective": "vector",
    "gpu_density_B_fallback_from_vector": false,
    "gpu_density_A_requested": null,
    "gpu_density_A_effective": null,
    "gpu_density_A_fallback_from_vector": false,
    "xtb_A_used": false,
    "xtb_A_success": false,
    "xtb_charge_length_mismatch": false
  },
  "A:33": {
    "id": "A:33",
    "chain": "A",
    "resseq": 33,
    "resname": "GLY",
    "sasa": 0.0,
    "partial_charge_B": -0.06000000000000002,
    "F_metal": 0.0,
    "F_P": 1.1431588721881891,
    "F_hal": 0.0,
    "total_density": 93853.609375,
    "centroid": [
      0.15359371900558472,
      0.37220069766044617,
      -3.6561689376831055
    ],
    "dipole_rho": [
      -5972.02490234375,
      -17001.513671875,
      -9748.4931640625
    ],
    "curv_rho": 278368384.0,
    "curv_rho_failed": false,
    "gpu_density_B_requested": "vector",
    "gpu_density_B_effective": "vector",
    "gpu_density_B_fallback_from_vector": false,
    "gpu_density_A_requested": null,
    "gpu_density_A_effective": null,
    "gpu_density_A_fallback_from_vector": false,
    "xtb_A_used": false,
    "xtb_A_success": false,
    "xtb_charge_length_mismatch": false
  },
  "A:34": {
    "id": "A:34",
    "chain": "A",
    "resseq": 34,
    "resname": "GLU",
    "sasa": 0.0,
    "partial_charge_B": -0.54,
    "F_metal": 0.0,
    "F_P": 1.6613430041803705,
    "F_hal": 0.0,
    "total_density": 90358.890625,
    "centroid": [
      0.10059558600187302,
      0.41449493169784546,
      -3.4043796062469482
    ],
    "dipole_rho": [
      9235.28515625,
      -23090.171875,
      -17320.966796875
    ],
    "curv_rho": 270659552.0,
    "curv_rho_failed": false,
    "gpu_density_B_requested": "vector",
    "gpu_density_B_effective": "vector",
    "gpu_density_B_fallback_from_vector": false,
    "gpu_density_A_requested": null,
    "gpu_density_A_effective": null,
    "gpu_density_A_fallback_from_vector": false,
    "xtb_A_used": false,
    "xtb_A_success": false,
    "xtb_charge_length_mismatch": false
  },
  "A:35": {
    "id": "A:35",
    "chain": "A",
    "resseq": 35,
    "resname": "PHE",
    "sasa": 0.0,
    "partial_charge_B": -0.06000000000000002,
    "F_metal": 0.0,
    "F_P": 2.2803425374338593,
    "F_hal": 0.0,
    "total_density": 83255.8828125,
    "centroid": [
      0.3684406280517578,
      0.45139551162719727,
      -3.142324209213257
    ],
    "dipole_rho": [
      -10216.6513671875,
      -17511.35546875,
      -26231.380859375
    ],
    "curv_rho": 256045104.0,
    "curv_rho_failed": false,
    "gpu_density_B_requested": "vector",
    "gpu_density_B_effective": "vector",
    "gpu_density_B_fallback_from_vector": false,
    "gpu_density_A_requested": null,
    "gpu_density_A_effective": null,
    "gpu_density_A_fallback_from_vector": false,
    "xtb_A_used": false,
    "xtb_A_success": false,
    "xtb_charge_length_mismatch": false
  },
  "A:36": {
    "id": "A:36",
    "chain": "A",
    "resseq": 36,
    "resname": "GLU",
    "sasa": 0.0,
    "partial_charge_B": -0.54,
    "F_metal": 0.0,
    "F_P": 3.3781834797855996,
    "F_hal": 0.0,
    "total_density": 79155.8203125,
    "centroid": [
      0.14189425110816956,
      0.4284626841545105,
      -2.9556591510772705
    ],
    "dipole_rho": [
      7293.30712890625,
      -26818.30859375,
      -29450.62890625
    ],
    "curv_rho": 240870896.0,
    "curv_rho_failed": false,
    "gpu_density_B_requested": "vector",
    "gpu_density_B_effective": "vector",
    "gpu_density_B_fallback_from_vector": false,
    "gpu_density_A_requested": null,
    "gpu_density_A_effective": null,
    "gpu_density_A_fallback_from_vector": false,
    "xtb_A_used": false,
    "xtb_A_success": false,
    "xtb_charge_length_mismatch": false
  },
  "A:37": {
    "id": "A:37",
    "chain": "A",
    "resseq": 37,
    "resname": "LYS",
    "sasa": 1.550941824913025,
    "partial_charge_B": 0.2991626017363838,
    "F_metal": 0.0,
    "F_P": 1.9891489227409869,
    "F_hal": 0.0,
    "total_density": 71166.703125,
    "centroid": [
      0.2934672236442566,
      0.6037522554397583,
      -2.832007884979248
    ],
    "dipole_rho": [
      -11095.638671875,
      -31217.107421875,
      -30666.30078125
    ],
    "curv_rho": 212556448.0,
    "curv_rho_failed": false,
    "gpu_density_B_requested": "vector",
    "gpu_density_B_effective": "vector",
    "gpu_density_B_fallback_from_vector": false,
    "gpu_density_A_requested": null,
    "gpu_density_A_effective": null,
    "gpu_density_A_fallback_from_vector": false,
    "xtb_A_used": false,
    "xtb_A_success": false,
    "xtb_charge_length_mismatch": false
  },
  "A:38": {
    "id": "A:38",
    "chain": "A",
    "resseq": 38,
    "resname": "LYS",
    "sasa": 0.9034329056739807,
    "partial_charge_B": 0.22436328898660557,
    "F_metal": 0.0,
    "F_P": 2.859496253646207,
    "F_hal": 0.0,
    "total_density": 66848.265625,
    "centroid": [
      0.022535592317581177,
      0.5553767681121826,
      -2.7156319618225098
    ],
    "dipole_rho": [
      4891.2158203125,
      -27644.052734375,
      -31356.201171875
    ],
    "curv_rho": 209345408.0,
    "curv_rho_failed": false,
    "gpu_density_B_requested": "vector",
    "gpu_density_B_effective": "vector",
    "gpu_density_B_fallback_from_vector": false,
    "gpu_density_A_requested": null,
    "gpu_density_A_effective": null,
    "gpu_density_A_fallback_from_vector": false,
    "xtb_A_used": false,
    "xtb_A_success": false,
    "xtb_charge_length_mismatch": false
  },
  "A:39": {
    "id": "A:39",
    "chain": "A",
    "resseq": 39,
    "resname": "TYR",
    "sasa": 1.7202668190002441,
    "partial_charge_B": -0.75,
    "F_metal": 0.0,
    "F_P": 9.023284928960146,
    "F_hal": 0.0,
    "total_density": 66747.390625,
    "centroid": [
      -0.0029751730617135763,
      0.09435487538576126,
      -2.281266689300537
    ],
    "dipole_rho": [
      5943.841796875,
      -20290.87890625,
      -33578.375
    ],
    "curv_rho": 193931088.0,
    "curv_rho_failed": false,
    "gpu_density_B_requested": "vector",
    "gpu_density_B_effective": "vector",
    "gpu_density_B_fallback_from_vector": false,
    "gpu_density_A_requested": null,
    "gpu_density_A_effective": null,
    "gpu_density_A_fallback_from_vector": false,
    "xtb_A_used": false,
    "xtb_A_success": false,
    "xtb_charge_length_mismatch": false
  },
  "A:40": {
    "id": "A:40",
    "chain": "A",
    "resseq": 40,
    "resname": "VAL",
    "sasa": 0.3226546049118042,
    "partial_charge_B": -0.0786363013588423,
    "F_metal": 0.0,
    "F_P": 5.613731834219175,
    "F_hal": 0.0,
    "total_density": 60861.16015625,
    "centroid": [
      -0.21298819780349731,
      0.14020244777202606,
      -2.450313091278076
    ],
    "dipole_rho": [
      15379.466796875,
      -23221.859375,
      -25715.494140625
    ],
    "curv_rho": 188294160.0,
    "curv_rho_failed": false,
    "gpu_density_B_requested": "vector",
    "gpu_density_B_effective": "vector",
    "gpu_density_B_fallback_from_vector": false,
    "gpu_density_A_requested": null,
    "gpu_density_A_effective": null,
    "gpu_density_A_fallback_from_vector": false,
    "xtb_A_used": false,
    "xtb_A_success": false,
    "xtb_charge_length_mismatch": false
  },
  "A:41": {
    "id": "A:41",
    "chain": "A",
    "resseq": 41,
    "resname": "ALA",
    "sasa": 0.0,
    "partial_charge_B": -0.06000000000000002,
    "F_metal": 0.0,
    "F_P": 8.022992790134808,
    "F_hal": 0.0,
    "total_density": 58696.5859375,
    "centroid": [
      -0.30347493290901184,
      -0.10132674127817154,
      -2.3142688274383545
    ],
    "dipole_rho": [
      16204.0810546875,
      -17007.140625,
      -27517.486328125
    ],
    "curv_rho": 174747760.0,
    "curv_rho_failed": false,
    "gpu_density_B_requested": "vector",
    "gpu_density_B_effective": "vector",
    "gpu_density_B_fallback_from_vector": false,
    "gpu_density_A_requested": null,
    "gpu_density_A_effective": null,
    "gpu_density_A_fallback_from_vector": false,
    "xtb_A_used": false,
    "xtb_A_success": false,
    "xtb_charge_length_mismatch": false
  },
  "A:42": {
    "id": "A:42",
    "chain": "A",
    "resseq": 42,
    "resname": "THR",
    "sasa": 0.0,
    "partial_charge_B": -0.3,
    "F_metal": 0.0,
    "F_P": 8.951979639182591,
    "F_hal": 0.0,
    "total_density": 67810.3203125,
    "centroid": [
      -0.34089532494544983,
      -0.3344768285751343,
      -2.5129358768463135
    ],
    "dipole_rho": [
      23202.103515625,
      -14215.34375,
      -29639.408203125
    ],
    "curv_rho": 199388320.0,
    "curv_rho_failed": false,
    "gpu_density_B_requested": "vector",
    "gpu_density_B_effective": "vector",
    "gpu_density_B_fallback_from_vector": false,
    "gpu_density_A_requested": null,
    "gpu_density_A_effective": null,
    "gpu_density_A_fallback_from_vector": false,
    "xtb_A_used": false,
    "xtb_A_success": false,
    "xtb_charge_length_mismatch": false
  },
  "A:43": {
    "id": "A:43",
    "chain": "A",
    "resseq": 43,
    "resname": "LEU",
    "sasa": 2.8356826305389404,
    "partial_charge_B": -0.15000000000000005,
    "F_metal": 0.0,
    "F_P": 3.07033371287223,
    "F_hal": 0.0,
    "total_density": 55558.95703125,
    "centroid": [
      -0.6025753617286682,
      -0.36480915546417236,
      -2.3624422550201416
    ],
    "dipole_rho": [
      26524.52734375,
      -16981.41015625,
      -23685.041015625
    ],
    "curv_rho": 158478416.0,
    "curv_rho_failed": false,
    "gpu_density_B_requested": "vector",
    "gpu_density_B_effective": "vector",
    "gpu_density_B_fallback_from_vector": false,
    "gpu_density_A_requested": null,
    "gpu_density_A_effective": null,
    "gpu_density_A_fallback_from_vector": false,
    "xtb_A_used": false,
    "xtb_A_success": false,
    "xtb_charge_length_mismatch": false
  },
  "A:44": {
    "id": "A:44",
    "chain": "A",
    "resseq": 44,
    "resname": "GLY",
    "sasa": 0.0,
    "partial_charge_B": -0.06000000000000002,
    "F_metal": 0.0,
    "F_P": 2.6948966672084644,
    "F_hal": 0.0,
    "total_density": 56998.7265625,
    "centroid": [
      -0.5964672565460205,
      -0.6104015111923218,
      -2.410783052444458
    ],
    "dipole_rho": [
      27676.173828125,
      -6576.3134765625,
      -21533.1484375
    ],
    "curv_rho": 165161280.0,
    "curv_rho_failed": false,
    "gpu_density_B_requested": "vector",
    "gpu_density_B_effective": "vector",
    "gpu_density_B_fallback_from_vector": false,
    "gpu_density_A_requested": null,
    "gpu_density_A_effective": null,
    "gpu_density_A_fallback_from_vector": false,
    "xtb_A_used": false,
    "xtb_A_success": false,
    "xtb_charge_length_mismatch": false
  },
  "A:45": {
    "id": "A:45",
    "chain": "A",
    "resseq": 45,
    "resname": "VAL",
    "sasa": 0.1261194348335266,
    "partial_charge_B": -0.06728456919251764,
    "F_metal": 0.0,
    "F_P": 2.409061758239137,
    "F_hal": 0.0,
    "total_density": 63837.16796875,
    "centroid": [
      -0.5311746001243591,
      -0.7070343494415283,
      -2.583235263824463
    ],
    "dipole_rho": [
      31342.021484375,
      -5423.7890625,
      -14395.7021484375
    ],
    "curv_rho": 183809696.0,
    "curv_rho_failed": false,
    "gpu_density_B_requested": "vector",
    "gpu_density_B_effective": "vector",
    "gpu_density_B_fallback_from_vector": false,
    "gpu_density_A_requested": null,
    "gpu_density_A_effective": null,
    "gpu_density_A_fallback_from_vector": false,
    "xtb_A_used": false,
    "xtb_A_success": false,
    "xtb_charge_length_mismatch": false
  },
  "A:46": {
    "id": "A:46",
    "chain": "A",
    "resseq": 46,
    "resname": "GLU",
    "sasa": 0.06453092396259308,
    "partial_charge_B": -0.573545343995141,
    "F_metal": 0.0,
    "F_P": 2.6962172468846437,
    "F_hal": 0.0,
    "total_density": 75354.3203125,
    "centroid": [
      -0.44033971428871155,
      -0.36419346928596497,
      -2.8598830699920654
    ],
    "dipole_rho": [
      37143.32421875,
      -9947.9599609375,
      -16561.62109375
    ],
    "curv_rho": 219148544.0,
    "curv_rho_failed": false,
    "gpu_density_B_requested": "vector",
    "gpu_density_B_effective": "vector",
    "gpu_density_B_fallback_from_vector": false,
    "gpu_density_A_requested": null,
    "gpu_density_A_effective": null,
    "gpu_density_A_fallback_from_vector": false,
    "xtb_A_used": false,
    "xtb_A_success": false,
    "xtb_charge_length_mismatch": false
  },
  "A:47": {
    "id": "A:47",
    "chain": "A",
    "resseq": 47,
    "resname": "VAL",
    "sasa": 0.5719510316848755,
    "partial_charge_B": -0.09303548632722503,
    "F_metal": 0.0,
    "F_P": 1.438919321765992,
    "F_hal": 0.0,
    "total_density": 70421.6640625,
    "centroid": [
      -0.5105483531951904,
      -0.6023764610290527,
      -3.1137893199920654
    ],
    "dipole_rho": [
      36372.3984375,
      -3515.40478515625,
      -6242.6376953125
    ],
    "curv_rho": 213950144.0,
    "curv_rho_failed": false,
    "gpu_density_B_requested": "vector",
    "gpu_density_B_effective": "vector",
    "gpu_density_B_fallback_from_vector": false,
    "gpu_density_A_requested": null,
    "gpu_density_A_effective": null,
    "gpu_density_A_fallback_from_vector": false,
    "xtb_A_used": false,
    "xtb_A_success": false,
    "xtb_charge_length_mismatch": false
  },
  "A:48": {
    "id": "A:48",
    "chain": "A",
    "resseq": 48,
    "resname": "HIS",
    "sasa": 0.0,
    "partial_charge_B": 0.29999999999999993,
    "F_metal": 0.0,
    "F_P": 1.7486217569300155,
    "F_hal": 0.0,
    "total_density": 85109.6953125,
    "centroid": [
      -0.3314763009548187,
      -0.40310928225517273,
      -3.2210190296173096
    ],
    "dipole_rho": [
      35251.8984375,
      -9784.9990234375,
      -6009.47607421875
    ],
    "curv_rho": 248052128.0,
    "curv_rho_failed": false,
    "gpu_density_B_requested": "vector",
    "gpu_density_B_effective": "vector",
    "gpu_density_B_fallback_from_vector": false,
    "gpu_density_A_requested": null,
    "gpu_density_A_effective": null,
    "gpu_density_A_fallback_from_vector": false,
    "xtb_A_used": false,
    "xtb_A_success": false,
    "xtb_charge_length_mismatch": false
  },
  "A:49": {
    "id": "A:49",
    "chain": "A",
    "resseq": 49,
    "resname": "PRO",
    "sasa": 0.0,
    "partial_charge_B": -0.06000000000000002,
    "F_metal": 0.0,
    "F_P": 0.957498943243256,
    "F_hal": 0.0,
    "total_density": 76275.9140625,
    "centroid": [
      -0.3913908004760742,
      -0.4689601957798004,
      -3.6176133155822754
    ],
    "dipole_rho": [
      27632.1875,
      -113.5615463256836,
      1572.45947265625
    ],
    "curv_rho": 236629632.0,
    "curv_rho_failed": false,
    "gpu_density_B_requested": "vector",
    "gpu_density_B_effective": "vector",
    "gpu_density_B_fallback_from_vector": false,
    "gpu_density_A_requested": null,
    "gpu_density_A_effective": null,
    "gpu_density_A_fallback_from_vector": false,
    "xtb_A_used": false,
    "xtb_A_success": false,
    "xtb_charge_length_mismatch": false
  },
  "A:50": {
    "id": "A:50",
    "chain": "A",
    "resseq": 50,
    "resname": "LEU",
    "sasa": 0.0,
    "partial_charge_B": -0.06000000000000002,
    "F_metal": 0.0,
    "F_P": 1.0184137599156395,
    "F_hal": 0.0,
    "total_density": 88868.9453125,
    "centroid": [
      -0.07406072318553925,
      -0.5321420431137085,
      -3.6246893405914307
    ],
    "dipole_rho": [
      20434.462890625,
      2153.561767578125,
      5243.09423828125
    ],
    "curv_rho": 256459056.0,
    "curv_rho_failed": false,
    "gpu_density_B_requested": "vector",
    "gpu_density_B_effective": "vector",
    "gpu_density_B_fallback_from_vector": false,
    "gpu_density_A_requested": null,
    "gpu_density_A_effective": null,
    "gpu_density_A_fallback_from_vector": false,
    "xtb_A_used": false,
    "xtb_A_success": false,
    "xtb_charge_length_mismatch": false
  },
  "A:51": {
    "id": "A:51",
    "chain": "A",
    "resseq": 51,
    "resname": "VAL",
    "sasa": 0.0,
    "partial_charge_B": -0.06000000000000002,
    "F_metal": 0.0,
    "F_P": 0.6324096711018252,
    "F_hal": 0.0,
    "total_density": 81527.3828125,
    "centroid": [
      -0.1442398726940155,
      -0.4629383087158203,
      -4.021542072296143
    ],
    "dipole_rho": [
      12833.8203125,
      7796.71044921875,
      11932.1982421875
    ],
    "curv_rho": 243383568.0,
    "curv_rho_failed": false,
    "gpu_density_B_requested": "vector",
    "gpu_density_B_effective": "vector",
    "gpu_density_B_fallback_from_vector": false,
    "gpu_density_A_requested": null,
    "gpu_density_A_effective": null,
    "gpu_density_A_fallback_from_vector": false,
    "xtb_A_used": false,
    "xtb_A_success": false,
    "xtb_charge_length_mismatch": false
  },
  "A:52": {
    "id": "A:52",
    "chain": "A",
    "resseq": 52,
    "resname": "PHE",
    "sasa": 0.0,
    "partial_charge_B": -0.06000000000000002,
    "F_metal": 0.0,
    "F_P": 0.6499773240387052,
    "F_hal": 0.0,
    "total_density": 91536.953125,
    "centroid": [
      0.13525435328483582,
      -0.6178268194198608,
      -3.905487060546875
    ],
    "dipole_rho": [
      4891.384765625,
      12443.25390625,
      16712.5625
    ],
    "curv_rho": 255606144.0,
    "curv_rho_failed": false,
    "gpu_density_B_requested": "vector",
    "gpu_density_B_effective": "vector",
    "gpu_density_B_fallback_from_vector": false,
    "gpu_density_A_requested": null,
    "gpu_density_A_effective": null,
    "gpu_density_A_fallback_from_vector": false,
    "xtb_A_used": false,
    "xtb_A_success": false,
    "xtb_charge_length_mismatch": false
  },
  "A:53": {
    "id": "A:53",
    "chain": "A",
    "resseq": 53,
    "resname": "HIS",
    "sasa": 0.0,
    "partial_charge_B": 0.29999999999999993,
    "F_metal": 0.0,
    "F_P": 0.42139688881620274,
    "F_hal": 0.0,
    "total_density": 78273.53125,
    "centroid": [
      0.10514029860496521,
      -0.4748270809650421,
      -4.334002494812012
    ],
    "dipole_rho": [
      4771.57080078125,
      12916.935546875,
      25867.759765625
    ],
    "curv_rho": 221826240.0,
    "curv_rho_failed": false,
    "gpu_density_B_requested": "vector",
    "gpu_density_B_effective": "vector",
    "gpu_density_B_fallback_from_vector": false,
    "gpu_density_A_requested": null,
    "gpu_density_A_effective": null,
    "gpu_density_A_fallback_from_vector": false,
    "xtb_A_used": false,
    "xtb_A_success": false,
    "xtb_charge_length_mismatch": false
  },
  "A:54": {
    "id": "A:54",
    "chain": "A",
    "resseq": 54,
    "resname": "THR",
    "sasa": 0.0,
    "partial_charge_B": -0.3,
    "F_metal": 0.0,
    "F_P": 0.3587164349066059,
    "F_hal": 0.0,
    "total_density": 63519.6953125,
    "centroid": [
      0.18438772857189178,
      -0.9598572254180908,
      -4.385593891143799
    ],
    "dipole_rho": [
      -3200.354248046875,
      12869.9873046875,
      21114.30859375
    ],
    "curv_rho": 178865712.0,
    "curv_rho_failed": false,
    "gpu_density_B_requested": "vector",
    "gpu_density_B_effective": "vector",
    "gpu_density_B_fallback_from_vector": false,
    "gpu_density_A_requested": null,
    "gpu_density_A_effective": null,
    "gpu_density_A_fallback_from_vector": false,
    "xtb_A_used": false,
    "xtb_A_success": false,
    "xtb_charge_length_mismatch": false
  },
  "A:55": {
    "id": "A:55",
    "chain": "A",
    "resseq": 55,
    "resname": "ASN",
    "sasa": 0.0,
    "partial_charge_B": -0.12,
    "F_metal": 0.0,
    "F_P": 0.28147765969154015,
    "F_hal": 0.0,
    "total_density": 51968.96484375,
    "centroid": [
      0.30690741539001465,
      -1.0679652690887451,
      -4.594860076904297
    ],
    "dipole_rho": [
      -8004.13525390625,
      17541.984375,
      20485.6953125
    ],
    "curv_rho": 139477568.0,
    "curv_rho_failed": false,
    "gpu_density_B_requested": "vector",
    "gpu_density_B_effective": "vector",
    "gpu_density_B_fallback_from_vector": false,
    "gpu_density_A_requested": null,
    "gpu_density_A_effective": null,
    "gpu_density_A_fallback_from_vector": false,
    "xtb_A_used": false,
    "xtb_A_success": false,
    "xtb_charge_length_mismatch": false
  },
  "A:56": {
    "id": "A:56",
    "chain": "A",
    "resseq": 56,
    "resname": "ARG",
    "sasa": 0.18991124629974365,
    "partial_charge_B": 0.5677531121787094,
    "F_metal": 0.0,
    "F_P": 0.2664724160973959,
    "F_hal": 0.0,
    "total_density": 57615.83203125,
    "centroid": [
      0.1687512844800949,
      -1.1781270503997803,
      -4.513278961181641
    ],
    "dipole_rho": [
      -3315.71435546875,
      34071.9140625,
      24262.7421875
    ],
    "curv_rho": 152393184.0,
    "curv_rho_failed": false,
    "gpu_density_B_requested": "vector",
    "gpu_density_B_effective": "vector",
    "gpu_density_B_fallback_from_vector": false,
    "gpu_density_A_requested": null,
    "gpu_density_A_effective": null,
    "gpu_density_A_fallback_from_vector": false,
    "xtb_A_used": false,
    "xtb_A_success": false,
    "xtb_charge_length_mismatch": false
  },
  "A:57": {
    "id": "A:57",
    "chain": "A",
    "resseq": 57,
    "resname": "GLY",
    "sasa": 0.0,
    "partial_charge_B": -0.06000000000000002,
    "F_metal": 0.0,
    "F_P": 0.3205370200927977,
    "F_hal": 0.0,
    "total_density": 56347.67578125,
    "centroid": [
      0.033910125494003296,
      -0.9850452542304993,
      -4.54246187210083
    ],
    "dipole_rho": [
      4905.6357421875,
      14545.009765625,
      19215.287109375
    ],
    "curv_rho": 156833056.0,
    "curv_rho_failed": false,
    "gpu_density_B_requested": "vector",
    "gpu_density_B_effective": "vector",
    "gpu_density_B_fallback_from_vector": false,
    "gpu_density_A_requested": null,
    "gpu_density_A_effective": null,
    "gpu_density_A_fallback_from_vector": false,
    "xtb_A_used": false,
    "xtb_A_success": false,
    "xtb_charge_length_mismatch": false
  },
  "A:58": {
    "id": "A:58",
    "chain": "A",
    "resseq": 58,
    "resname": "PRO",
    "sasa": 0.0,
    "partial_charge_B": -0.06000000000000002,
    "F_metal": 0.0,
    "F_P": 0.36975166183976305,
    "F_hal": 0.0,
    "total_density": 62320.71484375,
    "centroid": [
      -0.09119068831205368,
      -0.8439857959747314,
      -4.431555271148682
    ],
    "dipole_rho": [
      13329.197265625,
      13361.564453125,
      17935.13671875
    ],
    "curv_rho": 174455968.0,
    "curv_rho_failed": false,
    "gpu_density_B_requested": "vector",
    "gpu_density_B_effective": "vector",
    "gpu_density_B_fallback_from_vector": false,
    "gpu_density_A_requested": null,
    "gpu_density_A_effective": null,
    "gpu_density_A_fallback_from_vector": false,
    "xtb_A_used": false,
    "xtb_A_success": false,
    "xtb_charge_length_mismatch": false
  },
  "A:59": {
    "id": "A:59",
    "chain": "A",
    "resseq": 59,
    "resname": "ILE",
    "sasa": 0.0,
    "partial_charge_B": -0.06000000000000002,
    "F_metal": 0.0,
    "F_P": 0.48968278435073775,
    "F_hal": 0.0,
    "total_density": 75525.453125,
    "centroid": [
      -0.02498086728155613,
      -0.8954626321792603,
      -4.007512092590332
    ],
    "dipole_rho": [
      14462.6796875,
      19163.646484375,
      20470.306640625
    ],
    "curv_rho": 211195168.0,
    "curv_rho_failed": false,
    "gpu_density_B_requested": "vector",
    "gpu_density_B_effective": "vector",
    "gpu_density_B_fallback_from_vector": false,
    "gpu_density_A_requested": null,
    "gpu_density_A_effective": null,
    "gpu_density_A_fallback_from_vector": false,
    "xtb_A_used": false,
    "xtb_A_success": false,
    "xtb_charge_length_mismatch": false
  },
  "A:60": {
    "id": "A:60",
    "chain": "A",
    "resseq": 60,
    "resname": "LYS",
    "sasa": 0.3798224925994873,
    "partial_charge_B": 0.16387655608935472,
    "F_metal": 0.0,
    "F_P": 0.5854845862312843,
    "F_hal": 0.0,
    "total_density": 75450.34375,
    "centroid": [
      -0.24426989257335663,
      -0.855259895324707,
      -3.8266103267669678
    ],
    "dipole_rho": [
      35167.984375,
      6986.375,
      16252.9169921875
    ],
    "curv_rho": 213794816.0,
    "curv_rho_failed": false,
    "gpu_density_B_requested": "vector",
    "gpu_density_B_effective": "vector",
    "gpu_density_B_fallback_from_vector": false,
    "gpu_density_A_requested": null,
    "gpu_density_A_effective": null,
    "gpu_density_A_fallback_from_vector": false,
    "xtb_A_used": false,
    "xtb_A_success": false,
    "xtb_charge_length_mismatch": false
  },
  "A:61": {
    "id": "A:61",
    "chain": "A",
    "resseq": 61,
    "resname": "PHE",
    "sasa": 0.0,
    "partial_charge_B": -0.06000000000000002,
    "F_metal": 0.0,
    "F_P": 0.8220298906588497,
    "F_hal": 0.0,
    "total_density": 88160.3046875,
    "centroid": [
      -0.04089709743857384,
      -0.8881440758705139,
      -3.5346839427948
    ],
    "dipole_rho": [
      20490.31640625,
      16411.55859375,
      11447.82421875
    ],
    "curv_rho": 237475008.0,
    "curv_rho_failed": false,
    "gpu_density_B_requested": "vector",
    "gpu_density_B_effective": "vector",
    "gpu_density_B_fallback_from_vector": false,
    "gpu_density_A_requested": null,
    "gpu_density_A_effective": null,
    "gpu_density_A_fallback_from_vector": false,
    "xtb_A_used": false,
    "xtb_A_success": false,
    "xtb_charge_length_mismatch": false
  },
  "A:62": {
    "id": "A:62",
    "chain": "A",
    "resseq": 62,
    "resname": "ASN",
    "sasa": 0.0,
    "partial_charge_B": -0.12,
    "F_metal": 0.0,
    "F_P": 0.8638527667068113,
    "F_hal": 0.0,
    "total_density": 75633.6328125,
    "centroid": [
      -0.3743332624435425,
      -0.8815369606018066,
      -3.375103712081909
    ],
    "dipole_rho": [
      32546.419921875,
      10285.2666015625,
      8091.552734375
    ],
    "curv_rho": 218505872.0,
    "curv_rho_failed": false,
    "gpu_density_B_requested": "vector",
    "gpu_density_B_effective": "vector",
    "gpu_density_B_fallback_from_vector": false,
    "gpu_density_A_requested": null,
    "gpu_density_A_effective": null,
    "gpu_density_A_fallback_from_vector": false,
    "xtb_A_used": false,
    "xtb_A_success": false,
    "xtb_charge_length_mismatch": false
  },
  "A:63": {
    "id": "A:63",
    "chain": "A",
    "resseq": 63,
    "resname": "VAL",
    "sasa": 0.0,
    "partial_charge_B": -0.06000000000000002,
    "F_metal": 0.0,
    "F_P": 1.6056771661007359,
    "F_hal": 0.0,
    "total_density": 82000.625,
    "centroid": [
      -0.24338945746421814,
      -0.7085839509963989,
      -3.167856454849243
    ],
    "dipole_rho": [
      24046.9609375,
      4567.58447265625,
      -3043.34521484375
    ],
    "curv_rho": 242771040.0,
    "curv_rho_failed": false,
    "gpu_density_B_requested": "vector",
    "gpu_density_B_effective": "vector",
    "gpu_density_B_fallback_from_vector": false,
    "gpu_density_A_requested": null,
    "gpu_density_A_effective": null,
    "gpu_density_A_fallback_from_vector": false,
    "xtb_A_used": false,
    "xtb_A_success": false,
    "xtb_charge_length_mismatch": false
  },
  "A:64": {
    "id": "A:64",
    "chain": "A",
    "resseq": 64,
    "resname": "TRP",
    "sasa": 0.7098401784896851,
    "partial_charge_B": 0.2019997314872613,
    "F_metal": 0.0,
    "F_P": 1.3575008845118643,
    "F_hal": 0.0,
    "total_density": 75007.0546875,
    "centroid": [
      -0.3674420416355133,
      -0.8826206922531128,
      -2.9027888774871826
    ],
    "dipole_rho": [
      43321.45703125,
      10359.599609375,
      -7078.21142578125
    ],
    "curv_rho": 216867072.0,
    "curv_rho_failed": false,
    "gpu_density_B_requested": "vector",
    "gpu_density_B_effective": "vector",
    "gpu_density_B_fallback_from_vector": false,
    "gpu_density_A_requested": null,
    "gpu_density_A_effective": null,
    "gpu_density_A_fallback_from_vector": false,
    "xtb_A_used": false,
    "xtb_A_success": false,
    "xtb_charge_length_mismatch": false
  },
  "A:65": {
    "id": "A:65",
    "chain": "A",
    "resseq": 65,
    "resname": "ASP",
    "sasa": 0.0,
    "partial_charge_B": -0.54,
    "F_metal": 0.0,
    "F_P": 4.6006049583601385,
    "F_hal": 0.0,
    "total_density": 81607.0,
    "centroid": [
      -0.24831190705299377,
      -0.5849839448928833,
      -2.7661635875701904
    ],
    "dipole_rho": [
      23206.01953125,
      -8629.646484375,
      -16053.224609375
    ],
    "curv_rho": 228547888.0,
    "curv_rho_failed": false,
    "gpu_density_B_requested": "vector",
    "gpu_density_B_effective": "vector",
    "gpu_density_B_fallback_from_vector": false,
    "gpu_density_A_requested": null,
    "gpu_density_A_effective": null,
    "gpu_density_A_fallback_from_vector": false,
    "xtb_A_used": false,
    "xtb_A_success": false,
    "xtb_charge_length_mismatch": false
  },
  "A:66": {
    "id": "A:66",
    "chain": "A",
    "resseq": 66,
    "resname": "THR",
    "sasa": 0.0,
    "partial_charge_B": -0.3,
    "F_metal": 0.0,
    "F_P": 4.205397534138017,
    "F_hal": 0.0,
    "total_density": 73390.59375,
    "centroid": [
      -0.2633778154850006,
      -0.8102927207946777,
      -2.5092122554779053
    ],
    "dipole_rho": [
      23978.333984375,
      -4506.69970703125,
      -19588.83203125
    ],
    "curv_rho": 205328592.0,
    "curv_rho_failed": false,
    "gpu_density_B_requested": "vector",
    "gpu_density_B_effective": "vector",
    "gpu_density_B_fallback_from_vector": false,
    "gpu_density_A_requested": null,
    "gpu_density_A_effective": null,
    "gpu_density_A_fallback_from_vector": false,
    "xtb_A_used": false,
    "xtb_A_success": false,
    "xtb_charge_length_mismatch": false
  },
  "A:67": {
    "id": "A:67",
    "chain": "A",
    "resseq": 67,
    "resname": "ALA",
    "sasa": 0.0,
    "partial_charge_B": -0.06000000000000002,
    "F_metal": 0.0,
    "F_P": 6.582899812652769,
    "F_hal": 0.0,
    "total_density": 64932.1875,
    "centroid": [
      -0.28595635294914246,
      -0.701235294342041,
      -2.3245110511779785
    ],
    "dipole_rho": [
      19766.892578125,
      -7200.67529296875,
      -27369.626953125
    ],
    "curv_rho": 190304432.0,
    "curv_rho_failed": false,
    "gpu_density_B_requested": "vector",
    "gpu_density_B_effective": "vector",
    "gpu_density_B_fallback_from_vector": false,
    "gpu_density_A_requested": null,
    "gpu_density_A_effective": null,
    "gpu_density_A_fallback_from_vector": false,
    "xtb_A_used": false,
    "xtb_A_success": false,
    "xtb_charge_length_mismatch": false
  },
  "A:68": {
    "id": "A:68",
    "chain": "A",
    "resseq": 68,
    "resname": "GLY",
    "sasa": 0.0,
    "partial_charge_B": -0.06000000000000002,
    "F_metal": 0.0,
    "F_P": 6.548355530071666,
    "F_hal": 0.0,
    "total_density": 60898.921875,
    "centroid": [
      -0.12879793345928192,
      -0.6341776251792908,
      -2.1020243167877197
    ],
    "dipole_rho": [
      13988.607421875,
      -2906.56298828125,
      -30138.830078125
    ],
    "curv_rho": 179019152.0,
    "curv_rho_failed": false,
    "gpu_density_B_requested": "vector",
    "gpu_density_B_effective": "vector",
    "gpu_density_B_fallback_from_vector": false,
    "gpu_density_A_requested": null,
    "gpu_density_A_effective": null,
    "gpu_density_A_fallback_from_vector": false,
    "xtb_A_used": false,
    "xtb_A_success": false,
    "xtb_charge_length_mismatch": false
  },
  "A:69": {
    "id": "A:69",
    "chain": "A",
    "resseq": 69,
    "resname": "GLN",
    "sasa": 0.2848668694496155,
    "partial_charge_B": -0.15290741706701608,
    "F_metal": 0.0,
    "F_P": 4.393905121077171,
    "F_hal": 0.0,
    "total_density": 56314.890625,
    "centroid": [
      -0.24026189744472504,
      -0.5558271408081055,
      -1.9713655710220337
    ],
    "dipole_rho": [
      16577.49609375,
      -13188.5966796875,
      -34627.32421875
    ],
    "curv_rho": 157311632.0,
    "curv_rho_failed": false,
    "gpu_density_B_requested": "vector",
    "gpu_density_B_effective": "vector",
    "gpu_density_B_fallback_from_vector": false,
    "gpu_density_A_requested": null,
    "gpu_density_A_effective": null,
    "gpu_density_A_fallback_from_vector": false,
    "xtb_A_used": false,
    "xtb_A_success": false,
    "xtb_charge_length_mismatch": false
  },
  "A:70": {
    "id": "A:70",
    "chain": "A",
    "resseq": 70,
    "resname": "GLU",
    "sasa": 1.6586782932281494,
    "partial_charge_B": -1.35,
    "F_metal": 0.0,
    "F_P": 1.9757801941740192,
    "F_hal": 0.0,
    "total_density": 48450.28515625,
    "centroid": [
      -0.2174394130706787,
      -0.7935248613357544,
      -1.7214972972869873
    ],
    "dipole_rho": [
      12443.88671875,
      -3036.891845703125,
      -32042.744140625
    ],
    "curv_rho": 130974408.0,
    "curv_rho_failed": false,
    "gpu_density_B_requested": "vector",
    "gpu_density_B_effective": "vector",
    "gpu_density_B_fallback_from_vector": false,
    "gpu_density_A_requested": null,
    "gpu_density_A_effective": null,
    "gpu_density_A_fallback_from_vector": false,
    "xtb_A_used": false,
    "xtb_A_success": false,
    "xtb_charge_length_mismatch": false
  },
  "A:71": {
    "id": "A:71",
    "chain": "A",
    "resseq": 71,
    "resname": "LYS",
    "sasa": 6.48020076751709,
    "partial_charge_B": 0.29999999999999993,
    "F_metal": 0.0,
    "F_P": 1.8740217309096137,
    "F_hal": 0.0,
    "total_density": 42773.45703125,
    "centroid": [
      -0.5357771515846252,
      -0.6411756873130798,
      -1.7768218517303467
    ],
    "dipole_rho": [
      14593.3798828125,
      -7934.38671875,
      -28622.08203125
    ],
    "curv_rho": 110832776.0,
    "curv_rho_failed": false,
    "gpu_density_B_requested": "vector",
    "gpu_density_B_effective": "vector",
    "gpu_density_B_fallback_from_vector": false,
    "gpu_density_A_requested": null,
    "gpu_density_A_effective": null,
    "gpu_density_A_fallback_from_vector": false,
    "xtb_A_used": false,
    "xtb_A_success": false,
    "xtb_charge_length_mismatch": false
  },
  "A:72": {
    "id": "A:72",
    "chain": "A",
    "resseq": 72,
    "resname": "PHE",
    "sasa": 0.1613273024559021,
    "partial_charge_B": -0.06931815067942115,
    "F_metal": 0.0,
    "F_P": 2.22302763770727,
    "F_hal": 0.0,
    "total_density": 51659.56640625,
    "centroid": [
      -0.5347498059272766,
      -0.6972917914390564,
      -2.0088603496551514
    ],
    "dipole_rho": [
      23498.302734375,
      -3618.0966796875,
      -26836.5078125
    ],
    "curv_rho": 136744176.0,
    "curv_rho_failed": false,
    "gpu_density_B_requested": "vector",
    "gpu_density_B_effective": "vector",
    "gpu_density_B_fallback_from_vector": false,
    "gpu_density_A_requested": null,
    "gpu_density_A_effective": null,
    "gpu_density_A_fallback_from_vector": false,
    "xtb_A_used": false,
    "xtb_A_success": false,
    "xtb_charge_length_mismatch": false
  },
  "A:73": {
    "id": "A:73",
    "chain": "A",
    "resseq": 73,
    "resname": "GLY",
    "sasa": 0.0,
    "partial_charge_B": -0.06000000000000002,
    "F_metal": 0.0,
    "F_P": 1.3186901571110443,
    "F_hal": 0.0,
    "total_density": 46692.05078125,
    "centroid": [
      -0.45986947417259216,
      -1.1301409006118774,
      -1.9104342460632324
    ],
    "dipole_rho": [
      20252.93359375,
      1795.7296142578125,
      -26415.287109375
    ],
    "curv_rho": 127256632.0,
    "curv_rho_failed": false,
    "gpu_density_B_requested": "vector",
    "gpu_density_B_effective": "vector",
    "gpu_density_B_fallback_from_vector": false,
    "gpu_density_A_requested": null,
    "gpu_density_A_effective": null,
    "gpu_density_A_fallback_from_vector": false,
    "xtb_A_used": false,
    "xtb_A_success": false,
    "xtb_charge_length_mismatch": false
  },
  "A:74": {
    "id": "A:74",
    "chain": "A",
    "resseq": 74,
    "resname": "GLY",
    "sasa": 2.2908477783203125,
    "partial_charge_B": -0.15000000000000005,
    "F_metal": 0.0,
    "F_P": 1.0253240440550482,
    "F_hal": 0.0,
    "total_density": 43112.5,
    "centroid": [
      -0.6398561000823975,
      -1.1967755556106567,
      -2.0079870223999023
    ],
    "dipole_rho": [
      22291.056640625,
      3830.521240234375,
      -24864.572265625
    ],
    "curv_rho": 118138600.0,
    "curv_rho_failed": false,
    "gpu_density_B_requested": "vector",
    "gpu_density_B_effective": "vector",
    "gpu_density_B_fallback_from_vector": false,
    "gpu_density_A_requested": null,
    "gpu_density_A_effective": null,
    "gpu_density_A_fallback_from_vector": false,
    "xtb_A_used": false,
    "xtb_A_success": false,
    "xtb_charge_length_mismatch": false
  },
  "A:75": {
    "id": "A:75",
    "chain": "A",
    "resseq": 75,
    "resname": "LEU",
    "sasa": 3.097484588623047,
    "partial_charge_B": -0.15000000000000005,
    "F_metal": 0.0,
    "F_P": 1.179131532868103,
    "F_hal": 0.0,
    "total_density": 47039.9375,
    "centroid": [
      -0.6885766386985779,
      -1.0603415966033936,
      -2.177002191543579
    ],
    "dipole_rho": [
      29000.62890625,
      700.7036743164062,
      -22841.509765625
    ],
    "curv_rho": 129796336.0,
    "curv_rho_failed": false,
    "gpu_density_B_requested": "vector",
    "gpu_density_B_effective": "vector",
    "gpu_density_B_fallback_from_vector": false,
    "gpu_density_A_requested": null,
    "gpu_density_A_effective": null,
    "gpu_density_A_fallback_from_vector": false,
    "xtb_A_used": false,
    "xtb_A_success": false,
    "xtb_charge_length_mismatch": false
  },
  "A:76": {
    "id": "A:76",
    "chain": "A",
    "resseq": 76,
    "resname": "ARG",
    "sasa": 0.0,
    "partial_charge_B": 0.4799999999999999,
    "F_metal": 0.0,
    "F_P": 1.8333633789108579,
    "F_hal": 0.0,
    "total_density": 60689.4453125,
    "centroid": [
      -0.3418453633785248,
      -1.0410218238830566,
      -2.112900972366333
    ],
    "dipole_rho": [
      25752.751953125,
      6347.33544921875,
      -22567.154296875
    ],
    "curv_rho": 160774144.0,
    "curv_rho_failed": false,
    "gpu_density_B_requested": "vector",
    "gpu_density_B_effective": "vector",
    "gpu_density_B_fallback_from_vector": false,
    "gpu_density_A_requested": null,
    "gpu_density_A_effective": null,
    "gpu_density_A_fallback_from_vector": false,
    "xtb_A_used": false,
    "xtb_A_success": false,
    "xtb_charge_length_mismatch": false
  },
  "A:77": {
    "id": "A:77",
    "chain": "A",
    "resseq": 77,
    "resname": "ASP",
    "sasa": 0.6328039765357971,
    "partial_charge_B": -0.8689527837334482,
    "F_metal": 0.0,
    "F_P": 0.8556778495052737,
    "F_hal": 0.0,
    "total_density": 49734.00390625,
    "centroid": [
      -0.5557432174682617,
      -1.339975357055664,
      -2.2559006214141846
    ],
    "dipole_rho": [
      25839.634765625,
      16450.1171875,
      -18458.818359375
    ],
    "curv_rho": 140127008.0,
    "curv_rho_failed": false,
    "gpu_density_B_requested": "vector",
    "gpu_density_B_effective": "vector",
    "gpu_density_B_fallback_from_vector": false,
    "gpu_density_A_requested": null,
    "gpu_density_A_effective": null,
    "gpu_density_A_fallback_from_vector": false,
    "xtb_A_used": false,
    "xtb_A_success": false,
    "xtb_charge_length_mismatch": false
  },
  "A:78": {
    "id": "A:78",
    "chain": "A",
    "resseq": 78,
    "resname": "GLY",
    "sasa": 0.1613273024559021,
    "partial_charge_B": -0.06931815067942115,
    "F_metal": 0.0,
    "F_P": 0.8674949147836505,
    "F_hal": 0.0,
    "total_density": 50474.796875,
    "centroid": [
      -0.6928805708885193,
      -1.2779450416564941,
      -2.5540716648101807
    ],
    "dipole_rho": [
      30116.775390625,
      10800.591796875,
      -15402.2275390625
    ],
    "curv_rho": 142131344.0,
    "curv_rho_failed": false,
    "gpu_density_B_requested": "vector",
    "gpu_density_B_effective": "vector",
    "gpu_density_B_fallback_from_vector": false,
    "gpu_density_A_requested": null,
    "gpu_density_A_effective": null,
    "gpu_density_A_fallback_from_vector": false,
    "xtb_A_used": false,
    "xtb_A_success": false,
    "xtb_charge_length_mismatch": false
  },
  "A:79": {
    "id": "A:79",
    "chain": "A",
    "resseq": 79,
    "resname": "TYR",
    "sasa": 0.2881823480129242,
    "partial_charge_B": -0.38322604113050945,
    "F_metal": 0.0,
    "F_P": 1.3983600759347508,
    "F_hal": 0.0,
    "total_density": 60229.73046875,
    "centroid": [
      -0.6091590523719788,
      -1.0439270734786987,
      -2.532094717025757
    ],
    "dipole_rho": [
      31113.626953125,
      4024.224609375,
      -17869.314453125
    ],
    "curv_rho": 163974816.0,
    "curv_rho_failed": false,
    "gpu_density_B_requested": "vector",
    "gpu_density_B_effective": "vector",
    "gpu_density_B_fallback_from_vector": false,
    "gpu_density_A_requested": null,
    "gpu_density_A_effective": null,
    "gpu_density_A_fallback_from_vector": false,
    "xtb_A_used": false,
    "xtb_A_success": false,
    "xtb_charge_length_mismatch": false
  },
  "A:80": {
    "id": "A:80",
    "chain": "A",
    "resseq": 80,
    "resname": "TYR",
    "sasa": 0.0,
    "partial_charge_B": -0.3,
    "F_metal": 0.0,
    "F_P": 1.1241911724083806,
    "F_hal": 0.0,
    "total_density": 66177.328125,
    "centroid": [
      -0.3343889117240906,
      -1.3502343893051147,
      -2.4991042613983154
    ],
    "dipole_rho": [
      26299.609375,
      14781.1953125,
      -17938.193359375
    ],
    "curv_rho": 173715312.0,
    "curv_rho_failed": false,
    "gpu_density_B_requested": "vector",
    "gpu_density_B_effective": "vector",
    "gpu_density_B_fallback_from_vector": false,
    "gpu_density_A_requested": null,
    "gpu_density_A_effective": null,
    "gpu_density_A_fallback_from_vector": false,
    "xtb_A_used": false,
    "xtb_A_success": false,
    "xtb_charge_length_mismatch": false
  },
  "A:81": {
    "id": "A:81",
    "chain": "A",
    "resseq": 81,
    "resname": "ILE",
    "sasa": 2.6135025024414062,
    "partial_charge_B": -0.15000000000000005,
    "F_metal": 0.0,
    "F_P": 0.663965034313844,
    "F_hal": 0.0,
    "total_density": 48029.390625,
    "centroid": [
      -0.7044358253479004,
      -1.4261088371276855,
      -2.685849905014038
    ],
    "dipole_rho": [
      26093.853515625,
      17123.263671875,
      -5549.18212890625
    ],
    "curv_rho": 135356368.0,
    "curv_rho_failed": false,
    "gpu_density_B_requested": "vector",
    "gpu_density_B_effective": "vector",
    "gpu_density_B_fallback_from_vector": false,
    "gpu_density_A_requested": null,
    "gpu_density_A_effective": null,
    "gpu_density_A_fallback_from_vector": false,
    "xtb_A_used": false,
    "xtb_A_success": false,
    "xtb_charge_length_mismatch": false
  },
  "A:82": {
    "id": "A:82",
    "chain": "A",
    "resseq": 82,
    "resname": "GLN",
    "sasa": 5.156937122344971,
    "partial_charge_B": -0.30000000000000004,
    "F_metal": 0.0,
    "F_P": 0.5323688329120735,
    "F_hal": 0.0,
    "total_density": 53613.93359375,
    "centroid": [
      -0.5533543229103088,
      -1.5411796569824219,
      -2.9378623962402344
    ],
    "dipole_rho": [
      36119.77734375,
      21854.724609375,
      1094.5565185546875
    ],
    "curv_rho": 151970944.0,
    "curv_rho_failed": false,
    "gpu_density_B_requested": "vector",
    "gpu_density_B_effective": "vector",
    "gpu_density_B_fallback_from_vector": false,
    "gpu_density_A_requested": null,
    "gpu_density_A_effective": null,
    "gpu_density_A_fallback_from_vector": false,
    "xtb_A_used": false,
    "xtb_A_success": false,
    "xtb_charge_length_mismatch": false
  },
  "A:83": {
    "id": "A:83",
    "chain": "A",
    "resseq": 83,
    "resname": "ALA",
    "sasa": 0.0,
    "partial_charge_B": -0.06000000000000002,
    "F_metal": 0.0,
    "F_P": 0.7214892066355878,
    "F_hal": 0.0,
    "total_density": 59785.01953125,
    "centroid": [
      -0.3811042904853821,
      -1.4938386678695679,
      -2.957092761993408
    ],
    "dipole_rho": [
      20361.328125,
      19103.783203125,
      -3224.37060546875
    ],
    "curv_rho": 171268448.0,
    "curv_rho_failed": false,
    "gpu_density_B_requested": "vector",
    "gpu_density_B_effective": "vector",
    "gpu_density_B_fallback_from_vector": false,
    "gpu_density_A_requested": null,
    "gpu_density_A_effective": null,
    "gpu_density_A_fallback_from_vector": false,
    "xtb_A_used": false,
    "xtb_A_success": false,
    "xtb_charge_length_mismatch": false
  },
  "A:84": {
    "id": "A:84",
    "chain": "A",
    "resseq": 84,
    "resname": "GLN",
    "sasa": 0.0,
    "partial_charge_B": -0.12,
    "F_metal": 0.0,
    "F_P": 0.5884759891720113,
    "F_hal": 0.0,
    "total_density": 68383.25,
    "centroid": [
      -0.1965504139661789,
      -1.486478328704834,
      -3.254650115966797
    ],
    "dipole_rho": [
      25294.552734375,
      26664.115234375,
      4360.2041015625
    ],
    "curv_rho": 186993184.0,
    "curv_rho_failed": false,
    "gpu_density_B_requested": "vector",
    "gpu_density_B_effective": "vector",
    "gpu_density_B_fallback_from_vector": false,
    "gpu_density_A_requested": null,
    "gpu_density_A_effective": null,
    "gpu_density_A_fallback_from_vector": false,
    "xtb_A_used": false,
    "xtb_A_success": false,
    "xtb_charge_length_mismatch": false
  },
  "A:85": {
    "id": "A:85",
    "chain": "A",
    "resseq": 85,
    "resname": "CYS",
    "sasa": 0.0,
    "partial_charge_B": -0.21000000000000002,
    "F_metal": 0.0,
    "F_P": 0.8490134546442931,
    "F_hal": 0.0,
    "total_density": 73148.078125,
    "centroid": [
      -0.07381404936313629,
      -1.3702865839004517,
      -3.146698474884033
    ],
    "dipole_rho": [
      9993.4345703125,
      19358.37890625,
      -4627.755859375
    ],
    "curv_rho": 203666096.0,
    "curv_rho_failed": false,
    "gpu_density_B_requested": "vector",
    "gpu_density_B_effective": "vector",
    "gpu_density_B_fallback_from_vector": false,
    "gpu_density_A_requested": null,
    "gpu_density_A_effective": null,
    "gpu_density_A_fallback_from_vector": false,
    "xtb_A_used": false,
    "xtb_A_success": false,
    "xtb_charge_length_mismatch": false
  },
  "A:86": {
    "id": "A:86",
    "chain": "A",
    "resseq": 86,
    "resname": "ALA",
    "sasa": 0.0,
    "partial_charge_B": -0.06000000000000002,
    "F_metal": 0.0,
    "F_P": 1.1756862071687086,
    "F_hal": 0.0,
    "total_density": 79037.546875,
    "centroid": [
      0.040909864008426666,
      -1.263272762298584,
      -2.9162445068359375
    ],
    "dipole_rho": [
      3489.497314453125,
      17723.955078125,
      -10842.7255859375
    ],
    "curv_rho": 214919296.0,
    "curv_rho_failed": false,
    "gpu_density_B_requested": "vector",
    "gpu_density_B_effective": "vector",
    "gpu_density_B_fallback_from_vector": false,
    "gpu_density_A_requested": null,
    "gpu_density_A_effective": null,
    "gpu_density_A_fallback_from_vector": false,
    "xtb_A_used": false,
    "xtb_A_success": false,
    "xtb_charge_length_mismatch": false
  },
  "A:87": {
    "id": "A:87",
    "chain": "A",
    "resseq": 87,
    "resname": "ILE",
    "sasa": 0.0,
    "partial_charge_B": -0.06000000000000002,
    "F_metal": 0.0,
    "F_P": 1.7837415566047956,
    "F_hal": 0.0,
    "total_density": 89664.4140625,
    "centroid": [
      0.1938389539718628,
      -0.965488612651825,
      -2.873467206954956
    ],
    "dipole_rho": [
      -490.7792053222656,
      13402.4833984375,
      -10503.4658203125
    ],
    "curv_rho": 235690624.0,
    "curv_rho_failed": false,
    "gpu_density_B_requested": "vector",
    "gpu_density_B_effective": "vector",
    "gpu_density_B_fallback_from_vector": false,
    "gpu_density_A_requested": null,
    "gpu_density_A_effective": null,
    "gpu_density_A_fallback_from_vector": false,
    "xtb_A_used": false,
    "xtb_A_success": false,
    "xtb_charge_length_mismatch": false
  },
  "A:88": {
    "id": "A:88",
    "chain": "A",
    "resseq": 88,
    "resname": "ILE",
    "sasa": 0.0,
    "partial_charge_B": -0.06000000000000002,
    "F_metal": 0.0,
    "F_P": 1.7009220983159912,
    "F_hal": 0.0,
    "total_density": 78824.609375,
    "centroid": [
      0.3110651969909668,
      -1.1376005411148071,
      -2.548025608062744
    ],
    "dipole_rho": [
      -2925.166259765625,
      12414.8330078125,
      -19437.208984375
    ],
    "curv_rho": 211117904.0,
    "curv_rho_failed": false,
    "gpu_density_B_requested": "vector",
    "gpu_density_B_effective": "vector",
    "gpu_density_B_fallback_from_vector": false,
    "gpu_density_A_requested": null,
    "gpu_density_A_effective": null,
    "gpu_density_A_fallback_from_vector": false,
    "xtb_A_used": false,
    "xtb_A_success": false,
    "xtb_charge_length_mismatch": false
  },
  "A:89": {
    "id": "A:89",
    "chain": "A",
    "resseq": 89,
    "resname": "MET",
    "sasa": 0.0,
    "partial_charge_B": -0.21000000000000002,
    "F_metal": 0.0,
    "F_P": 3.508383542413964,
    "F_hal": 0.0,
    "total_density": 87476.8046875,
    "centroid": [
      0.35520026087760925,
      -0.7550889849662781,
      -2.6046526432037354
    ],
    "dipole_rho": [
      -8382.4375,
      871.361328125,
      -25312.732421875
    ],
    "curv_rho": 235018608.0,
    "curv_rho_failed": false,
    "gpu_density_B_requested": "vector",
    "gpu_density_B_effective": "vector",
    "gpu_density_B_fallback_from_vector": false,
    "gpu_density_A_requested": null,
    "gpu_density_A_effective": null,
    "gpu_density_A_fallback_from_vector": false,
    "xtb_A_used": false,
    "xtb_A_success": false,
    "xtb_charge_length_mismatch": false
  },
  "A:90": {
    "id": "A:90",
    "chain": "A",
    "resseq": 90,
    "resname": "PHE",
    "sasa": 0.0,
    "partial_charge_B": -0.06000000000000002,
    "F_metal": 0.0,
    "F_P": 1.9283570264913688,
    "F_hal": 0.0,
    "total_density": 76340.109375,
    "centroid": [
      0.5825628638267517,
      -0.803222119808197,
      -2.374270439147949
    ],
    "dipole_rho": [
      -22879.884765625,
      2824.291015625,
      -28045.76171875
    ],
    "curv_rho": 208977968.0,
    "curv_rho_failed": false,
    "gpu_density_B_requested": "vector",
    "gpu_density_B_effective": "vector",
    "gpu_density_B_fallback_from_vector": false,
    "gpu_density_A_requested": null,
    "gpu_density_A_effective": null,
    "gpu_density_A_fallback_from_vector": false,
    "xtb_A_used": false,
    "xtb_A_success": false,
    "xtb_charge_length_mismatch": false
  },
  "A:91": {
    "id": "A:91",
    "chain": "A",
    "resseq": 91,
    "resname": "ASP",
    "sasa": 0.0,
    "partial_charge_B": -0.54,
    "F_metal": 0.0,
    "F_P": 2.8832668275195754,
    "F_hal": 0.0,
    "total_density": 71035.6953125,
    "centroid": [
      0.5997321605682373,
      -0.5088346600532532,
      -2.2600317001342773
    ],
    "dipole_rho": [
      -20099.041015625,
      -13968.96875,
      -27135.228515625
    ],
    "curv_rho": 199349600.0,
    "curv_rho_failed": false,
    "gpu_density_B_requested": "vector",
    "gpu_density_B_effective": "vector",
    "gpu_density_B_fallback_from_vector": false,
    "gpu_density_A_requested": null,
    "gpu_density_A_effective": null,
    "gpu_density_A_fallback_from_vector": false,
    "xtb_A_used": false,
    "xtb_A_success": false,
    "xtb_charge_length_mismatch": false
  },
  "A:92": {
    "id": "A:92",
    "chain": "A",
    "resseq": 92,
    "resname": "VAL",
    "sasa": 0.0,
    "partial_charge_B": -0.06000000000000002,
    "F_metal": 0.0,
    "F_P": 1.45013961352095,
    "F_hal": 0.0,
    "total_density": 65092.8984375,
    "centroid": [
      0.8455331325531006,
      -0.5880478620529175,
      -2.279695987701416
    ],
    "dipole_rho": [
      -28481.564453125,
      -6782.078125,
      -23337.384765625
    ],
    "curv_rho": 186372432.0,
    "curv_rho_failed": false,
    "gpu_density_B_requested": "vector",
    "gpu_density_B_effective": "vector",
    "gpu_density_B_fallback_from_vector": false,
    "gpu_density_A_requested": null,
    "gpu_density_A_effective": null,
    "gpu_density_A_fallback_from_vector": false,
    "xtb_A_used": false,
    "xtb_A_success": false,
    "xtb_charge_length_mismatch": false
  },
  "A:93": {
    "id": "A:93",
    "chain": "A",
    "resseq": 93,
    "resname": "THR",
    "sasa": 0.0,
    "partial_charge_B": -0.3,
    "F_metal": 0.0,
    "F_P": 1.6064038479642675,
    "F_hal": 0.0,
    "total_density": 58114.0703125,
    "centroid": [
      0.8695573210716248,
      -0.3639933168888092,
      -2.1496944427490234
    ],
    "dipole_rho": [
      -20791.537109375,
      -14440.1298828125,
      -27019.408203125
    ],
    "curv_rho": 168018624.0,
    "curv_rho_failed": false,
    "gpu_density_B_requested": "vector",
    "gpu_density_B_effective": "vector",
    "gpu_density_B_fallback_from_vector": false,
    "gpu_density_A_requested": null,
    "gpu_density_A_effective": null,
    "gpu_density_A_fallback_from_vector": false,
    "xtb_A_used": false,
    "xtb_A_success": false,
    "xtb_charge_length_mismatch": false
  },
  "A:94": {
    "id": "A:94",
    "chain": "A",
    "resseq": 94,
    "resname": "SER",
    "sasa": 0.0,
    "partial_charge_B": -0.3,
    "F_metal": 0.0,
    "F_P": 1.7661003444179322,
    "F_hal": 0.0,
    "total_density": 55955.92578125,
    "centroid": [
      0.7115527391433716,
      -0.5760412216186523,
      -1.9466818571090698
    ],
    "dipole_rho": [
      -15527.6103515625,
      -11033.080078125,
      -29635.1171875
    ],
    "curv_rho": 156945184.0,
    "curv_rho_failed": false,
    "gpu_density_B_requested": "vector",
    "gpu_density_B_effective": "vector",
    "gpu_density_B_fallback_from_vector": false,
    "gpu_density_A_requested": null,
    "gpu_density_A_effective": null,
    "gpu_density_A_fallback_from_vector": false,
    "xtb_A_used": false,
    "xtb_A_success": false,
    "xtb_charge_length_mismatch": false
  },
  "A:95": {
    "id": "A:95",
    "chain": "A",
    "resseq": 95,
    "resname": "ARG",
    "sasa": 2.443943977355957,
    "partial_charge_B": 1.2,
    "F_metal": 0.0,
    "F_P": 1.1351556630911093,
    "F_hal": 0.0,
    "total_density": 53635.1171875,
    "centroid": [
      0.7412298321723938,
      -0.7475695013999939,
      -1.8157083988189697
    ],
    "dipole_rho": [
      -24260.001953125,
      -11127.1591796875,
      -33243.50390625
    ],
    "curv_rho": 144853792.0,
    "curv_rho_failed": false,
    "gpu_density_B_requested": "vector",
    "gpu_density_B_effective": "vector",
    "gpu_density_B_fallback_from_vector": false,
    "gpu_density_A_requested": null,
    "gpu_density_A_effective": null,
    "gpu_density_A_fallback_from_vector": false,
    "xtb_A_used": false,
    "xtb_A_success": false,
    "xtb_charge_length_mismatch": false
  },
  "A:96": {
    "id": "A:96",
    "chain": "A",
    "resseq": 96,
    "resname": "VAL",
    "sasa": 0.7098401784896851,
    "partial_charge_B": -0.1009998657436307,
    "F_metal": 0.0,
    "F_P": 1.4246809189194827,
    "F_hal": 0.0,
    "total_density": 52312.97265625,
    "centroid": [
      0.5720083713531494,
      -0.7961422204971313,
      -1.786717176437378
    ],
    "dipole_rho": [
      -11778.203125,
      -4408.45263671875,
      -34653.0078125
    ],
    "curv_rho": 148412304.0,
    "curv_rho_failed": false,
    "gpu_density_B_requested": "vector",
    "gpu_density_B_effective": "vector",
    "gpu_density_B_fallback_from_vector": false,
    "gpu_density_A_requested": null,
    "gpu_density_A_effective": null,
    "gpu_density_A_fallback_from_vector": false,
    "xtb_A_used": false,
    "xtb_A_success": false,
    "xtb_charge_length_mismatch": false
  },
  "A:97": {
    "id": "A:97",
    "chain": "A",
    "resseq": 97,
    "resname": "THR",
    "sasa": 0.0,
    "partial_charge_B": -0.3,
    "F_metal": 0.0,
    "F_P": 2.0567667826176383,
    "F_hal": 0.0,
    "total_density": 61308.25,
    "centroid": [
      0.5304322838783264,
      -0.798056960105896,
      -1.9939342737197876
    ],
    "dipole_rho": [
      -11729.791015625,
      -2536.39892578125,
      -29653.396484375
    ],
    "curv_rho": 173031344.0,
    "curv_rho_failed": false,
    "gpu_density_B_requested": "vector",
    "gpu_density_B_effective": "vector",
    "gpu_density_B_fallback_from_vector": false,
    "gpu_density_A_requested": null,
    "gpu_density_A_effective": null,
    "gpu_density_A_fallback_from_vector": false,
    "xtb_A_used": false,
    "xtb_A_success": false,
    "xtb_charge_length_mismatch": false
  },
  "A:98": {
    "id": "A:98",
    "chain": "A",
    "resseq": 98,
    "resname": "TYR",
    "sasa": 0.0,
    "partial_charge_B": -0.3,
    "F_metal": 0.0,
    "F_P": 1.0241857169923247,
    "F_hal": 0.0,
    "total_density": 61718.42578125,
    "centroid": [
      0.7148587703704834,
      -1.0356069803237915,
      -2.024397850036621
    ],
    "dipole_rho": [
      -23780.6015625,
      11052.8388671875,
      -24195.041015625
    ],
    "curv_rho": 157417072.0,
    "curv_rho_failed": false,
    "gpu_density_B_requested": "vector",
    "gpu_density_B_effective": "vector",
    "gpu_density_B_fallback_from_vector": false,
    "gpu_density_A_requested": null,
    "gpu_density_A_effective": null,
    "gpu_density_A_fallback_from_vector": false,
    "xtb_A_used": false,
    "xtb_A_success": false,
    "xtb_charge_length_mismatch": false
  },
  "A:99": {
    "id": "A:99",
    "chain": "A",
    "resseq": 99,
    "resname": "LYS",
    "sasa": 4.9477643966674805,
    "partial_charge_B": 0.29999999999999993,
    "F_metal": 0.0,
    "F_P": 0.9407684367317706,
    "F_hal": 0.0,
    "total_density": 53311.046875,
    "centroid": [
      0.5655021071434021,
      -1.123702883720398,
      -1.8180752992630005
    ],
    "dipole_rho": [
      -14970.8173828125,
      5010.49658203125,
      -39736.140625
    ],
    "curv_rho": 146168448.0,
    "curv_rho_failed": false,
    "gpu_density_B_requested": "vector",
    "gpu_density_B_effective": "vector",
    "gpu_density_B_fallback_from_vector": false,
    "gpu_density_A_requested": null,
    "gpu_density_A_effective": null,
    "gpu_density_A_fallback_from_vector": false,
    "xtb_A_used": false,
    "xtb_A_success": false,
    "xtb_charge_length_mismatch": false
  },
  "A:100": {
    "id": "A:100",
    "chain": "A",
    "resseq": 100,
    "resname": "ASN",
    "sasa": 0.0,
    "partial_charge_B": -0.12,
    "F_metal": 0.0,
    "F_P": 1.4040373641925568,
    "F_hal": 0.0,
    "total_density": 55088.2421875,
    "centroid": [
      0.40925371646881104,
      -1.1306545734405518,
      -1.8744243383407593
    ],
    "dipole_rho": [
      -2729.41650390625,
      2597.85205078125,
      -32554.365234375
    ],
    "curv_rho": 154278208.0,
    "curv_rho_failed": false,
    "gpu_density_B_requested": "vector",
    "gpu_density_B_effective": "vector",
    "gpu_density_B_fallback_from_vector": false,
    "gpu_density_A_requested": null,
    "gpu_density_A_effective": null,
    "gpu_density_A_fallback_from_vector": false,
    "xtb_A_used": false,
    "xtb_A_success": false,
    "xtb_charge_length_mismatch": false
  },
  "A:101": {
    "id": "A:101",
    "chain": "A",
    "resseq": 101,
    "resname": "VAL",
    "sasa": 0.0,
    "partial_charge_B": -0.06000000000000002,
    "F_metal": 0.0,
    "F_P": 1.266208777376741,
    "F_hal": 0.0,
    "total_density": 63525.328125,
    "centroid": [
      0.4530525207519531,
      -1.212537169456482,
      -2.1182680130004883
    ],
    "dipole_rho": [
      -9137.9599609375,
      11844.208984375,
      -25822.82421875
    ],
    "curv_rho": 174248240.0,
    "curv_rho_failed": false,
    "gpu_density_B_requested": "vector",
    "gpu_density_B_effective": "vector",
    "gpu_density_B_fallback_from_vector": false,
    "gpu_density_A_requested": null,
    "gpu_density_A_effective": null,
    "gpu_density_A_fallback_from_vector": false,
    "xtb_A_used": false,
    "xtb_A_success": false,
    "xtb_charge_length_mismatch": false
  },
  "A:102": {
    "id": "A:102",
    "chain": "A",
    "resseq": 102,
    "resname": "PRO",
    "sasa": 0.0,
    "partial_charge_B": -0.06000000000000002,
    "F_metal": 0.0,
    "F_P": 0.8762377053802185,
    "F_hal": 0.0,
    "total_density": 56546.55078125,
    "centroid": [
      0.33067357540130615,
      -1.446134090423584,
      -2.0194387435913086
    ],
    "dipole_rho": [
      -12692.1552734375,
      15438.5205078125,
      -27900.642578125
    ],
    "curv_rho": 151404512.0,
    "curv_rho_failed": false,
    "gpu_density_B_requested": "vector",
    "gpu_density_B_effective": "vector",
    "gpu_density_B_fallback_from_vector": false,
    "gpu_density_A_requested": null,
    "gpu_density_A_effective": null,
    "gpu_density_A_fallback_from_vector": false,
    "xtb_A_used": false,
    "xtb_A_success": false,
    "xtb_charge_length_mismatch": false
  },
  "A:103": {
    "id": "A:103",
    "chain": "A",
    "resseq": 103,
    "resname": "ASN",
    "sasa": 0.0,
    "partial_charge_B": -0.12,
    "F_metal": 0.0,
    "F_P": 1.033894606672759,
    "F_hal": 0.0,
    "total_density": 58258.0859375,
    "centroid": [
      0.14669598639011383,
      -1.3666722774505615,
      -1.9931727647781372
    ],
    "dipole_rho": [
      -2519.166015625,
      13705.3671875,
      -37028.71484375
    ],
    "curv_rho": 154429056.0,
    "curv_rho_failed": false,
    "gpu_density_B_requested": "vector",
    "gpu_density_B_effective": "vector",
    "gpu_density_B_fallback_from_vector": false,
    "gpu_density_A_requested": null,
    "gpu_density_A_effective": null,
    "gpu_density_A_fallback_from_vector": false,
    "xtb_A_used": false,
    "xtb_A_success": false,
    "xtb_charge_length_mismatch": false
  },
  "A:104": {
    "id": "A:104",
    "chain": "A",
    "resseq": 104,
    "resname": "TRP",
    "sasa": 0.0,
    "partial_charge_B": 0.11999999999999997,
    "F_metal": 0.0,
    "F_P": 1.8847833173743067,
    "F_hal": 0.0,
    "total_density": 71828.1328125,
    "centroid": [
      0.02959558367729187,
      -1.111894965171814,
      -2.176609516143799
    ],
    "dipole_rho": [
      2321.787353515625,
      13260.869140625,
      -31463.4453125
    ],
    "curv_rho": 183579584.0,
    "curv_rho_failed": false,
    "gpu_density_B_requested": "vector",
    "gpu_density_B_effective": "vector",
    "gpu_density_B_fallback_from_vector": false,
    "gpu_density_A_requested": null,
    "gpu_density_A_effective": null,
    "gpu_density_A_fallback_from_vector": false,
    "xtb_A_used": false,
    "xtb_A_success": false,
    "xtb_charge_length_mismatch": false
  },
  "A:105": {
    "id": "A:105",
    "chain": "A",
    "resseq": 105,
    "resname": "HIS",
    "sasa": 0.0,
    "partial_charge_B": 0.29999999999999993,
    "F_metal": 0.0,
    "F_P": 0.7852741910372469,
    "F_hal": 0.0,
    "total_density": 61177.85546875,
    "centroid": [
      0.21061982214450836,
      -1.5540634393692017,
      -2.2784061431884766
    ],
    "dipole_rho": [
      -4347.30859375,
      26556.490234375,
      -17594.53125
    ],
    "curv_rho": 164924192.0,
    "curv_rho_failed": false,
    "gpu_density_B_requested": "vector",
    "gpu_density_B_effective": "vector",
    "gpu_density_B_fallback_from_vector": false,
    "gpu_density_A_requested": null,
    "gpu_density_A_effective": null,
    "gpu_density_A_fallback_from_vector": false,
    "xtb_A_used": false,
    "xtb_A_success": false,
    "xtb_charge_length_mismatch": false
  },
  "A:106": {
    "id": "A:106",
    "chain": "A",
    "resseq": 106,
    "resname": "ARG",
    "sasa": 4.217675685882568,
    "partial_charge_B": 1.2,
    "F_metal": 0.0,
    "F_P": 0.7237907198576127,
    "F_hal": 0.0,
    "total_density": 55198.953125,
    "centroid": [
      0.008629197254776955,
      -1.6110838651657104,
      -2.0987651348114014
    ],
    "dipole_rho": [
      4112.93115234375,
      22821.1484375,
      -34875.28515625
    ],
    "curv_rho": 143878400.0,
    "curv_rho_failed": false,
    "gpu_density_B_requested": "vector",
    "gpu_density_B_effective": "vector",
    "gpu_density_B_fallback_from_vector": false,
    "gpu_density_A_requested": null,
    "gpu_density_A_effective": null,
    "gpu_density_A_fallback_from_vector": false,
    "xtb_A_used": false,
    "xtb_A_success": false,
    "xtb_charge_length_mismatch": false
  },
  "A:107": {
    "id": "A:107",
    "chain": "A",
    "resseq": 107,
    "resname": "ASP",
    "sasa": 0.0,
    "partial_charge_B": -0.54,
    "F_metal": 0.0,
    "F_P": 0.965163324841401,
    "F_hal": 0.0,
    "total_density": 58982.6953125,
    "centroid": [
      -0.14244747161865234,
      -1.4701995849609375,
      -2.188720226287842
    ],
    "dipole_rho": [
      12919.5703125,
      18727.0234375,
      -28421.271484375
    ],
    "curv_rho": 155925840.0,
    "curv_rho_failed": false,
    "gpu_density_B_requested": "vector",
    "gpu_density_B_effective": "vector",
    "gpu_density_B_fallback_from_vector": false,
    "gpu_density_A_requested": null,
    "gpu_density_A_effective": null,
    "gpu_density_A_fallback_from_vector": false,
    "xtb_A_used": false,
    "xtb_A_success": false,
    "xtb_charge_length_mismatch": false
  },
  "A:108": {
    "id": "A:108",
    "chain": "A",
    "resseq": 108,
    "resname": "LEU",
    "sasa": 0.0,
    "partial_charge_B": -0.06000000000000002,
    "F_metal": 0.0,
    "F_P": 0.9471047209337019,
    "F_hal": 0.0,
    "total_density": 65840.203125,
    "centroid": [
      -0.0739879384636879,
      -1.4363476037979126,
      -2.4674072265625
    ],
    "dipole_rho": [
      11487.4404296875,
      26791.369140625,
      -19147.609375
    ],
    "curv_rho": 181490864.0,
    "curv_rho_failed": false,
    "gpu_density_B_requested": "vector",
    "gpu_density_B_effective": "vector",
    "gpu_density_B_fallback_from_vector": false,
    "gpu_density_A_requested": null,
    "gpu_density_A_effective": null,
    "gpu_density_A_fallback_from_vector": false,
    "xtb_A_used": false,
    "xtb_A_success": false,
    "xtb_charge_length_mismatch": false
  },
  "A:109": {
    "id": "A:109",
    "chain": "A",
    "resseq": 109,
    "resname": "VAL",
    "sasa": 0.18917915225028992,
    "partial_charge_B": -0.07092685378877644,
    "F_metal": 0.0,
    "F_P": 0.6042131529609867,
    "F_hal": 0.0,
    "total_density": 51115.54296875,
    "centroid": [
      -0.05436687916517258,
      -1.8130203485488892,
      -2.3865952491760254
    ],
    "dipole_rho": [
      5520.7099609375,
      24890.765625,
      -15499.451171875
    ],
    "curv_rho": 138348928.0,
    "curv_rho_failed": false,
    "gpu_density_B_requested": "vector",
    "gpu_density_B_effective": "vector",
    "gpu_density_B_fallback_from_vector": false,
    "gpu_density_A_requested": null,
    "gpu_density_A_effective": null,
    "gpu_density_A_fallback_from_vector": false,
    "xtb_A_used": false,
    "xtb_A_success": false,
    "xtb_charge_length_mismatch": false
  },
  "A:110": {
    "id": "A:110",
    "chain": "A",
    "resseq": 110,
    "resname": "ARG",
    "sasa": 3.3659274578094482,
    "partial_charge_B": 1.2,
    "F_metal": 0.0,
    "F_P": 0.6307453760357273,
    "F_hal": 0.0,
    "total_density": 50107.21875,
    "centroid": [
      -0.30910661816596985,
      -1.6403651237487793,
      -2.15535569190979
    ],
    "dipole_rho": [
      15737.4345703125,
      26641.470703125,
      -20127.20703125
    ],
    "curv_rho": 133786896.0,
    "curv_rho_failed": false,
    "gpu_density_B_requested": "vector",
    "gpu_density_B_effective": "vector",
    "gpu_density_B_fallback_from_vector": false,
    "gpu_density_A_requested": null,
    "gpu_density_A_effective": null,
    "gpu_density_A_fallback_from_vector": false,
    "xtb_A_used": false,
    "xtb_A_success": false,
    "xtb_charge_length_mismatch": false
  },
  "A:111": {
    "id": "A:111",
    "chain": "A",
    "resseq": 111,
    "resname": "VAL",
    "sasa": 0.22070901095867157,
    "partial_charge_B": -0.07274799608690585,
    "F_metal": 0.0,
    "F_P": 0.6124715067522546,
    "F_hal": 0.0,
    "total_density": 48689.98828125,
    "centroid": [
      -0.410550594329834,
      -1.7448289394378662,
      -2.460186719894409
    ],
    "dipole_rho": [
      18797.439453125,
      20748.876953125,
      -13904.5244140625
    ],
    "curv_rho": 131496376.0,
    "curv_rho_failed": false,
    "gpu_density_B_requested": "vector",
    "gpu_density_B_effective": "vector",
    "gpu_density_B_fallback_from_vector": false,
    "gpu_density_A_requested": null,
    "gpu_density_A_effective": null,
    "gpu_density_A_fallback_from_vector": false,
    "xtb_A_used": false,
    "xtb_A_success": false,
    "xtb_charge_length_mismatch": false
  },
  "A:112": {
    "id": "A:112",
    "chain": "A",
    "resseq": 112,
    "resname": "CYS",
    "sasa": 0.0,
    "partial_charge_B": -0.21000000000000002,
    "F_metal": 0.0,
    "F_P": 0.6018861429636507,
    "F_hal": 0.0,
    "total_density": 53439.0078125,
    "centroid": [
      -0.26022079586982727,
      -1.7366187572479248,
      -2.656543493270874
    ],
    "dipole_rho": [
      15299.369140625,
      25759.287109375,
      -9930.3994140625
    ],
    "curv_rho": 149234480.0,
    "curv_rho_failed": false,
    "gpu_density_B_requested": "vector",
    "gpu_density_B_effective": "vector",
    "gpu_density_B_fallback_from_vector": false,
    "gpu_density_A_requested": null,
    "gpu_density_A_effective": null,
    "gpu_density_A_fallback_from_vector": false,
    "xtb_A_used": false,
    "xtb_A_success": false,
    "xtb_charge_length_mismatch": false
  },
  "A:113": {
    "id": "A:113",
    "chain": "A",
    "resseq": 113,
    "resname": "GLU",
    "sasa": 3.1802031993865967,
    "partial_charge_B": -1.35,
    "F_metal": 0.0,
    "F_P": 0.44725766580395665,
    "F_hal": 0.0,
    "total_density": 49097.3984375,
    "centroid": [
      -0.1380699723958969,
      -1.9447349309921265,
      -2.6866331100463867
    ],
    "dipole_rho": [
      12392.0205078125,
      31998.3203125,
      -6862.72265625
    ],
    "curv_rho": 128344624.0,
    "curv_rho_failed": false,
    "gpu_density_B_requested": "vector",
    "gpu_density_B_effective": "vector",
    "gpu_density_B_fallback_from_vector": false,
    "gpu_density_A_requested": null,
    "gpu_density_A_effective": null,
    "gpu_density_A_fallback_from_vector": false,
    "xtb_A_used": false,
    "xtb_A_success": false,
    "xtb_charge_length_mismatch": false
  },
  "A:114": {
    "id": "A:114",
    "chain": "A",
    "resseq": 114,
    "resname": "ASN",
    "sasa": 0.031651873141527176,
    "partial_charge_B": -0.12365637953066613,
    "F_metal": 0.0,
    "F_P": 0.4620743327706953,
    "F_hal": 0.0,
    "total_density": 53504.90234375,
    "centroid": [
      0.041903410106897354,
      -1.9252135753631592,
      -2.8021016120910645
    ],
    "dipole_rho": [
      7062.8291015625,
      31968.443359375,
      -3041.177978515625
    ],
    "curv_rho": 144613680.0,
    "curv_rho_failed": false,
    "gpu_density_B_requested": "vector",
    "gpu_density_B_effective": "vector",
    "gpu_density_B_fallback_from_vector": false,
    "gpu_density_A_requested": null,
    "gpu_density_A_effective": null,
    "gpu_density_A_fallback_from_vector": false,
    "xtb_A_used": false,
    "xtb_A_success": false,
    "xtb_charge_length_mismatch": false
  },
  "A:115": {
    "id": "A:115",
    "chain": "A",
    "resseq": 115,
    "resname": "ILE",
    "sasa": 0.0,
    "partial_charge_B": -0.06000000000000002,
    "F_metal": 0.0,
    "F_P": 0.5866615183427268,
    "F_hal": 0.0,
    "total_density": 61971.953125,
    "centroid": [
      0.02101770229637623,
      -1.7309417724609375,
      -2.915109634399414
    ],
    "dipole_rho": [
      9186.115234375,
      27358.0234375,
      -1888.456298828125
    ],
    "curv_rho": 163678592.0,
    "curv_rho_failed": false,
    "gpu_density_B_requested": "vector",
    "gpu_density_B_effective": "vector",
    "gpu_density_B_fallback_from_vector": false,
    "gpu_density_A_requested": null,
    "gpu_density_A_effective": null,
    "gpu_density_A_fallback_from_vector": false,
    "xtb_A_used": false,
    "xtb_A_success": false,
    "xtb_charge_length_mismatch": false
  },
  "A:116": {
    "id": "A:116",
    "chain": "A",
    "resseq": 116,
    "resname": "PRO",
    "sasa": 0.0,
    "partial_charge_B": -0.06000000000000002,
    "F_metal": 0.0,
    "F_P": 0.6280544670440456,
    "F_hal": 0.0,
    "total_density": 68671.9921875,
    "centroid": [
      0.1261340230703354,
      -1.5845093727111816,
      -3.0920369625091553
    ],
    "dipole_rho": [
      -767.7722778320312,
      27104.1953125,
      -142.8083038330078
    ],
    "curv_rho": 187699616.0,
    "curv_rho_failed": false,
    "gpu_density_B_requested": "vector",
    "gpu_density_B_effective": "vector",
    "gpu_density_B_fallback_from_vector": false,
    "gpu_density_A_requested": null,
    "gpu_density_A_effective": null,
    "gpu_density_A_fallback_from_vector": false,
    "xtb_A_used": false,
    "xtb_A_success": false,
    "xtb_charge_length_mismatch": false
  },
  "A:117": {
    "id": "A:117",
    "chain": "A",
    "resseq": 117,
    "resname": "ILE",
    "sasa": 0.0,
    "partial_charge_B": -0.06000000000000002,
    "F_metal": 0.0,
    "F_P": 0.8346632883940126,
    "F_hal": 0.0,
    "total_density": 72865.546875,
    "centroid": [
      0.2780078053474426,
      -1.4553810358047485,
      -2.8263907432556152
    ],
    "dipole_rho": [
      -3711.01708984375,
      24861.2734375,
      -8481.7880859375
    ],
    "curv_rho": 197850976.0,
    "curv_rho_failed": false,
    "gpu_density_B_requested": "vector",
    "gpu_density_B_effective": "vector",
    "gpu_density_B_fallback_from_vector": false,
    "gpu_density_A_requested": null,
    "gpu_density_A_effective": null,
    "gpu_density_A_fallback_from_vector": false,
    "xtb_A_used": false,
    "xtb_A_success": false,
    "xtb_charge_length_mismatch": false
  },
  "A:118": {
    "id": "A:118",
    "chain": "A",
    "resseq": 118,
    "resname": "VAL",
    "sasa": 0.0,
    "partial_charge_B": -0.06000000000000002,
    "F_metal": 0.0,
    "F_P": 1.0512955111110989,
    "F_hal": 0.0,
    "total_density": 80563.625,
    "centroid": [
      0.42428427934646606,
      -1.1954172849655151,
      -2.9509079456329346
    ],
    "dipole_rho": [
      -11833.7646484375,
      17143.6953125,
      -8863.8115234375
    ],
    "curv_rho": 222631296.0,
    "curv_rho_failed": false,
    "gpu_density_B_requested": "vector",
    "gpu_density_B_effective": "vector",
    "gpu_density_B_fallback_from_vector": false,
    "gpu_density_A_requested": null,
    "gpu_density_A_effective": null,
    "gpu_density_A_fallback_from_vector": false,
    "xtb_A_used": false,
    "xtb_A_success": false,
    "xtb_charge_length_mismatch": false
  },
  "A:119": {
    "id": "A:119",
    "chain": "A",
    "resseq": 119,
    "resname": "LEU",
    "sasa": 0.0,
    "partial_charge_B": -0.06000000000000002,
    "F_metal": 0.0,
    "F_P": 1.1607291483396995,
    "F_hal": 0.0,
    "total_density": 79018.2421875,
    "centroid": [
      0.5507856011390686,
      -1.161965250968933,
      -2.669870615005493
    ],
    "dipole_rho": [
      -22101.552734375,
      13128.6728515625,
      -18489.91015625
    ],
    "curv_rho": 210882320.0,
    "curv_rho_failed": false,
    "gpu_density_B_requested": "vector",
    "gpu_density_B_effective": "vector",
    "gpu_density_B_fallback_from_vector": false,
    "gpu_density_A_requested": null,
    "gpu_density_A_effective": null,
    "gpu_density_A_fallback_from_vector": false,
    "xtb_A_used": false,
    "xtb_A_success": false,
    "xtb_charge_length_mismatch": false
  },
  "A:120": {
    "id": "A:120",
    "chain": "A",
    "resseq": 120,
    "resname": "CYS",
    "sasa": 0.0,
    "partial_charge_B": -0.21000000000000002,
    "F_metal": 0.0,
    "F_P": 1.6984788061133083,
    "F_hal": 0.0,
    "total_density": 82746.3359375,
    "centroid": [
      0.5432195067405701,
      -0.8455250859260559,
      -2.7455122470855713
    ],
    "dipole_rho": [
      -20740.1328125,
      7294.78466796875,
      -16748.892578125
    ],
    "curv_rho": 233150352.0,
    "curv_rho_failed": false,
    "gpu_density_B_requested": "vector",
    "gpu_density_B_effective": "vector",
    "gpu_density_B_fallback_from_vector": false,
    "gpu_density_A_requested": null,
    "gpu_density_A_effective": null,
    "gpu_density_A_fallback_from_vector": false,
    "xtb_A_used": false,
    "xtb_A_success": false,
    "xtb_charge_length_mismatch": false
  },
  "A:121": {
    "id": "A:121",
    "chain": "A",
    "resseq": 121,
    "resname": "GLY",
    "sasa": 0.0,
    "partial_charge_B": -0.06000000000000002,
    "F_metal": 0.0,
    "F_P": 1.6312514700786787,
    "F_hal": 0.0,
    "total_density": 77966.5625,
    "centroid": [
      0.7010860443115234,
      -0.7657676339149475,
      -2.6267290115356445
    ],
    "dipole_rho": [
      -28858.439453125,
      -6172.4326171875,
      -16944.419921875
    ],
    "curv_rho": 217952080.0,
    "curv_rho_failed": false,
    "gpu_density_B_requested": "vector",
    "gpu_density_B_effective": "vector",
    "gpu_density_B_fallback_from_vector": false,
    "gpu_density_A_requested": null,
    "gpu_density_A_effective": null,
    "gpu_density_A_fallback_from_vector": false,
    "xtb_A_used": false,
    "xtb_A_success": false,
    "xtb_charge_length_mismatch": false
  },
  "A:122": {
    "id": "A:122",
    "chain": "A",
    "resseq": 122,
    "resname": "ASN",
    "sasa": 0.0,
    "partial_charge_B": -0.12,
    "F_metal": 0.0,
    "F_P": 2.734061208047856,
    "F_hal": 0.0,
    "total_density": 80853.9140625,
    "centroid": [
      0.5951341986656189,
      -0.4463385343551636,
      -2.6870458126068115
    ],
    "dipole_rho": [
      -23180.076171875,
      -11337.8203125,
      -21218.76953125
    ],
    "curv_rho": 235606128.0,
    "curv_rho_failed": false,
    "gpu_density_B_requested": "vector",
    "gpu_density_B_effective": "vector",
    "gpu_density_B_fallback_from_vector": false,
    "gpu_density_A_requested": null,
    "gpu_density_A_effective": null,
    "gpu_density_A_fallback_from_vector": false,
    "xtb_A_used": false,
    "xtb_A_success": false,
    "xtb_charge_length_mismatch": false
  },
  "A:123": {
    "id": "A:123",
    "chain": "A",
    "resseq": 123,
    "resname": "LYS",
    "sasa": 0.0,
    "partial_charge_B": 0.11999999999999997,
    "F_metal": 0.0,
    "F_P": 2.6511681476712248,
    "F_hal": 0.0,
    "total_density": 75944.84375,
    "centroid": [
      0.6924152374267578,
      -0.2437630444765091,
      -2.5475335121154785
    ],
    "dipole_rho": [
      -22366.28515625,
      -18029.03515625,
      -24186.74609375
    ],
    "curv_rho": 216124288.0,
    "curv_rho_failed": false,
    "gpu_density_B_requested": "vector",
    "gpu_density_B_effective": "vector",
    "gpu_density_B_fallback_from_vector": false,
    "gpu_density_A_requested": null,
    "gpu_density_A_effective": null,
    "gpu_density_A_fallback_from_vector": false,
    "xtb_A_used": false,
    "xtb_A_success": false,
    "xtb_charge_length_mismatch": false
  },
  "A:124": {
    "id": "A:124",
    "chain": "A",
    "resseq": 124,
    "resname": "VAL",
    "sasa": 0.0,
    "partial_charge_B": -0.06000000000000002,
    "F_metal": 0.0,
    "F_P": 1.1573800182885723,
    "F_hal": 0.0,
    "total_density": 70397.0703125,
    "centroid": [
      0.9259271025657654,
      -0.38323938846588135,
      -2.7158873081207275
    ],
    "dipole_rho": [
      -38333.30859375,
      -12228.7333984375,
      -14287.69140625
    ],
    "curv_rho": 214419776.0,
    "curv_rho_failed": false,
    "gpu_density_B_requested": "vector",
    "gpu_density_B_effective": "vector",
    "gpu_density_B_fallback_from_vector": false,
    "gpu_density_A_requested": null,
    "gpu_density_A_effective": null,
    "gpu_density_A_fallback_from_vector": false,
    "xtb_A_used": false,
    "xtb_A_success": false,
    "xtb_charge_length_mismatch": false
  },
  "A:125": {
    "id": "A:125",
    "chain": "A",
    "resseq": 125,
    "resname": "ASP",
    "sasa": 0.0,
    "partial_charge_B": -0.54,
    "F_metal": 0.0,
    "F_P": 1.2172450011775466,
    "F_hal": 0.0,
    "total_density": 68690.4765625,
    "centroid": [
      0.8981068134307861,
      0.0003543286584317684,
      -2.762085199356079
    ],
    "dipole_rho": [
      -35262.63671875,
      -17461.68359375,
      -16343.048828125
    ],
    "curv_rho": 210902320.0,
    "curv_rho_failed": false,
    "gpu_density_B_requested": "vector",
    "gpu_density_B_effective": "vector",
    "gpu_density_B_fallback_from_vector": false,
    "gpu_density_A_requested": null,
    "gpu_density_A_effective": null,
    "gpu_density_A_fallback_from_vector": false,
    "xtb_A_used": false,
    "xtb_A_success": false,
    "xtb_charge_length_mismatch": false
  },
  "A:126": {
    "id": "A:126",
    "chain": "A",
    "resseq": 126,
    "resname": "ILE",
    "sasa": 0.0,
    "partial_charge_B": -0.06000000000000002,
    "F_metal": 0.0,
    "F_P": 1.173796344917099,
    "F_hal": 0.0,
    "total_density": 57973.03515625,
    "centroid": [
      0.9828781485557556,
      0.013392624445259571,
      -2.490255117416382
    ],
    "dipole_rho": [
      -29525.486328125,
      -16412.58984375,
      -20723.50390625
    ],
    "curv_rho": 168933840.0,
    "curv_rho_failed": false,
    "gpu_density_B_requested": "vector",
    "gpu_density_B_effective": "vector",
    "gpu_density_B_fallback_from_vector": false,
    "gpu_density_A_requested": null,
    "gpu_density_A_effective": null,
    "gpu_density_A_fallback_from_vector": false,
    "xtb_A_used": false,
    "xtb_A_success": false,
    "xtb_charge_length_mismatch": false
  },
  "A:127": {
    "id": "A:127",
    "chain": "A",
    "resseq": 127,
    "resname": "LYS",
    "sasa": 4.308949947357178,
    "partial_charge_B": 0.29999999999999993,
    "F_metal": 0.0,
    "F_P": 0.689405158413203,
    "F_hal": 0.0,
    "total_density": 48719.0234375,
    "centroid": [
      1.2677133083343506,
      0.07379911839962006,
      -2.5082991123199463
    ],
    "dipole_rho": [
      -33756.765625,
      -16680.900390625,
      -16632.611328125
    ],
    "curv_rho": 146341808.0,
    "curv_rho_failed": false,
    "gpu_density_B_requested": "vector",
    "gpu_density_B_effective": "vector",
    "gpu_density_B_fallback_from_vector": false,
    "gpu_density_A_requested": null,
    "gpu_density_A_effective": null,
    "gpu_density_A_fallback_from_vector": false,
    "xtb_A_used": false,
    "xtb_A_success": false,
    "xtb_charge_length_mismatch": false
  },
  "A:128": {
    "id": "A:128",
    "chain": "A",
    "resseq": 128,
    "resname": "ASP",
    "sasa": 4.697948932647705,
    "partial_charge_B": -1.35,
    "F_metal": 0.0,
    "F_P": 0.7715178143726975,
    "F_hal": 0.0,
    "total_density": 42762.0390625,
    "centroid": [
      1.2057582139968872,
      -0.0646551102399826,
      -2.124051332473755
    ],
    "dipole_rho": [
      -26304.724609375,
      -15892.7314453125,
      -19360.568359375
    ],
    "curv_rho": 122084584.0,
    "curv_rho_failed": false,
    "gpu_density_B_requested": "vector",
    "gpu_density_B_effective": "vector",
    "gpu_density_B_fallback_from_vector": false,
    "gpu_density_A_requested": null,
    "gpu_density_A_effective": null,
    "gpu_density_A_fallback_from_vector": false,
    "xtb_A_used": false,
    "xtb_A_success": false,
    "xtb_charge_length_mismatch": false
  },
  "A:129": {
    "id": "A:129",
    "chain": "A",
    "resseq": 129,
    "resname": "ARG",
    "sasa": 0.0,
    "partial_charge_B": 0.4799999999999999,
    "F_metal": 0.0,
    "F_P": 0.8354555274668465,
    "F_hal": 0.0,
    "total_density": 58274.09375,
    "centroid": [
      1.161681890487671,
      -0.5123884677886963,
      -2.3603932857513428
    ],
    "dipole_rho": [
      -36689.89453125,
      -9240.537109375,
      -22295.287109375
    ],
    "curv_rho": 163102768.0,
    "curv_rho_failed": false,
    "gpu_density_B_requested": "vector",
    "gpu_density_B_effective": "vector",
    "gpu_density_B_fallback_from_vector": false,
    "gpu_density_A_requested": null,
    "gpu_density_A_effective": null,
    "gpu_density_A_fallback_from_vector": false,
    "xtb_A_used": false,
    "xtb_A_success": false,
    "xtb_charge_length_mismatch": false
  },
  "A:130": {
    "id": "A:130",
    "chain": "A",
    "resseq": 130,
    "resname": "LYS",
    "sasa": 2.437194347381592,
    "partial_charge_B": 0.29999999999999993,
    "F_metal": 0.0,
    "F_P": 0.8478817272544594,
    "F_hal": 0.0,
    "total_density": 47019.3984375,
    "centroid": [
      1.1292678117752075,
      -0.4896221160888672,
      -1.989661455154419
    ],
    "dipole_rho": [
      -25787.990234375,
      -11696.33203125,
      -26104.408203125
    ],
    "curv_rho": 131598144.0,
    "curv_rho_failed": false,
    "gpu_density_B_requested": "vector",
    "gpu_density_B_effective": "vector",
    "gpu_density_B_fallback_from_vector": false,
    "gpu_density_A_requested": null,
    "gpu_density_A_effective": null,
    "gpu_density_A_fallback_from_vector": false,
    "xtb_A_used": false,
    "xtb_A_success": false,
    "xtb_charge_length_mismatch": false
  },
  "A:131": {
    "id": "A:131",
    "chain": "A",
    "resseq": 131,
    "resname": "VAL",
    "sasa": 0.0,
    "partial_charge_B": -0.06000000000000002,
    "F_metal": 0.0,
    "F_P": 0.9315177475162592,
    "F_hal": 0.0,
    "total_density": 53714.42578125,
    "centroid": [
      1.0308167934417725,
      -0.7889956831932068,
      -2.093817710876465
    ],
    "dipole_rho": [
      -27510.859375,
      -3521.13037109375,
      -20750.837890625
    ],
    "curv_rho": 148530592.0,
    "curv_rho_failed": false,
    "gpu_density_B_requested": "vector",
    "gpu_density_B_effective": "vector",
    "gpu_density_B_fallback_from_vector": false,
    "gpu_density_A_requested": null,
    "gpu_density_A_effective": null,
    "gpu_density_A_fallback_from_vector": false,
    "xtb_A_used": false,
    "xtb_A_success": false,
    "xtb_charge_length_mismatch": false
  },
  "A:132": {
    "id": "A:132",
    "chain": "A",
    "resseq": 132,
    "resname": "LYS",
    "sasa": 2.019838809967041,
    "partial_charge_B": 0.29999999999999993,
    "F_metal": 0.0,
    "F_P": 0.5959393052112417,
    "F_hal": 0.0,
    "total_density": 49759.2109375,
    "centroid": [
      1.2398375272750854,
      -0.8550621867179871,
      -2.187105417251587
    ],
    "dipole_rho": [
      -39744.140625,
      -6514.361328125,
      -21385.65625
    ],
    "curv_rho": 134834224.0,
    "curv_rho_failed": false,
    "gpu_density_B_requested": "vector",
    "gpu_density_B_effective": "vector",
    "gpu_density_B_fallback_from_vector": false,
    "gpu_density_A_requested": null,
    "gpu_density_A_effective": null,
    "gpu_density_A_fallback_from_vector": false,
    "xtb_A_used": false,
    "xtb_A_success": false,
    "xtb_charge_length_mismatch": false
  },
  "A:133": {
    "id": "A:133",
    "chain": "A",
    "resseq": 133,
    "resname": "ALA",
    "sasa": 0.5807783007621765,
    "partial_charge_B": -0.09354534313446056,
    "F_metal": 0.0,
    "F_P": 0.5750638688943213,
    "F_hal": 0.0,
    "total_density": 44957.2890625,
    "centroid": [
      1.3126311302185059,
      -0.9774342775344849,
      -2.3090028762817383
    ],
    "dipole_rho": [
      -29745.9375,
      3476.351318359375,
      -9812.4990234375
    ],
    "curv_rho": 128167904.0,
    "curv_rho_failed": false,
    "gpu_density_B_requested": "vector",
    "gpu_density_B_effective": "vector",
    "gpu_density_B_fallback_from_vector": false,
    "gpu_density_A_requested": null,
    "gpu_density_A_effective": null,
    "gpu_density_A_fallback_from_vector": false,
    "xtb_A_used": false,
    "xtb_A_success": false,
    "xtb_charge_length_mismatch": false
  },
  "A:134": {
    "id": "A:134",
    "chain": "A",
    "resseq": 134,
    "resname": "LYS",
    "sasa": 8.379561424255371,
    "partial_charge_B": 0.29999999999999993,
    "F_metal": 0.0,
    "F_P": 0.43716643526564136,
    "F_hal": 0.0,
    "total_density": 39562.80078125,
    "centroid": [
      1.3737010955810547,
      -1.108579397201538,
      -2.1747400760650635
    ],
    "dipole_rho": [
      -34151.4453125,
      5489.05029296875,
      -15043.7998046875
    ],
    "curv_rho": 112280136.0,
    "curv_rho_failed": false,
    "gpu_density_B_requested": "vector",
    "gpu_density_B_effective": "vector",
    "gpu_density_B_fallback_from_vector": false,
    "gpu_density_A_requested": null,
    "gpu_density_A_effective": null,
    "gpu_density_A_fallback_from_vector": false,
    "xtb_A_used": false,
    "xtb_A_success": false,
    "xtb_charge_length_mismatch": false
  },
  "A:135": {
    "id": "A:135",
    "chain": "A",
    "resseq": 135,
    "resname": "SER",
    "sasa": 0.0,
    "partial_charge_B": -0.3,
    "F_metal": 0.0,
    "F_P": 0.5854269181004238,
    "F_hal": 0.0,
    "total_density": 45058.41015625,
    "centroid": [
      1.1694471836090088,
      -1.1032018661499023,
      -2.0680222511291504
    ],
    "dipole_rho": [
      -28516.09765625,
      6696.3515625,
      -17250.85546875
    ],
    "curv_rho": 128882856.0,
    "curv_rho_failed": false,
    "gpu_density_B_requested": "vector",
    "gpu_density_B_effective": "vector",
    "gpu_density_B_fallback_from_vector": false,
    "gpu_density_A_requested": null,
    "gpu_density_A_effective": null,
    "gpu_density_A_fallback_from_vector": false,
    "xtb_A_used": false,
    "xtb_A_success": false,
    "xtb_charge_length_mismatch": false
  },
  "A:136": {
    "id": "A:136",
    "chain": "A",
    "resseq": 136,
    "resname": "ILE",
    "sasa": 0.0,
    "partial_charge_B": -0.06000000000000002,
    "F_metal": 0.0,
    "F_P": 0.6839531078316178,
    "F_hal": 0.0,
    "total_density": 56232.36328125,
    "centroid": [
      0.9972844123840332,
      -1.1095681190490723,
      -2.312901020050049
    ],
    "dipole_rho": [
      -32467.33203125,
      12848.0693359375,
      -16606.177734375
    ],
    "curv_rho": 162737008.0,
    "curv_rho_failed": false,
    "gpu_density_B_requested": "vector",
    "gpu_density_B_effective": "vector",
    "gpu_density_B_fallback_from_vector": false,
    "gpu_density_A_requested": null,
    "gpu_density_A_effective": null,
    "gpu_density_A_fallback_from_vector": false,
    "xtb_A_used": false,
    "xtb_A_success": false,
    "xtb_charge_length_mismatch": false
  },
  "A:137": {
    "id": "A:137",
    "chain": "A",
    "resseq": 137,
    "resname": "VAL",
    "sasa": 0.6453092098236084,
    "partial_charge_B": -0.09727260271768459,
    "F_metal": 0.0,
    "F_P": 0.5257376156699055,
    "F_hal": 0.0,
    "total_density": 49908.0859375,
    "centroid": [
      0.9681166410446167,
      -1.5007779598236084,
      -2.2630724906921387
    ],
    "dipole_rho": [
      -28570.841796875,
      15142.51171875,
      -18572.28515625
    ],
    "curv_rho": 136090640.0,
    "curv_rho_failed": false,
    "gpu_density_B_requested": "vector",
    "gpu_density_B_effective": "vector",
    "gpu_density_B_fallback_from_vector": false,
    "gpu_density_A_requested": null,
    "gpu_density_A_effective": null,
    "gpu_density_A_fallback_from_vector": false,
    "xtb_A_used": false,
    "xtb_A_success": false,
    "xtb_charge_length_mismatch": false
  },
  "A:138": {
    "id": "A:138",
    "chain": "A",
    "resseq": 138,
    "resname": "PHE",
    "sasa": 0.0,
    "partial_charge_B": -0.06000000000000002,
    "F_metal": 0.0,
    "F_P": 0.690575880729985,
    "F_hal": 0.0,
    "total_density": 60331.81640625,
    "centroid": [
      0.6214550137519836,
      -1.4823675155639648,
      -2.2565770149230957
    ],
    "dipole_rho": [
      -19848.5859375,
      23146.349609375,
      -21066.48828125
    ],
    "curv_rho": 159026192.0,
    "curv_rho_failed": false,
    "gpu_density_B_requested": "vector",
    "gpu_density_B_effective": "vector",
    "gpu_density_B_fallback_from_vector": false,
    "gpu_density_A_requested": null,
    "gpu_density_A_effective": null,
    "gpu_density_A_fallback_from_vector": false,
    "xtb_A_used": false,
    "xtb_A_success": false,
    "xtb_charge_length_mismatch": false
  },
  "A:139": {
    "id": "A:139",
    "chain": "A",
    "resseq": 139,
    "resname": "HIS",
    "sasa": 0.0,
    "partial_charge_B": 0.29999999999999993,
    "F_metal": 0.0,
    "F_P": 0.6080059079263169,
    "F_hal": 0.0,
    "total_density": 57742.12109375,
    "centroid": [
      0.831982433795929,
      -1.5085691213607788,
      -2.5337603092193604
    ],
    "dipole_rho": [
      -27467.20703125,
      15126.7509765625,
      -11077.8466796875
    ],
    "curv_rho": 161074704.0,
    "curv_rho_failed": false,
    "gpu_density_B_requested": "vector",
    "gpu_density_B_effective": "vector",
    "gpu_density_B_fallback_from_vector": false,
    "gpu_density_A_requested": null,
    "gpu_density_A_effective": null,
    "gpu_density_A_fallback_from_vector": false,
    "xtb_A_used": false,
    "xtb_A_success": false,
    "xtb_charge_length_mismatch": false
  },
  "A:140": {
    "id": "A:140",
    "chain": "A",
    "resseq": 140,
    "resname": "ARG",
    "sasa": 3.9076623916625977,
    "partial_charge_B": 1.2,
    "F_metal": 0.0,
    "F_P": 0.44525588473232436,
    "F_hal": 0.0,
    "total_density": 51267.125,
    "centroid": [
      1.0146057605743408,
      -1.6101815700531006,
      -2.4540762901306152
    ],
    "dipole_rho": [
      -32232.740234375,
      19554.232421875,
      -10683.31640625
    ],
    "curv_rho": 133685120.0,
    "curv_rho_failed": false,
    "gpu_density_B_requested": "vector",
    "gpu_density_B_effective": "vector",
    "gpu_density_B_fallback_from_vector": false,
    "gpu_density_A_requested": null,
    "gpu_density_A_effective": null,
    "gpu_density_A_fallback_from_vector": false,
    "xtb_A_used": false,
    "xtb_A_success": false,
    "xtb_charge_length_mismatch": false
  },
  "A:141": {
    "id": "A:141",
    "chain": "A",
    "resseq": 141,
    "resname": "LYS",
    "sasa": 4.504024505615234,
    "partial_charge_B": 0.29999999999999993,
    "F_metal": 0.0,
    "F_P": 0.4590696236026458,
    "F_hal": 0.0,
    "total_density": 46604.234375,
    "centroid": [
      0.7434467077255249,
      -1.8078069686889648,
      -2.2472479343414307
    ],
    "dipole_rho": [
      -19785.978515625,
      22194.689453125,
      -17921.5546875
    ],
    "curv_rho": 121652080.0,
    "curv_rho_failed": false,
    "gpu_density_B_requested": "vector",
    "gpu_density_B_effective": "vector",
    "gpu_density_B_fallback_from_vector": false,
    "gpu_density_A_requested": null,
    "gpu_density_A_effective": null,
    "gpu_density_A_fallback_from_vector": false,
    "xtb_A_used": false,
    "xtb_A_success": false,
    "xtb_charge_length_mismatch": false
  },
  "A:142": {
    "id": "A:142",
    "chain": "A",
    "resseq": 142,
    "resname": "LYS",
    "sasa": 0.6963412165641785,
    "partial_charge_B": 0.20044035053533565,
    "F_metal": 0.0,
    "F_P": 0.5280608604058523,
    "F_hal": 0.0,
    "total_density": 52979.0703125,
    "centroid": [
      0.5509946942329407,
      -1.7850115299224854,
      -2.3919155597686768
    ],
    "dipole_rho": [
      -12905.9794921875,
      26279.349609375,
      -16105.302734375
    ],
    "curv_rho": 141736384.0,
    "curv_rho_failed": false,
    "gpu_density_B_requested": "vector",
    "gpu_density_B_effective": "vector",
    "gpu_density_B_fallback_from_vector": false,
    "gpu_density_A_requested": null,
    "gpu_density_A_effective": null,
    "gpu_density_A_fallback_from_vector": false,
    "xtb_A_used": false,
    "xtb_A_success": false,
    "xtb_charge_length_mismatch": false
  },
  "A:143": {
    "id": "A:143",
    "chain": "A",
    "resseq": 143,
    "resname": "ASN",
    "sasa": 3.063276767730713,
    "partial_charge_B": -0.30000000000000004,
    "F_metal": 0.0,
    "F_P": 0.44163310502926445,
    "F_hal": 0.0,
    "total_density": 50993.12109375,
    "centroid": [
      0.6403164267539978,
      -1.8418792486190796,
      -2.6649093627929688
    ],
    "dipole_rho": [
      -17067.201171875,
      28394.67578125,
      -6689.50341796875
    ],
    "curv_rho": 141680624.0,
    "curv_rho_failed": false,
    "gpu_density_B_requested": "vector",
    "gpu_density_B_effective": "vector",
    "gpu_density_B_fallback_from_vector": false,
    "gpu_density_A_requested": null,
    "gpu_density_A_effective": null,
    "gpu_density_A_fallback_from_vector": false,
    "xtb_A_used": false,
    "xtb_A_success": false,
    "xtb_charge_length_mismatch": false
  },
  "A:144": {
    "id": "A:144",
    "chain": "A",
    "resseq": 144,
    "resname": "LEU",
    "sasa": 0.0,
    "partial_charge_B": -0.06000000000000002,
    "F_metal": 0.0,
    "F_P": 0.6549367853962037,
    "F_hal": 0.0,
    "total_density": 64790.19921875,
    "centroid": [
      0.5577466487884521,
      -1.5378044843673706,
      -2.6696279048919678
    ],
    "dipole_rho": [
      -16765.486328125,
      26082.6171875,
      -7281.830078125
    ],
    "curv_rho": 177270560.0,
    "curv_rho_failed": false,
    "gpu_density_B_requested": "vector",
    "gpu_density_B_effective": "vector",
    "gpu_density_B_fallback_from_vector": false,
    "gpu_density_A_requested": null,
    "gpu_density_A_effective": null,
    "gpu_density_A_fallback_from_vector": false,
    "xtb_A_used": false,
    "xtb_A_success": false,
    "xtb_charge_length_mismatch": false
  },
  "A:145": {
    "id": "A:145",
    "chain": "A",
    "resseq": 145,
    "resname": "GLN",
    "sasa": 0.18917915225028992,
    "partial_charge_B": -0.14185370757755286,
    "F_metal": 0.0,
    "F_P": 0.6360713649830807,
    "F_hal": 0.0,
    "total_density": 69474.578125,
    "centroid": [
      0.6776835918426514,
      -1.344909906387329,
      -3.0045461654663086
    ],
    "dipole_rho": [
      -24940.97265625,
      22533.76953125,
      -338.2347717285156
    ],
    "curv_rho": 196180320.0,
    "curv_rho_failed": false,
    "gpu_density_B_requested": "vector",
    "gpu_density_B_effective": "vector",
    "gpu_density_B_fallback_from_vector": false,
    "gpu_density_A_requested": null,
    "gpu_density_A_effective": null,
    "gpu_density_A_fallback_from_vector": false,
    "xtb_A_used": false,
    "xtb_A_success": false,
    "xtb_charge_length_mismatch": false
  },
  "A:146": {
    "id": "A:146",
    "chain": "A",
    "resseq": 146,
    "resname": "TYR",
    "sasa": 0.0,
    "partial_charge_B": -0.3,
    "F_metal": 0.0,
    "F_P": 0.8594741084116357,
    "F_hal": 0.0,
    "total_density": 75087.859375,
    "centroid": [
      0.8368861675262451,
      -1.0626925230026245,
      -2.768328905105591
    ],
    "dipole_rho": [
      -31293.908203125,
      13991.298828125,
      -12317.8291015625
    ],
    "curv_rho": 206790592.0,
    "curv_rho_failed": false,
    "gpu_density_B_requested": "vector",
    "gpu_density_B_effective": "vector",
    "gpu_density_B_fallback_from_vector": false,
    "gpu_density_A_requested": null,
    "gpu_density_A_effective": null,
    "gpu_density_A_fallback_from_vector": false,
    "xtb_A_used": false,
    "xtb_A_success": false,
    "xtb_charge_length_mismatch": false
  },
  "A:147": {
    "id": "A:147",
    "chain": "A",
    "resseq": 147,
    "resname": "TYR",
    "sasa": 0.0,
    "partial_charge_B": -0.3,
    "F_metal": 0.0,
    "F_P": 0.7987874674261382,
    "F_hal": 0.0,
    "total_density": 82128.3046875,
    "centroid": [
      0.7328280806541443,
      -1.0462604761123657,
      -3.0604500770568848
    ],
    "dipole_rho": [
      -34137.078125,
      9930.51171875,
      1139.5479736328125
    ],
    "curv_rho": 221288288.0,
    "curv_rho_failed": false,
    "gpu_density_B_requested": "vector",
    "gpu_density_B_effective": "vector",
    "gpu_density_B_fallback_from_vector": false,
    "gpu_density_A_requested": null,
    "gpu_density_A_effective": null,
    "gpu_density_A_fallback_from_vector": false,
    "xtb_A_used": false,
    "xtb_A_success": false,
    "xtb_charge_length_mismatch": false
  },
  "A:148": {
    "id": "A:148",
    "chain": "A",
    "resseq": 148,
    "resname": "ASP",
    "sasa": 0.0,
    "partial_charge_B": -0.54,
    "F_metal": 0.0,
    "F_P": 0.9532368158517002,
    "F_hal": 0.0,
    "total_density": 73829.96875,
    "centroid": [
      0.8934398293495178,
      -0.6904762983322144,
      -2.8803517818450928
    ],
    "dipole_rho": [
      -39532.07421875,
      2751.906005859375,
      -11465.9326171875
    ],
    "curv_rho": 222013712.0,
    "curv_rho_failed": false,
    "gpu_density_B_requested": "vector",
    "gpu_density_B_effective": "vector",
    "gpu_density_B_fallback_from_vector": false,
    "gpu_density_A_requested": null,
    "gpu_density_A_effective": null,
    "gpu_density_A_fallback_from_vector": false,
    "xtb_A_used": false,
    "xtb_A_success": false,
    "xtb_charge_length_mismatch": false
  },
  "A:149": {
    "id": "A:149",
    "chain": "A",
    "resseq": 149,
    "resname": "ILE",
    "sasa": 0.0,
    "partial_charge_B": -0.06000000000000002,
    "F_metal": 0.0,
    "F_P": 1.5041433916162008,
    "F_hal": 0.0,
    "total_density": 84947.7109375,
    "centroid": [
      0.6602353453636169,
      -0.5902848839759827,
      -2.92419695854187
    ],
    "dipole_rho": [
      -31535.97265625,
      -7635.51806640625,
      -8101.67041015625
    ],
    "curv_rho": 246280368.0,
    "curv_rho_failed": false,
    "gpu_density_B_requested": "vector",
    "gpu_density_B_effective": "vector",
    "gpu_density_B_fallback_from_vector": false,
    "gpu_density_A_requested": null,
    "gpu_density_A_effective": null,
    "gpu_density_A_fallback_from_vector": false,
    "xtb_A_used": false,
    "xtb_A_success": false,
    "xtb_charge_length_mismatch": false
  },
  "A:150": {
    "id": "A:150",
    "chain": "A",
    "resseq": 150,
    "resname": "SER",
    "sasa": 0.0,
    "partial_charge_B": -0.3,
    "F_metal": 0.0,
    "F_P": 1.5613536600829727,
    "F_hal": 0.0,
    "total_density": 81865.1796875,
    "centroid": [
      0.7111624479293823,
      -0.2202528566122055,
      -2.9780867099761963
    ],
    "dipole_rho": [
      -29853.857421875,
      -14648.642578125,
      -9065.44140625
    ],
    "curv_rho": 251195952.0,
    "curv_rho_failed": false,
    "gpu_density_B_requested": "vector",
    "gpu_density_B_effective": "vector",
    "gpu_density_B_fallback_from_vector": false,
    "gpu_density_A_requested": null,
    "gpu_density_A_effective": null,
    "gpu_density_A_fallback_from_vector": false,
    "xtb_A_used": false,
    "xtb_A_success": false,
    "xtb_charge_length_mismatch": false
  },
  "A:151": {
    "id": "A:151",
    "chain": "A",
    "resseq": 151,
    "resname": "ALA",
    "sasa": 0.0,
    "partial_charge_B": -0.06000000000000002,
    "F_metal": 0.0,
    "F_P": 2.2886245736183652,
    "F_hal": 0.0,
    "total_density": 86630.234375,
    "centroid": [
      0.4963982105255127,
      -0.0673622339963913,
      -3.0373730659484863
    ],
    "dipole_rho": [
      -19585.5234375,
      -14928.31640625,
      -11216.23828125
    ],
    "curv_rho": 266918960.0,
    "curv_rho_failed": false,
    "gpu_density_B_requested": "vector",
    "gpu_density_B_effective": "vector",
    "gpu_density_B_fallback_from_vector": false,
    "gpu_density_A_requested": null,
    "gpu_density_A_effective": null,
    "gpu_density_A_fallback_from_vector": false,
    "xtb_A_used": false,
    "xtb_A_success": false,
    "xtb_charge_length_mismatch": false
  },
  "A:152": {
    "id": "A:152",
    "chain": "A",
    "resseq": 152,
    "resname": "LYS",
    "sasa": 0.0,
    "partial_charge_B": 0.11999999999999997,
    "F_metal": 0.0,
    "F_P": 1.5515569140632648,
    "F_hal": 0.0,
    "total_density": 82632.3984375,
    "centroid": [
      0.6665104627609253,
      0.23399992287158966,
      -3.0648303031921387
    ],
    "dipole_rho": [
      -26197.27734375,
      -25680.322265625,
      -21677.896484375
    ],
    "curv_rho": 254759184.0,
    "curv_rho_failed": false,
    "gpu_density_B_requested": "vector",
    "gpu_density_B_effective": "vector",
    "gpu_density_B_fallback_from_vector": false,
    "gpu_density_A_requested": null,
    "gpu_density_A_effective": null,
    "gpu_density_A_fallback_from_vector": false,
    "xtb_A_used": false,
    "xtb_A_success": false,
    "xtb_charge_length_mismatch": false
  },
  "A:153": {
    "id": "A:153",
    "chain": "A",
    "resseq": 153,
    "resname": "SER",
    "sasa": 0.0,
    "partial_charge_B": -0.3,
    "F_metal": 0.0,
    "F_P": 1.046616295090388,
    "F_hal": 0.0,
    "total_density": 76766.5078125,
    "centroid": [
      0.8077229857444763,
      0.07886999845504761,
      -3.2726223468780518
    ],
    "dipole_rho": [
      -31189.75,
      -10757.2900390625,
      -8810.681640625
    ],
    "curv_rho": 245094048.0,
    "curv_rho_failed": false,
    "gpu_density_B_requested": "vector",
    "gpu_density_B_effective": "vector",
    "gpu_density_B_fallback_from_vector": false,
    "gpu_density_A_requested": null,
    "gpu_density_A_effective": null,
    "gpu_density_A_fallback_from_vector": false,
    "xtb_A_used": false,
    "xtb_A_success": false,
    "xtb_charge_length_mismatch": false
  },
  "A:154": {
    "id": "A:154",
    "chain": "A",
    "resseq": 154,
    "resname": "ASN",
    "sasa": 0.0,
    "partial_charge_B": -0.12,
    "F_metal": 0.0,
    "F_P": 1.0427779052391641,
    "F_hal": 0.0,
    "total_density": 88576.2578125,
    "centroid": [
      0.6773979663848877,
      0.03153538331389427,
      -3.4871208667755127
    ],
    "dipole_rho": [
      -25873.294921875,
      -5539.52197265625,
      -6588.6533203125
    ],
    "curv_rho": 270143360.0,
    "curv_rho_failed": false,
    "gpu_density_B_requested": "vector",
    "gpu_density_B_effective": "vector",
    "gpu_density_B_fallback_from_vector": false,
    "gpu_density_A_requested": null,
    "gpu_density_A_effective": null,
    "gpu_density_A_fallback_from_vector": false,
    "xtb_A_used": false,
    "xtb_A_success": false,
    "xtb_charge_length_mismatch": false
  },
  "A:155": {
    "id": "A:155",
    "chain": "A",
    "resseq": 155,
    "resname": "TYR",
    "sasa": 1.622734785079956,
    "partial_charge_B": -0.75,
    "F_metal": 0.0,
    "F_P": 0.8463677240218954,
    "F_hal": 0.0,
    "total_density": 81908.0078125,
    "centroid": [
      0.8635124564170837,
      -0.33801740407943726,
      -3.217897891998291
    ],
    "dipole_rho": [
      -47813.46875,
      -888.7601318359375,
      -5330.65771484375
    ],
    "curv_rho": 245444816.0,
    "curv_rho_failed": false,
    "gpu_density_B_requested": "vector",
    "gpu_density_B_effective": "vector",
    "gpu_density_B_fallback_from_vector": false,
    "gpu_density_A_requested": null,
    "gpu_density_A_effective": null,
    "gpu_density_A_fallback_from_vector": false,
    "xtb_A_used": false,
    "xtb_A_success": false,
    "xtb_charge_length_mismatch": false
  },
  "A:156": {
    "id": "A:156",
    "chain": "A",
    "resseq": 156,
    "resname": "ASN",
    "sasa": 0.0,
    "partial_charge_B": -0.12,
    "F_metal": 0.0,
    "F_P": 0.8331248763450974,
    "F_hal": 0.0,
    "total_density": 79990.0625,
    "centroid": [
      0.7501477599143982,
      -0.5943456292152405,
      -3.2857956886291504
    ],
    "dipole_rho": [
      -38771.375,
      1718.13525390625,
      3101.00439453125
    ],
    "curv_rho": 244681088.0,
    "curv_rho_failed": false,
    "gpu_density_B_requested": "vector",
    "gpu_density_B_effective": "vector",
    "gpu_density_B_fallback_from_vector": false,
    "gpu_density_A_requested": null,
    "gpu_density_A_effective": null,
    "gpu_density_A_fallback_from_vector": false,
    "xtb_A_used": false,
    "xtb_A_success": false,
    "xtb_charge_length_mismatch": false
  },
  "A:157": {
    "id": "A:157",
    "chain": "A",
    "resseq": 157,
    "resname": "PHE",
    "sasa": 0.0,
    "partial_charge_B": -0.06000000000000002,
    "F_metal": 0.0,
    "F_P": 1.1219530734482057,
    "F_hal": 0.0,
    "total_density": 96341.8359375,
    "centroid": [
      0.48524564504623413,
      -0.2884369492530823,
      -3.4937424659729004
    ],
    "dipole_rho": [
      -25598.89453125,
      782.9401245117188,
      -2922.364501953125
    ],
    "curv_rho": 279569216.0,
    "curv_rho_failed": false,
    "gpu_density_B_requested": "vector",
    "gpu_density_B_effective": "vector",
    "gpu_density_B_fallback_from_vector": false,
    "gpu_density_A_requested": null,
    "gpu_density_A_effective": null,
    "gpu_density_A_fallback_from_vector": false,
    "xtb_A_used": false,
    "xtb_A_success": false,
    "xtb_charge_length_mismatch": false
  },
  "A:158": {
    "id": "A:158",
    "chain": "A",
    "resseq": 158,
    "resname": "GLU",
    "sasa": 0.0,
    "partial_charge_B": -0.54,
    "F_metal": 0.0,
    "F_P": 0.7834526568190362,
    "F_hal": 0.0,
    "total_density": 89174.2890625,
    "centroid": [
      0.5530120134353638,
      -0.5941890478134155,
      -3.5482277870178223
    ],
    "dipole_rho": [
      -26487.666015625,
      4398.255859375,
      12531.4833984375
    ],
    "curv_rho": 260339712.0,
    "curv_rho_failed": false,
    "gpu_density_B_requested": "vector",
    "gpu_density_B_effective": "vector",
    "gpu_density_B_fallback_from_vector": false,
    "gpu_density_A_requested": null,
    "gpu_density_A_effective": null,
    "gpu_density_A_fallback_from_vector": false,
    "xtb_A_used": false,
    "xtb_A_success": false,
    "xtb_charge_length_mismatch": false
  },
  "A:159": {
    "id": "A:159",
    "chain": "A",
    "resseq": 159,
    "resname": "LYS",
    "sasa": 1.487637996673584,
    "partial_charge_B": 0.2918498332075659,
    "F_metal": 0.0,
    "F_P": 0.6875286956305433,
    "F_hal": 0.0,
    "total_density": 82805.671875,
    "centroid": [
      0.6221833229064941,
      -0.9427384734153748,
      -3.427748680114746
    ],
    "dipole_rho": [
      -39328.56640625,
      2630.028076171875,
      8524.01953125
    ],
    "curv_rho": 232571200.0,
    "curv_rho_failed": false,
    "gpu_density_B_requested": "vector",
    "gpu_density_B_effective": "vector",
    "gpu_density_B_fallback_from_vector": false,
    "gpu_density_A_requested": null,
    "gpu_density_A_effective": null,
    "gpu_density_A_fallback_from_vector": false,
    "xtb_A_used": false,
    "xtb_A_success": false,
    "xtb_charge_length_mismatch": false
  },
  "A:160": {
    "id": "A:160",
    "chain": "A",
    "resseq": 160,
    "resname": "PRO",
    "sasa": 0.0,
    "partial_charge_B": -0.06000000000000002,
    "F_metal": 0.0,
    "F_P": 0.983572373301308,
    "F_hal": 0.0,
    "total_density": 86986.515625,
    "centroid": [
      0.41782262921333313,
      -0.9984763264656067,
      -3.2636210918426514
    ],
    "dipole_rho": [
      -19599.8125,
      3766.091552734375,
      4187.21533203125
    ],
    "curv_rho": 237230096.0,
    "curv_rho_failed": false,
    "gpu_density_B_requested": "vector",
    "gpu_density_B_effective": "vector",
    "gpu_density_B_fallback_from_vector": false,
    "gpu_density_A_requested": null,
    "gpu_density_A_effective": null,
    "gpu_density_A_fallback_from_vector": false,
    "xtb_A_used": false,
    "xtb_A_success": false,
    "xtb_charge_length_mismatch": false
  },
  "A:161": {
    "id": "A:161",
    "chain": "A",
    "resseq": 161,
    "resname": "PHE",
    "sasa": 0.0,
    "partial_charge_B": -0.06000000000000002,
    "F_metal": 0.0,
    "F_P": 0.9864607989443994,
    "F_hal": 0.0,
    "total_density": 93223.546875,
    "centroid": [
      0.24508124589920044,
      -0.788493275642395,
      -3.425084114074707
    ],
    "dipole_rho": [
      -3689.162353515625,
      14678.23828125,
      8535.705078125
    ],
    "curv_rho": 256123136.0,
    "curv_rho_failed": false,
    "gpu_density_B_requested": "vector",
    "gpu_density_B_effective": "vector",
    "gpu_density_B_fallback_from_vector": false,
    "gpu_density_A_requested": null,
    "gpu_density_A_effective": null,
    "gpu_density_A_fallback_from_vector": false,
    "xtb_A_used": false,
    "xtb_A_success": false,
    "xtb_charge_length_mismatch": false
  },
  "A:162": {
    "id": "A:162",
    "chain": "A",
    "resseq": 162,
    "resname": "LEU",
    "sasa": 0.0,
    "partial_charge_B": -0.06000000000000002,
    "F_metal": 0.0,
    "F_P": 0.5535903334823994,
    "F_hal": 0.0,
    "total_density": 75636.140625,
    "centroid": [
      0.44609564542770386,
      -1.043790340423584,
      -3.7221672534942627
    ],
    "dipole_rho": [
      -18663.548828125,
      16773.041015625,
      13348.4833984375
    ],
    "curv_rho": 211733264.0,
    "curv_rho_failed": false,
    "gpu_density_B_requested": "vector",
    "gpu_density_B_effective": "vector",
    "gpu_density_B_fallback_from_vector": false,
    "gpu_density_A_requested": null,
    "gpu_density_A_effective": null,
    "gpu_density_A_fallback_from_vector": false,
    "xtb_A_used": false,
    "xtb_A_success": false,
    "xtb_charge_length_mismatch": false
  },
  "A:163": {
    "id": "A:163",
    "chain": "A",
    "resseq": 163,
    "resname": "TRP",
    "sasa": 0.0,
    "partial_charge_B": 0.11999999999999997,
    "F_metal": 0.0,
    "F_P": 0.5728720355513068,
    "F_hal": 0.0,
    "total_density": 80520.8125,
    "centroid": [
      0.4738670587539673,
      -1.2533478736877441,
      -3.3731279373168945
    ],
    "dipole_rho": [
      -21083.0078125,
      36803.94921875,
      3893.2333984375
    ],
    "curv_rho": 220127296.0,
    "curv_rho_failed": false,
    "gpu_density_B_requested": "vector",
    "gpu_density_B_effective": "vector",
    "gpu_density_B_fallback_from_vector": false,
    "gpu_density_A_requested": null,
    "gpu_density_A_effective": null,
    "gpu_density_A_fallback_from_vector": false,
    "xtb_A_used": false,
    "xtb_A_success": false,
    "xtb_charge_length_mismatch": false
  },
  "A:164": {
    "id": "A:164",
    "chain": "A",
    "resseq": 164,
    "resname": "LEU",
    "sasa": 0.0,
    "partial_charge_B": -0.06000000000000002,
    "F_metal": 0.0,
    "F_P": 0.6747857842432279,
    "F_hal": 0.0,
    "total_density": 79012.2265625,
    "centroid": [
      0.2334422916173935,
      -1.322680115699768,
      -3.3955187797546387
    ],
    "dipole_rho": [
      -5940.34814453125,
      20168.455078125,
      6021.20703125
    ],
    "curv_rho": 209051824.0,
    "curv_rho_failed": false,
    "gpu_density_B_requested": "vector",
    "gpu_density_B_effective": "vector",
    "gpu_density_B_fallback_from_vector": false,
    "gpu_density_A_requested": null,
    "gpu_density_A_effective": null,
    "gpu_density_A_fallback_from_vector": false,
    "xtb_A_used": false,
    "xtb_A_success": false,
    "xtb_charge_length_mismatch": false
  },
  "A:165": {
    "id": "A:165",
    "chain": "A",
    "resseq": 165,
    "resname": "ALA",
    "sasa": 0.0,
    "partial_charge_B": -0.06000000000000002,
    "F_metal": 0.0,
    "F_P": 0.5040106572139531,
    "F_hal": 0.0,
    "total_density": 69683.328125,
    "centroid": [
      0.20621733367443085,
      -1.3600072860717773,
      -3.709015130996704
    ],
    "dipole_rho": [
      -3453.6953125,
      17508.130859375,
      14314.7109375
    ],
    "curv_rho": 192519552.0,
    "curv_rho_failed": false,
    "gpu_density_B_requested": "vector",
    "gpu_density_B_effective": "vector",
    "gpu_density_B_fallback_from_vector": false,
    "gpu_density_A_requested": null,
    "gpu_density_A_effective": null,
    "gpu_density_A_fallback_from_vector": false,
    "xtb_A_used": false,
    "xtb_A_success": false,
    "xtb_charge_length_mismatch": false
  },
  "A:166": {
    "id": "A:166",
    "chain": "A",
    "resseq": 166,
    "resname": "ARG",
    "sasa": 0.0,
    "partial_charge_B": 0.4799999999999999,
    "F_metal": 0.0,
    "F_P": 0.4103904904664627,
    "F_hal": 0.0,
    "total_density": 71019.515625,
    "centroid": [
      0.48867228627204895,
      -1.3068513870239258,
      -3.7862472534179688
    ],
    "dipole_rho": [
      -16276.4091796875,
      29495.271484375,
      18091.7578125
    ],
    "curv_rho": 192965584.0,
    "curv_rho_failed": false,
    "gpu_density_B_requested": "vector",
    "gpu_density_B_effective": "vector",
    "gpu_density_B_fallback_from_vector": false,
    "gpu_density_A_requested": null,
    "gpu_density_A_effective": null,
    "gpu_density_A_fallback_from_vector": false,
    "xtb_A_used": false,
    "xtb_A_success": false,
    "xtb_charge_length_mismatch": false
  },
  "A:167": {
    "id": "A:167",
    "chain": "A",
    "resseq": 167,
    "resname": "LYS",
    "sasa": 0.031651873141527176,
    "partial_charge_B": 0.1236563795306661,
    "F_metal": 0.0,
    "F_P": 0.4257853424704292,
    "F_hal": 0.0,
    "total_density": 63094.5,
    "centroid": [
      0.3093723654747009,
      -1.6662675142288208,
      -3.4706132411956787
    ],
    "dipole_rho": [
      -10200.6162109375,
      28252.974609375,
      11470.4580078125
    ],
    "curv_rho": 167368928.0,
    "curv_rho_failed": false,
    "gpu_density_B_requested": "vector",
    "gpu_density_B_effective": "vector",
    "gpu_density_B_fallback_from_vector": false,
    "gpu_density_A_requested": null,
    "gpu_density_A_effective": null,
    "gpu_density_A_fallback_from_vector": false,
    "xtb_A_used": false,
    "xtb_A_success": false,
    "xtb_charge_length_mismatch": false
  },
  "A:168": {
    "id": "A:168",
    "chain": "A",
    "resseq": 168,
    "resname": "LEU",
    "sasa": 0.0,
    "partial_charge_B": -0.06000000000000002,
    "F_metal": 0.0,
    "F_P": 0.4600867228970039,
    "F_hal": 0.0,
    "total_density": 63891.28125,
    "centroid": [
      0.07397769391536713,
      -1.55214524269104,
      -3.5464730262756348
    ],
    "dipole_rho": [
      7307.73828125,
      25976.90234375,
      14296.5859375
    ],
    "curv_rho": 173434304.0,
    "curv_rho_failed": false,
    "gpu_density_B_requested": "vector",
    "gpu_density_B_effective": "vector",
    "gpu_density_B_fallback_from_vector": false,
    "gpu_density_A_requested": null,
    "gpu_density_A_effective": null,
    "gpu_density_A_fallback_from_vector": false,
    "xtb_A_used": false,
    "xtb_A_success": false,
    "xtb_charge_length_mismatch": false
  },
  "A:169": {
    "id": "A:169",
    "chain": "A",
    "resseq": 169,
    "resname": "ILE",
    "sasa": 0.0,
    "partial_charge_B": -0.06000000000000002,
    "F_metal": 0.0,
    "F_P": 0.3467848335124475,
    "F_hal": 0.0,
    "total_density": 55951.26171875,
    "centroid": [
      0.10449303686618805,
      -1.5714377164840698,
      -3.947570323944092
    ],
    "dipole_rho": [
      4423.2578125,
      24905.2890625,
      17294.818359375
    ],
    "curv_rho": 152242096.0,
    "curv_rho_failed": false,
    "gpu_density_B_requested": "vector",
    "gpu_density_B_effective": "vector",
    "gpu_density_B_fallback_from_vector": false,
    "gpu_density_A_requested": null,
    "gpu_density_A_effective": null,
    "gpu_density_A_fallback_from_vector": false,
    "xtb_A_used": false,
    "xtb_A_success": false,
    "xtb_charge_length_mismatch": false
  },
  "A:170": {
    "id": "A:170",
    "chain": "A",
    "resseq": 170,
    "resname": "GLY",
    "sasa": 0.0630597174167633,
    "partial_charge_B": -0.06364228459625883,
    "F_metal": 0.0,
    "F_P": 0.2998055443260122,
    "F_hal": 0.0,
    "total_density": 46715.46484375,
    "centroid": [
      0.20041316747665405,
      -1.7933502197265625,
      -3.965847969055176
    ],
    "dipole_rho": [
      -7291.6708984375,
      23106.634765625,
      14073.119140625
    ],
    "curv_rho": 125346680.0,
    "curv_rho_failed": false,
    "gpu_density_B_requested": "vector",
    "gpu_density_B_effective": "vector",
    "gpu_density_B_fallback_from_vector": false,
    "gpu_density_A_requested": null,
    "gpu_density_A_effective": null,
    "gpu_density_A_fallback_from_vector": false,
    "xtb_A_used": false,
    "xtb_A_success": false,
    "xtb_charge_length_mismatch": false
  },
  "A:171": {
    "id": "A:171",
    "chain": "A",
    "resseq": 171,
    "resname": "ASP",
    "sasa": 0.0,
    "partial_charge_B": -0.54,
    "F_metal": 0.0,
    "F_P": 0.2908038720736134,
    "F_hal": 0.0,
    "total_density": 50381.96875,
    "centroid": [
      0.42087045311927795,
      -1.545050859451294,
      -4.154606819152832
    ],
    "dipole_rho": [
      -8771.095703125,
      24481.177734375,
      17839.880859375
    ],
    "curv_rho": 132588688.0,
    "curv_rho_failed": false,
    "gpu_density_B_requested": "vector",
    "gpu_density_B_effective": "vector",
    "gpu_density_B_fallback_from_vector": false,
    "gpu_density_A_requested": null,
    "gpu_density_A_effective": null,
    "gpu_density_A_fallback_from_vector": false,
    "xtb_A_used": false,
    "xtb_A_success": false,
    "xtb_charge_length_mismatch": false
  },
  "A:172": {
    "id": "A:172",
    "chain": "A",
    "resseq": 172,
    "resname": "PRO",
    "sasa": 0.6130437850952148,
    "partial_charge_B": -0.0954089746474336,
    "F_metal": 0.0,
    "F_P": 0.2989512220073208,
    "F_hal": 0.0,
    "total_density": 49638.8671875,
    "centroid": [
      0.553593635559082,
      -1.683890461921692,
      -3.906883478164673
    ],
    "dipole_rho": [
      -16184.716796875,
      22039.408203125,
      17737.517578125
    ],
    "curv_rho": 133817784.0,
    "curv_rho_failed": false,
    "gpu_density_B_requested": "vector",
    "gpu_density_B_effective": "vector",
    "gpu_density_B_fallback_from_vector": false,
    "gpu_density_A_requested": null,
    "gpu_density_A_effective": null,
    "gpu_density_A_fallback_from_vector": false,
    "xtb_A_used": false,
    "xtb_A_success": false,
    "xtb_charge_length_mismatch": false
  },
  "A:173": {
    "id": "A:173",
    "chain": "A",
    "resseq": 173,
    "resname": "ASN",
    "sasa": 4.745706558227539,
    "partial_charge_B": -0.30000000000000004,
    "F_metal": 0.0,
    "F_P": 0.27565786090990385,
    "F_hal": 0.0,
    "total_density": 47843.15625,
    "centroid": [
      0.567414402961731,
      -1.474551796913147,
      -4.219110012054443
    ],
    "dipole_rho": [
      -21986.828125,
      20698.646484375,
      16514.96484375
    ],
    "curv_rho": 132402672.0,
    "curv_rho_failed": false,
    "gpu_density_B_requested": "vector",
    "gpu_density_B_effective": "vector",
    "gpu_density_B_fallback_from_vector": false,
    "gpu_density_A_requested": null,
    "gpu_density_A_effective": null,
    "gpu_density_A_fallback_from_vector": false,
    "xtb_A_used": false,
    "xtb_A_success": false,
    "xtb_charge_length_mismatch": false
  },
  "A:174": {
    "id": "A:174",
    "chain": "A",
    "resseq": 174,
    "resname": "LEU",
    "sasa": 0.0,
    "partial_charge_B": -0.06000000000000002,
    "F_metal": 0.0,
    "F_P": 0.3486917798812582,
    "F_hal": 0.0,
    "total_density": 61400.2265625,
    "centroid": [
      0.3477998971939087,
      -1.2938041687011719,
      -4.142044544219971
    ],
    "dipole_rho": [
      -14330.0537109375,
      18245.611328125,
      20547.21875
    ],
    "curv_rho": 160730832.0,
    "curv_rho_failed": false,
    "gpu_density_B_requested": "vector",
    "gpu_density_B_effective": "vector",
    "gpu_density_B_fallback_from_vector": false,
    "gpu_density_A_requested": null,
    "gpu_density_A_effective": null,
    "gpu_density_A_fallback_from_vector": false,
    "xtb_A_used": false,
    "xtb_A_success": false,
    "xtb_charge_length_mismatch": false
  },
  "A:175": {
    "id": "A:175",
    "chain": "A",
    "resseq": 175,
    "resname": "GLU",
    "sasa": 1.481903314590454,
    "partial_charge_B": -1.3103431688703644,
    "F_metal": 0.0,
    "F_P": 0.3307171587324842,
    "F_hal": 0.0,
    "total_density": 59310.625,
    "centroid": [
      0.5328819751739502,
      -0.9616128206253052,
      -4.381886005401611
    ],
    "dipole_rho": [
      -19549.84375,
      15677.0166015625,
      17551.462890625
    ],
    "curv_rho": 161772208.0,
    "curv_rho_failed": false,
    "gpu_density_B_requested": "vector",
    "gpu_density_B_effective": "vector",
    "gpu_density_B_fallback_from_vector": false,
    "gpu_density_A_requested": null,
    "gpu_density_A_effective": null,
    "gpu_density_A_fallback_from_vector": false,
    "xtb_A_used": false,
    "xtb_A_success": false,
    "xtb_charge_length_mismatch": false
  },
  "A:176": {
    "id": "A:176",
    "chain": "A",
    "resseq": 176,
    "resname": "PHE",
    "sasa": 0.0,
    "partial_charge_B": -0.06000000000000002,
    "F_metal": 0.0,
    "F_P": 0.4822806470672356,
    "F_hal": 0.0,
    "total_density": 82848.1953125,
    "centroid": [
      0.4094720482826233,
      -0.7719709873199463,
      -3.9644248485565186
    ],
    "dipole_rho": [
      -14889.37890625,
      14901.5146484375,
      27437.978515625
    ],
    "curv_rho": 234016608.0,
    "curv_rho_failed": false,
    "gpu_density_B_requested": "vector",
    "gpu_density_B_effective": "vector",
    "gpu_density_B_fallback_from_vector": false,
    "gpu_density_A_requested": null,
    "gpu_density_A_effective": null,
    "gpu_density_A_fallback_from_vector": false,
    "xtb_A_used": false,
    "xtb_A_success": false,
    "xtb_charge_length_mismatch": false
  },
  "A:177": {
    "id": "A:177",
    "chain": "A",
    "resseq": 177,
    "resname": "VAL",
    "sasa": 0.0,
    "partial_charge_B": -0.06000000000000002,
    "F_metal": 0.0,
    "F_P": 0.34248307526629135,
    "F_hal": 0.0,
    "total_density": 67220.828125,
    "centroid": [
      0.3924828767776489,
      -0.5968708395957947,
      -4.51447057723999
    ],
    "dipole_rho": [
      -15882.5537109375,
      11690.70703125,
      22574.78515625
    ],
    "curv_rho": 192693456.0,
    "curv_rho_failed": false,
    "gpu_density_B_requested": "vector",
    "gpu_density_B_effective": "vector",
    "gpu_density_B_fallback_from_vector": false,
    "gpu_density_A_requested": null,
    "gpu_density_A_effective": null,
    "gpu_density_A_fallback_from_vector": false,
    "xtb_A_used": false,
    "xtb_A_success": false,
    "xtb_charge_length_mismatch": false
  },
  "A:178": {
    "id": "A:178",
    "chain": "A",
    "resseq": 178,
    "resname": "ALA",
    "sasa": 0.0,
    "partial_charge_B": -0.06000000000000002,
    "F_metal": 0.0,
    "F_P": 0.3650144286224683,
    "F_hal": 0.0,
    "total_density": 71557.703125,
    "centroid": [
      0.3595767915248871,
      -0.2571410834789276,
      -4.595530986785889
    ],
    "dipole_rho": [
      -12892.0625,
      9866.30078125,
      17928.7109375
    ],
    "curv_rho": 210131520.0,
    "curv_rho_failed": false,
    "gpu_density_B_requested": "vector",
    "gpu_density_B_effective": "vector",
    "gpu_density_B_fallback_from_vector": false,
    "gpu_density_A_requested": null,
    "gpu_density_A_effective": null,
    "gpu_density_A_fallback_from_vector": false,
    "xtb_A_used": false,
    "xtb_A_success": false,
    "xtb_charge_length_mismatch": false
  },
  "A:179": {
    "id": "A:179",
    "chain": "A",
    "resseq": 179,
    "resname": "MET",
    "sasa": 0.0,
    "partial_charge_B": -0.21000000000000002,
    "F_metal": 0.0,
    "F_P": 0.37916912643296163,
    "F_hal": 0.0,
    "total_density": 77674.0390625,
    "centroid": [
      0.1299028843641281,
      -0.000818716362118721,
      -4.599119186401367
    ],
    "dipole_rho": [
      600.257080078125,
      13555.58203125,
      20934.548828125
    ],
    "curv_rho": 214079968.0,
    "curv_rho_failed": false,
    "gpu_density_B_requested": "vector",
    "gpu_density_B_effective": "vector",
    "gpu_density_B_fallback_from_vector": false,
    "gpu_density_A_requested": null,
    "gpu_density_A_effective": null,
    "gpu_density_A_fallback_from_vector": false,
    "xtb_A_used": false,
    "xtb_A_success": false,
    "xtb_charge_length_mismatch": false
  },
  "A:180": {
    "id": "A:180",
    "chain": "A",
    "resseq": 180,
    "resname": "PRO",
    "sasa": 0.0,
    "partial_charge_B": -0.06000000000000002,
    "F_metal": 0.0,
    "F_P": 0.3060130131272366,
    "F_hal": 0.0,
    "total_density": 66586.1796875,
    "centroid": [
      0.06085292249917984,
      -0.1716405153274536,
      -4.835836410522461
    ],
    "dipole_rho": [
      4826.26611328125,
      7494.90283203125,
      23364.5859375
    ],
    "curv_rho": 188957552.0,
    "curv_rho_failed": false,
    "gpu_density_B_requested": "vector",
    "gpu_density_B_effective": "vector",
    "gpu_density_B_fallback_from_vector": false,
    "gpu_density_A_requested": null,
    "gpu_density_A_effective": null,
    "gpu_density_A_fallback_from_vector": false,
    "xtb_A_used": false,
    "xtb_A_success": false,
    "xtb_charge_length_mismatch": false
  },
  "A:181": {
    "id": "A:181",
    "chain": "A",
    "resseq": 181,
    "resname": "ALA",
    "sasa": 0.0,
    "partial_charge_B": -0.06000000000000002,
    "F_metal": 0.0,
    "F_P": 0.2784963860037038,
    "F_hal": 0.0,
    "total_density": 66019.6875,
    "centroid": [
      0.06377840042114258,
      0.22476305067539215,
      -5.039616107940674
    ],
    "dipole_rho": [
      4548.650390625,
      4493.50390625,
      19821.9921875
    ],
    "curv_rho": 186275568.0,
    "curv_rho_failed": false,
    "gpu_density_B_requested": "vector",
    "gpu_density_B_effective": "vector",
    "gpu_density_B_fallback_from_vector": false,
    "gpu_density_A_requested": null,
    "gpu_density_A_effective": null,
    "gpu_density_A_fallback_from_vector": false,
    "xtb_A_used": false,
    "xtb_A_success": false,
    "xtb_charge_length_mismatch": false
  },
  "A:182": {
    "id": "A:182",
    "chain": "A",
    "resseq": 182,
    "resname": "LEU",
    "sasa": 0.22585824131965637,
    "partial_charge_B": -0.07304541198400623,
    "F_metal": 0.0,
    "F_P": 0.26911428497202233,
    "F_hal": 0.0,
    "total_density": 69027.2265625,
    "centroid": [
      -0.12085317075252533,
      0.2701669931411743,
      -4.989917755126953
    ],
    "dipole_rho": [
      19015.921875,
      13722.060546875,
      27257.65234375
    ],
    "curv_rho": 190201168.0,
    "curv_rho_failed": false,
    "gpu_density_B_requested": "vector",
    "gpu_density_B_effective": "vector",
    "gpu_density_B_fallback_from_vector": false,
    "gpu_density_A_requested": null,
    "gpu_density_A_effective": null,
    "gpu_density_A_fallback_from_vector": false,
    "xtb_A_used": false,
    "xtb_A_success": false,
    "xtb_charge_length_mismatch": false
  },
  "A:183": {
    "id": "A:183",
    "chain": "A",
    "resseq": 183,
    "resname": "ALA",
    "sasa": 0.12906184792518616,
    "partial_charge_B": -0.06745452088780915,
    "F_metal": 0.0,
    "F_P": 0.23123698473913615,
    "F_hal": 0.0,
    "total_density": 55949.734375,
    "centroid": [
      -0.26222649216651917,
      0.5054227113723755,
      -5.251533508300781
    ],
    "dipole_rho": [
      15597.30078125,
      5203.47607421875,
      19759.587890625
    ],
    "curv_rho": 154246112.0,
    "curv_rho_failed": false,
    "gpu_density_B_requested": "vector",
    "gpu_density_B_effective": "vector",
    "gpu_density_B_fallback_from_vector": false,
    "gpu_density_A_requested": null,
    "gpu_density_A_effective": null,
    "gpu_density_A_fallback_from_vector": false,
    "xtb_A_used": false,
    "xtb_A_success": false,
    "xtb_charge_length_mismatch": false
  },
  "A:184": {
    "id": "A:184",
    "chain": "A",
    "resseq": 184,
    "resname": "PRO",
    "sasa": 0.0,
    "partial_charge_B": -0.06000000000000002,
    "F_metal": 0.0,
    "F_P": 0.2393137216704711,
    "F_hal": 0.0,
    "total_density": 61211.984375,
    "centroid": [
      -0.287951797246933,
      0.820300281047821,
      -5.1522297859191895
    ],
    "dipole_rho": [
      19057.37109375,
      5594.798828125,
      19839.603515625
    ],
    "curv_rho": 168107024.0,
    "curv_rho_failed": false,
    "gpu_density_B_requested": "vector",
    "gpu_density_B_effective": "vector",
    "gpu_density_B_fallback_from_vector": false,
    "gpu_density_A_requested": null,
    "gpu_density_A_effective": null,
    "gpu_density_A_fallback_from_vector": false,
    "xtb_A_used": false,
    "xtb_A_success": false,
    "xtb_charge_length_mismatch": false
  },
  "A:185": {
    "id": "A:185",
    "chain": "A",
    "resseq": 185,
    "resname": "PRO",
    "sasa": 0.0,
    "partial_charge_B": -0.06000000000000002,
    "F_metal": 0.0,
    "F_P": 0.23548287004567742,
    "F_hal": 0.0,
    "total_density": 55523.0390625,
    "centroid": [
      -0.4692070186138153,
      0.9141477942466736,
      -5.138064384460449
    ],
    "dipole_rho": [
      25759.916015625,
      74.83228302001953,
      13937.455078125
    ],
    "curv_rho": 154482304.0,
    "curv_rho_failed": false,
    "gpu_density_B_requested": "vector",
    "gpu_density_B_effective": "vector",
    "gpu_density_B_fallback_from_vector": false,
    "gpu_density_A_requested": null,
    "gpu_density_A_effective": null,
    "gpu_density_A_fallback_from_vector": false,
    "xtb_A_used": false,
    "xtb_A_success": false,
    "xtb_charge_length_mismatch": false
  },
  "A:186": {
    "id": "A:186",
    "chain": "A",
    "resseq": 186,
    "resname": "GLU",
    "sasa": 2.1126015186309814,
    "partial_charge_B": -1.35,
    "F_metal": 0.0,
    "F_P": 0.1841869498971143,
    "F_hal": 0.0,
    "total_density": 48673.6328125,
    "centroid": [
      -0.5122404098510742,
      1.1610749959945679,
      -5.396265506744385
    ],
    "dipole_rho": [
      24458.154296875,
      1067.438720703125,
      19721.5234375
    ],
    "curv_rho": 126233984.0,
    "curv_rho_failed": false,
    "gpu_density_B_requested": "vector",
    "gpu_density_B_effective": "vector",
    "gpu_density_B_fallback_from_vector": false,
    "gpu_density_A_requested": null,
    "gpu_density_A_effective": null,
    "gpu_density_A_fallback_from_vector": false,
    "xtb_A_used": false,
    "xtb_A_success": false,
    "xtb_charge_length_mismatch": false
  },
  "A:187": {
    "id": "A:187",
    "chain": "A",
    "resseq": 187,
    "resname": "VAL",
    "sasa": 0.0,
    "partial_charge_B": -0.06000000000000002,
    "F_metal": 0.0,
    "F_P": 0.19550045084441128,
    "F_hal": 0.0,
    "total_density": 48600.25,
    "centroid": [
      -0.6100060939788818,
      1.3827193975448608,
      -5.225131034851074
    ],
    "dipole_rho": [
      24430.353515625,
      -8701.9794921875,
      12179.1142578125
    ],
    "curv_rho": 126722000.0,
    "curv_rho_failed": false,
    "gpu_density_B_requested": "vector",
    "gpu_density_B_effective": "vector",
    "gpu_density_B_fallback_from_vector": false,
    "gpu_density_A_requested": null,
    "gpu_density_A_effective": null,
    "gpu_density_A_fallback_from_vector": false,
    "xtb_A_used": false,
    "xtb_A_success": false,
    "xtb_charge_length_mismatch": false
  },
  "A:188": {
    "id": "A:188",
    "chain": "A",
    "resseq": 188,
    "resname": "VAL",
    "sasa": 0.6453092098236084,
    "partial_charge_B": -0.09727260271768459,
    "F_metal": 0.0,
    "F_P": 0.16025027013637227,
    "F_hal": 0.0,
    "total_density": 38916.09375,
    "centroid": [
      -0.7074736952781677,
      1.610026478767395,
      -5.40969705581665
    ],
    "dipole_rho": [
      20704.9375,
      -8386.4921875,
      14424.0859375
    ],
    "curv_rho": 98525120.0,
    "curv_rho_failed": false,
    "gpu_density_B_requested": "vector",
    "gpu_density_B_effective": "vector",
    "gpu_density_B_fallback_from_vector": false,
    "gpu_density_A_requested": null,
    "gpu_density_A_effective": null,
    "gpu_density_A_fallback_from_vector": false,
    "xtb_A_used": false,
    "xtb_A_success": false,
    "xtb_charge_length_mismatch": false
  },
  "A:189": {
    "id": "A:189",
    "chain": "A",
    "resseq": 189,
    "resname": "MET",
    "sasa": 6.859657287597656,
    "partial_charge_B": -0.525,
    "F_metal": 0.0,
    "F_P": 0.14681548375911643,
    "F_hal": 0.0,
    "total_density": 35543.26953125,
    "centroid": [
      -0.8133745193481445,
      1.9247798919677734,
      -5.272740364074707
    ],
    "dipole_rho": [
      21120.712890625,
      -9532.5283203125,
      16940.671875
    ],
    "curv_rho": 84817896.0,
    "curv_rho_failed": false,
    "gpu_density_B_requested": "vector",
    "gpu_density_B_effective": "vector",
    "gpu_density_B_fallback_from_vector": false,
    "gpu_density_A_requested": null,
    "gpu_density_A_effective": null,
    "gpu_density_A_fallback_from_vector": false,
    "xtb_A_used": false,
    "xtb_A_success": false,
    "xtb_charge_length_mismatch": false
  },
  "A:190": {
    "id": "A:190",
    "chain": "A",
    "resseq": 190,
    "resname": "ASP",
    "sasa": 1.6395525932312012,
    "partial_charge_B": -1.35,
    "F_metal": 0.0,
    "F_P": 0.1500051482654036,
    "F_hal": 0.0,
    "total_density": 37965.16015625,
    "centroid": [
      -0.6824463605880737,
      2.039898157119751,
      -5.248953819274902
    ],
    "dipole_rho": [
      16246.8505859375,
      -20860.966796875,
      10132.2705078125
    ],
    "curv_rho": 90913344.0,
    "curv_rho_failed": false,
    "gpu_density_B_requested": "vector",
    "gpu_density_B_effective": "vector",
    "gpu_density_B_fallback_from_vector": false,
    "gpu_density_A_requested": null,
    "gpu_density_A_effective": null,
    "gpu_density_A_fallback_from_vector": false,
    "xtb_A_used": false,
    "xtb_A_success": false,
    "xtb_charge_length_mismatch": false
  },
  "A:191": {
    "id": "A:191",
    "chain": "A",
    "resseq": 191,
    "resname": "PRO",
    "sasa": 2.6135025024414062,
    "partial_charge_B": -0.15000000000000005,
    "F_metal": 0.0,
    "F_P": 0.14199981505794151,
    "F_hal": 0.0,
    "total_density": 30645.083984375,
    "centroid": [
      -0.8444671630859375,
      2.2245352268218994,
      -5.204545021057129
    ],
    "dipole_rho": [
      17368.890625,
      -14488.8037109375,
      8751.3203125
    ],
    "curv_rho": 69544840.0,
    "curv_rho_failed": false,
    "gpu_density_B_requested": "vector",
    "gpu_density_B_effective": "vector",
    "gpu_density_B_fallback_from_vector": false,
    "gpu_density_A_requested": null,
    "gpu_density_A_effective": null,
    "gpu_density_A_fallback_from_vector": false,
    "xtb_A_used": false,
    "xtb_A_success": false,
    "xtb_charge_length_mismatch": false
  },
  "A:192": {
    "id": "A:192",
    "chain": "A",
    "resseq": 192,
    "resname": "ALA",
    "sasa": 4.033182621002197,
    "partial_charge_B": -0.15000000000000005,
    "F_metal": 0.0,
    "F_P": 0.15810635058626574,
    "F_hal": 0.0,
    "total_density": 30026.080078125,
    "centroid": [
      -0.9168570041656494,
      2.231098175048828,
      -4.971366882324219
    ],
    "dipole_rho": [
      16925.79296875,
      -15485.705078125,
      3363.31298828125
    ],
    "curv_rho": 69709432.0,
    "curv_rho_failed": false,
    "gpu_density_B_requested": "vector",
    "gpu_density_B_effective": "vector",
    "gpu_density_B_fallback_from_vector": false,
    "gpu_density_A_requested": null,
    "gpu_density_A_effective": null,
    "gpu_density_A_fallback_from_vector": false,
    "xtb_A_used": false,
    "xtb_A_success": false,
    "xtb_charge_length_mismatch": false
  },
  "A:193": {
    "id": "A:193",
    "chain": "A",
    "resseq": 193,
    "resname": "LEU",
    "sasa": 2.0004587173461914,
    "partial_charge_B": -0.15000000000000005,
    "F_metal": 0.0,
    "F_P": 0.17328834952702482,
    "F_hal": 0.0,
    "total_density": 37701.3046875,
    "centroid": [
      -0.8516122102737427,
      2.026371479034424,
      -4.919292449951172
    ],
    "dipole_rho": [
      22164.1328125,
      -13947.716796875,
      8023.59521484375
    ],
    "curv_rho": 87851512.0,
    "curv_rho_failed": false,
    "gpu_density_B_requested": "vector",
    "gpu_density_B_effective": "vector",
    "gpu_density_B_fallback_from_vector": false,
    "gpu_density_A_requested": null,
    "gpu_density_A_effective": null,
    "gpu_density_A_fallback_from_vector": false,
    "xtb_A_used": false,
    "xtb_A_success": false,
    "xtb_charge_length_mismatch": false
  },
  "A:194": {
    "id": "A:194",
    "chain": "A",
    "resseq": 194,
    "resname": "ALA",
    "sasa": 0.0,
    "partial_charge_B": -0.06000000000000002,
    "F_metal": 0.0,
    "F_P": 0.18360397716320165,
    "F_hal": 0.0,
    "total_density": 43840.62109375,
    "centroid": [
      -0.5866168141365051,
      2.069183111190796,
      -4.894814968109131
    ],
    "dipole_rho": [
      17989.708984375,
      -19416.001953125,
      6557.01953125
    ],
    "curv_rho": 109587000.0,
    "curv_rho_failed": false,
    "gpu_density_B_requested": "vector",
    "gpu_density_B_effective": "vector",
    "gpu_density_B_fallback_from_vector": false,
    "gpu_density_A_requested": null,
    "gpu_density_A_effective": null,
    "gpu_density_A_fallback_from_vector": false,
    "xtb_A_used": false,
    "xtb_A_success": false,
    "xtb_charge_length_mismatch": false
  },
  "A:195": {
    "id": "A:195",
    "chain": "A",
    "resseq": 195,
    "resname": "ALA",
    "sasa": 1.097025752067566,
    "partial_charge_B": -0.12336343012841908,
    "F_metal": 0.0,
    "F_P": 0.1725008680860828,
    "F_hal": 0.0,
    "total_density": 40020.8203125,
    "centroid": [
      -0.6087407469749451,
      2.2087013721466064,
      -4.826533317565918
    ],
    "dipole_rho": [
      18155.017578125,
      -25105.0,
      2890.544921875
    ],
    "curv_rho": 98566312.0,
    "curv_rho_failed": false,
    "gpu_density_B_requested": "vector",
    "gpu_density_B_effective": "vector",
    "gpu_density_B_fallback_from_vector": false,
    "gpu_density_A_requested": null,
    "gpu_density_A_effective": null,
    "gpu_density_A_fallback_from_vector": false,
    "xtb_A_used": false,
    "xtb_A_success": false,
    "xtb_charge_length_mismatch": false
  },
  "A:196": {
    "id": "A:196",
    "chain": "A",
    "resseq": 196,
    "resname": "GLN",
    "sasa": 0.7325427532196045,
    "partial_charge_B": -0.20462230074768809,
    "F_metal": 0.0,
    "F_P": 0.20579570145370057,
    "F_hal": 0.0,
    "total_density": 39742.61328125,
    "centroid": [
      -0.7318905591964722,
      2.170356035232544,
      -4.564820766448975
    ],
    "dipole_rho": [
      19501.63671875,
      -19483.138671875,
      -3198.765380859375
    ],
    "curv_rho": 96716704.0,
    "curv_rho_failed": false,
    "gpu_density_B_requested": "vector",
    "gpu_density_B_effective": "vector",
    "gpu_density_B_fallback_from_vector": false,
    "gpu_density_A_requested": null,
    "gpu_density_A_effective": null,
    "gpu_density_A_fallback_from_vector": false,
    "xtb_A_used": false,
    "xtb_A_success": false,
    "xtb_charge_length_mismatch": false
  },
  "A:197": {
    "id": "A:197",
    "chain": "A",
    "resseq": 197,
    "resname": "TYR",
    "sasa": 0.0,
    "partial_charge_B": -0.3,
    "F_metal": 0.0,
    "F_P": 0.2227186015229933,
    "F_hal": 0.0,
    "total_density": 56461.0234375,
    "centroid": [
      -0.5287320017814636,
      1.8816782236099243,
      -4.646239280700684
    ],
    "dipole_rho": [
      30587.357421875,
      -21760.8203125,
      4309.001953125
    ],
    "curv_rho": 136381408.0,
    "curv_rho_failed": false,
    "gpu_density_B_requested": "vector",
    "gpu_density_B_effective": "vector",
    "gpu_density_B_fallback_from_vector": false,
    "gpu_density_A_requested": null,
    "gpu_density_A_effective": null,
    "gpu_density_A_fallback_from_vector": false,
    "xtb_A_used": false,
    "xtb_A_success": false,
    "xtb_charge_length_mismatch": false
  },
  "A:198": {
    "id": "A:198",
    "chain": "A",
    "resseq": 198,
    "resname": "GLU",
    "sasa": 0.44141802191734314,
    "partial_charge_B": -0.769463929564305,
    "F_metal": 0.0,
    "F_P": 0.1974644889515372,
    "F_hal": 0.0,
    "total_density": 49506.93359375,
    "centroid": [
      -0.39559683203697205,
      2.1859352588653564,
      -4.558563709259033
    ],
    "dipole_rho": [
      14851.1396484375,
      -29977.455078125,
      4589.48291015625
    ],
    "curv_rho": 120035992.0,
    "curv_rho_failed": false,
    "gpu_density_B_requested": "vector",
    "gpu_density_B_effective": "vector",
    "gpu_density_B_fallback_from_vector": false,
    "gpu_density_A_requested": null,
    "gpu_density_A_effective": null,
    "gpu_density_A_fallback_from_vector": false,
    "xtb_A_used": false,
    "xtb_A_success": false,
    "xtb_charge_length_mismatch": false
  },
  "A:199": {
    "id": "A:199",
    "chain": "A",
    "resseq": 199,
    "resname": "HIS",
    "sasa": 5.187735080718994,
    "partial_charge_B": 0.7499999999999999,
    "F_metal": 0.0,
    "F_P": 0.21857421582992892,
    "F_hal": 0.0,
    "total_density": 39284.73828125,
    "centroid": [
      -0.5623975396156311,
      2.294600009918213,
      -4.3433966636657715
    ],
    "dipole_rho": [
      16611.26171875,
      -23853.296875,
      -9727.5283203125
    ],
    "curv_rho": 95651400.0,
    "curv_rho_failed": false,
    "gpu_density_B_requested": "vector",
    "gpu_density_B_effective": "vector",
    "gpu_density_B_fallback_from_vector": false,
    "gpu_density_A_requested": null,
    "gpu_density_A_effective": null,
    "gpu_density_A_fallback_from_vector": false,
    "xtb_A_used": false,
    "xtb_A_success": false,
    "xtb_charge_length_mismatch": false
  },
  "A:200": {
    "id": "A:200",
    "chain": "A",
    "resseq": 200,
    "resname": "ASP",
    "sasa": 0.5360075831413269,
    "partial_charge_B": -0.8186347638676743,
    "F_metal": 0.0,
    "F_P": 0.2736954189763562,
    "F_hal": 0.0,
    "total_density": 44468.984375,
    "centroid": [
      -0.5718875527381897,
      2.0219030380249023,
      -4.1348347663879395
    ],
    "dipole_rho": [
      17785.9296875,
      -21706.30078125,
      -8241.654296875
    ],
    "curv_rho": 116439264.0,
    "curv_rho_failed": false,
    "gpu_density_B_requested": "vector",
    "gpu_density_B_effective": "vector",
    "gpu_density_B_fallback_from_vector": false,
    "gpu_density_A_requested": null,
    "gpu_density_A_effective": null,
    "gpu_density_A_fallback_from_vector": false,
    "xtb_A_used": false,
    "xtb_A_success": false,
    "xtb_charge_length_mismatch": false
  },
  "A:201": {
    "id": "A:201",
    "chain": "A",
    "resseq": 201,
    "resname": "LEU",
    "sasa": 0.0,
    "partial_charge_B": -0.06000000000000002,
    "F_metal": 0.0,
    "F_P": 0.2809802343682978,
    "F_hal": 0.0,
    "total_density": 57897.875,
    "centroid": [
      -0.29361048340797424,
      1.8889707326889038,
      -4.320527076721191
    ],
    "dipole_rho": [
      13876.7900390625,
      -30518.232421875,
      -9766.75390625
    ],
    "curv_rho": 151307280.0,
    "curv_rho_failed": false,
    "gpu_density_B_requested": "vector",
    "gpu_density_B_effective": "vector",
    "gpu_density_B_fallback_from_vector": false,
    "gpu_density_A_requested": null,
    "gpu_density_A_effective": null,
    "gpu_density_A_fallback_from_vector": false,
    "xtb_A_used": false,
    "xtb_A_success": false,
    "xtb_charge_length_mismatch": false
  },
  "A:202": {
    "id": "A:202",
    "chain": "A",
    "resseq": 202,
    "resname": "GLU",
    "sasa": 1.314792275428772,
    "partial_charge_B": -1.2234732319496773,
    "F_metal": 0.0,
    "F_P": 0.25050411268676737,
    "F_hal": 0.0,
    "total_density": 45631.33984375,
    "centroid": [
      -0.2240903675556183,
      2.228053569793701,
      -4.131991863250732
    ],
    "dipole_rho": [
      7561.5517578125,
      -28585.080078125,
      -10131.8046875
    ],
    "curv_rho": 118600664.0,
    "curv_rho_failed": false,
    "gpu_density_B_requested": "vector",
    "gpu_density_B_effective": "vector",
    "gpu_density_B_fallback_from_vector": false,
    "gpu_density_A_requested": null,
    "gpu_density_A_effective": null,
    "gpu_density_A_fallback_from_vector": false,
    "xtb_A_used": false,
    "xtb_A_success": false,
    "xtb_charge_length_mismatch": false
  },
  "A:203": {
    "id": "A:203",
    "chain": "A",
    "resseq": 203,
    "resname": "VAL",
    "sasa": 0.0,
    "partial_charge_B": -0.06000000000000002,
    "F_metal": 0.0,
    "F_P": 0.32137081581001276,
    "F_hal": 0.0,
    "total_density": 46223.3984375,
    "centroid": [
      -0.3572993576526642,
      2.036025047302246,
      -3.9151721000671387
    ],
    "dipole_rho": [
      11788.3173828125,
      -24133.40234375,
      -16909.220703125
    ],
    "curv_rho": 123392616.0,
    "curv_rho_failed": false,
    "gpu_density_B_requested": "vector",
    "gpu_density_B_effective": "vector",
    "gpu_density_B_fallback_from_vector": false,
    "gpu_density_A_requested": null,
    "gpu_density_A_effective": null,
    "gpu_density_A_fallback_from_vector": false,
    "xtb_A_used": false,
    "xtb_A_success": false,
    "xtb_charge_length_mismatch": false
  },
  "A:204": {
    "id": "A:204",
    "chain": "A",
    "resseq": 204,
    "resname": "ALA",
    "sasa": 0.0,
    "partial_charge_B": -0.06000000000000002,
    "F_metal": 0.0,
    "F_P": 0.36407909674879835,
    "F_hal": 0.0,
    "total_density": 58705.671875,
    "centroid": [
      -0.14845643937587738,
      1.824994444847107,
      -3.987525463104248
    ],
    "dipole_rho": [
      8106.29150390625,
      -29971.921875,
      -20290.12890625
    ],
    "curv_rho": 157135552.0,
    "curv_rho_failed": false,
    "gpu_density_B_requested": "vector",
    "gpu_density_B_effective": "vector",
    "gpu_density_B_fallback_from_vector": false,
    "gpu_density_A_requested": null,
    "gpu_density_A_effective": null,
    "gpu_density_A_fallback_from_vector": false,
    "xtb_A_used": false,
    "xtb_A_success": false,
    "xtb_charge_length_mismatch": false
  },
  "A:205": {
    "id": "A:205",
    "chain": "A",
    "resseq": 205,
    "resname": "GLN",
    "sasa": 0.0,
    "partial_charge_B": -0.12,
    "F_metal": 0.0,
    "F_P": 0.29364878629015734,
    "F_hal": 0.0,
    "total_density": 56041.84765625,
    "centroid": [
      0.028877656906843185,
      2.030343770980835,
      -4.102447986602783
    ],
    "dipole_rho": [
      2391.734375,
      -31534.78515625,
      -13714.8349609375
    ],
    "curv_rho": 146724096.0,
    "curv_rho_failed": false,
    "gpu_density_B_requested": "vector",
    "gpu_density_B_effective": "vector",
    "gpu_density_B_fallback_from_vector": false,
    "gpu_density_A_requested": null,
    "gpu_density_A_effective": null,
    "gpu_density_A_fallback_from_vector": false,
    "xtb_A_used": false,
    "xtb_A_success": false,
    "xtb_charge_length_mismatch": false
  },
  "A:206": {
    "id": "A:206",
    "chain": "A",
    "resseq": 206,
    "resname": "THR",
    "sasa": 1.539914846420288,
    "partial_charge_B": -0.7447219520187592,
    "F_metal": 0.0,
    "F_P": 0.3208528953523757,
    "F_hal": 0.0,
    "total_density": 46561.04296875,
    "centroid": [
      -0.03920787200331688,
      2.0909781455993652,
      -3.8211569786071777
    ],
    "dipole_rho": [
      3336.73046875,
      -28066.021484375,
      -19347.431640625
    ],
    "curv_rho": 128036328.0,
    "curv_rho_failed": false,
    "gpu_density_B_requested": "vector",
    "gpu_density_B_effective": "vector",
    "gpu_density_B_fallback_from_vector": false,
    "gpu_density_A_requested": null,
    "gpu_density_A_effective": null,
    "gpu_density_A_fallback_from_vector": false,
    "xtb_A_used": false,
    "xtb_A_success": false,
    "xtb_charge_length_mismatch": false
  },
  "A:207": {
    "id": "A:207",
    "chain": "A",
    "resseq": 207,
    "resname": "THR",
    "sasa": 0.0,
    "partial_charge_B": -0.3,
    "F_metal": 0.0,
    "F_P": 0.43418131485263767,
    "F_hal": 0.0,
    "total_density": 54680.39453125,
    "centroid": [
      0.006450301967561245,
      1.761321783065796,
      -3.6471710205078125
    ],
    "dipole_rho": [
      587.048095703125,
      -29068.46484375,
      -21561.23828125
    ],
    "curv_rho": 156250432.0,
    "curv_rho_failed": false,
    "gpu_density_B_requested": "vector",
    "gpu_density_B_effective": "vector",
    "gpu_density_B_fallback_from_vector": false,
    "gpu_density_A_requested": null,
    "gpu_density_A_effective": null,
    "gpu_density_A_fallback_from_vector": false,
    "xtb_A_used": false,
    "xtb_A_success": false,
    "xtb_charge_length_mismatch": false
  },
  "A:208": {
    "id": "A:208",
    "chain": "A",
    "resseq": 208,
    "resname": "ALA",
    "sasa": 1.4196803569793701,
    "partial_charge_B": -0.1419997314872614,
    "F_metal": 0.0,
    "F_P": 0.45216995374316293,
    "F_hal": 0.0,
    "total_density": 54531.87109375,
    "centroid": [
      0.3023014962673187,
      1.6915862560272217,
      -3.5418906211853027
    ],
    "dipole_rho": [
      -3456.1474609375,
      -30105.61328125,
      -20941.89453125
    ],
    "curv_rho": 158848464.0,
    "curv_rho_failed": false,
    "gpu_density_B_requested": "vector",
    "gpu_density_B_effective": "vector",
    "gpu_density_B_fallback_from_vector": false,
    "gpu_density_A_requested": null,
    "gpu_density_A_effective": null,
    "gpu_density_A_fallback_from_vector": false,
    "xtb_A_used": false,
    "xtb_A_success": false,
    "xtb_charge_length_mismatch": false
  },
  "A:209": {
    "id": "A:209",
    "chain": "A",
    "resseq": 209,
    "resname": "LEU",
    "sasa": 0.0,
    "partial_charge_B": -0.06000000000000002,
    "F_metal": 0.0,
    "F_P": 0.48202156116792183,
    "F_hal": 0.0,
    "total_density": 65530.59375,
    "centroid": [
      0.3932231366634369,
      1.5526536703109741,
      -3.779447317123413
    ],
    "dipole_rho": [
      -9372.6337890625,
      -27568.4765625,
      -24640.947265625
    ],
    "curv_rho": 187223376.0,
    "curv_rho_failed": false,
    "gpu_density_B_requested": "vector",
    "gpu_density_B_effective": "vector",
    "gpu_density_B_fallback_from_vector": false,
    "gpu_density_A_requested": null,
    "gpu_density_A_effective": null,
    "gpu_density_A_fallback_from_vector": false,
    "xtb_A_used": false,
    "xtb_A_success": false,
    "xtb_charge_length_mismatch": false
  },
  "A:210": {
    "id": "A:210",
    "chain": "A",
    "resseq": 210,
    "resname": "PRO",
    "sasa": 0.0,
    "partial_charge_B": -0.06000000000000002,
    "F_metal": 0.0,
    "F_P": 0.648224593090637,
    "F_hal": 0.0,
    "total_density": 67516.6328125,
    "centroid": [
      0.3887805938720703,
      1.297197699546814,
      -3.508885145187378
    ],
    "dipole_rho": [
      -14391.0390625,
      -24955.271484375,
      -21250.28515625
    ],
    "curv_rho": 202056240.0,
    "curv_rho_failed": false,
    "gpu_density_B_requested": "vector",
    "gpu_density_B_effective": "vector",
    "gpu_density_B_fallback_from_vector": false,
    "gpu_density_A_requested": null,
    "gpu_density_A_effective": null,
    "gpu_density_A_fallback_from_vector": false,
    "xtb_A_used": false,
    "xtb_A_success": false,
    "xtb_charge_length_mismatch": false
  },
  "A:211": {
    "id": "A:211",
    "chain": "A",
    "resseq": 211,
    "resname": "ASP",
    "sasa": 1.1981346607208252,
    "partial_charge_B": -1.6796443176536193,
    "F_metal": 0.0,
    "F_P": 0.6146142209757859,
    "F_hal": 0.0,
    "total_density": 71812.828125,
    "centroid": [
      0.6215288043022156,
      1.0644999742507935,
      -3.483966588973999
    ],
    "dipole_rho": [
      -28662.423828125,
      -36574.28515625,
      -26261.14453125
    ],
    "curv_rho": 209618448.0,
    "curv_rho_failed": false,
    "gpu_density_B_requested": "vector",
    "gpu_density_B_effective": "vector",
    "gpu_density_B_fallback_from_vector": false,
    "gpu_density_A_requested": null,
    "gpu_density_A_effective": null,
    "gpu_density_A_fallback_from_vector": false,
    "xtb_A_used": false,
    "xtb_A_success": false,
    "xtb_charge_length_mismatch": false
  },
  "B:17": {
    "id": "B:17",
    "chain": "B",
    "resseq": 17,
    "resname": "HIS",
    "sasa": 2.897142171859741,
    "partial_charge_B": 0.7499999999999999,
    "F_metal": 0.0,
    "F_P": 0.3072842029579315,
    "F_hal": 0.0,
    "total_density": 44267.3203125,
    "centroid": [
      0.38755425810813904,
      -2.1053359508514404,
      -3.356282949447632
    ],
    "dipole_rho": [
      -5468.1513671875,
      30409.62109375,
      4828.99560546875
    ],
    "curv_rho": 114409680.0,
    "curv_rho_failed": false,
    "gpu_density_B_requested": "vector",
    "gpu_density_B_effective": "vector",
    "gpu_density_B_fallback_from_vector": false,
    "gpu_density_A_requested": null,
    "gpu_density_A_effective": null,
    "gpu_density_A_fallback_from_vector": false,
    "xtb_A_used": false,
    "xtb_A_success": false,
    "xtb_charge_length_mismatch": false
  },
  "B:18": {
    "id": "B:18",
    "chain": "B",
    "resseq": 18,
    "resname": "PHE",
    "sasa": 0.0,
    "partial_charge_B": -0.06000000000000002,
    "F_metal": 0.0,
    "F_P": 0.4128825204463857,
    "F_hal": 0.0,
    "total_density": 59482.19921875,
    "centroid": [
      0.25386491417884827,
      -1.8772704601287842,
      -3.2080657482147217
    ],
    "dipole_rho": [
      -2456.00048828125,
      33043.59375,
      4975.31103515625
    ],
    "curv_rho": 149982192.0,
    "curv_rho_failed": false,
    "gpu_density_B_requested": "vector",
    "gpu_density_B_effective": "vector",
    "gpu_density_B_fallback_from_vector": false,
    "gpu_density_A_requested": null,
    "gpu_density_A_effective": null,
    "gpu_density_A_fallback_from_vector": false,
    "xtb_A_used": false,
    "xtb_A_success": false,
    "xtb_charge_length_mismatch": false
  },
  "B:19": {
    "id": "B:19",
    "chain": "B",
    "resseq": 19,
    "resname": "GLU",
    "sasa": 6.779655456542969,
    "partial_charge_B": -1.35,
    "F_metal": 0.0,
    "F_P": 0.2884726020161178,
    "F_hal": 0.0,
    "total_density": 47866.203125,
    "centroid": [
      0.024820076301693916,
      -1.9977564811706543,
      -3.455028533935547
    ],
    "dipole_rho": [
      3670.703369140625,
      41855.75,
      9292.6884765625
    ],
    "curv_rho": 129256824.0,
    "curv_rho_failed": false,
    "gpu_density_B_requested": "vector",
    "gpu_density_B_effective": "vector",
    "gpu_density_B_fallback_from_vector": false,
    "gpu_density_A_requested": null,
    "gpu_density_A_effective": null,
    "gpu_density_A_fallback_from_vector": false,
    "xtb_A_used": false,
    "xtb_A_success": false,
    "xtb_charge_length_mismatch": false
  },
  "B:20": {
    "id": "B:20",
    "chain": "B",
    "resseq": 20,
    "resname": "PRO",
    "sasa": 0.0,
    "partial_charge_B": -0.06000000000000002,
    "F_metal": 0.0,
    "F_P": 0.3063501308504646,
    "F_hal": 0.0,
    "total_density": 42706.21484375,
    "centroid": [
      -0.044472772628068924,
      -1.9912476539611816,
      -3.775343179702759
    ],
    "dipole_rho": [
      2517.17041015625,
      23883.55078125,
      7943.95458984375
    ],
    "curv_rho": 110565896.0,
    "curv_rho_failed": false,
    "gpu_density_B_requested": "vector",
    "gpu_density_B_effective": "vector",
    "gpu_density_B_fallback_from_vector": false,
    "gpu_density_A_requested": null,
    "gpu_density_A_effective": null,
    "gpu_density_A_fallback_from_vector": false,
    "xtb_A_used": false,
    "xtb_A_success": false,
    "xtb_charge_length_mismatch": false
  },
  "B:21": {
    "id": "B:21",
    "chain": "B",
    "resseq": 21,
    "resname": "VAL",
    "sasa": 0.2837687134742737,
    "partial_charge_B": -0.07639027982248416,
    "F_metal": 0.0,
    "F_P": 0.35530648048051217,
    "F_hal": 0.0,
    "total_density": 51246.94140625,
    "centroid": [
      -0.2290658950805664,
      -1.7561525106430054,
      -3.6491196155548096
    ],
    "dipole_rho": [
      12902.0615234375,
      28190.462890625,
      11107.1396484375
    ],
    "curv_rho": 140476960.0,
    "curv_rho_failed": false,
    "gpu_density_B_requested": "vector",
    "gpu_density_B_effective": "vector",
    "gpu_density_B_fallback_from_vector": false,
    "gpu_density_A_requested": null,
    "gpu_density_A_effective": null,
    "gpu_density_A_fallback_from_vector": false,
    "xtb_A_used": false,
    "xtb_A_success": false,
    "xtb_charge_length_mismatch": false
  },
  "B:22": {
    "id": "B:22",
    "chain": "B",
    "resseq": 22,
    "resname": "VAL",
    "sasa": 0.0,
    "partial_charge_B": -0.06000000000000002,
    "F_metal": 0.0,
    "F_P": 0.3233111352025432,
    "F_hal": 0.0,
    "total_density": 47284.609375,
    "centroid": [
      -0.1971745789051056,
      -1.6816315650939941,
      -3.9926061630249023
    ],
    "dipole_rho": [
      12527.5732421875,
      21814.9609375,
      12338.2900390625
    ],
    "curv_rho": 127278088.0,
    "curv_rho_failed": false,
    "gpu_density_B_requested": "vector",
    "gpu_density_B_effective": "vector",
    "gpu_density_B_fallback_from_vector": false,
    "gpu_density_A_requested": null,
    "gpu_density_A_effective": null,
    "gpu_density_A_fallback_from_vector": false,
    "xtb_A_used": false,
    "xtb_A_success": false,
    "xtb_charge_length_mismatch": false
  },
  "B:23": {
    "id": "B:23",
    "chain": "B",
    "resseq": 23,
    "resname": "PRO",
    "sasa": 3.4201388359069824,
    "partial_charge_B": -0.15000000000000005,
    "F_metal": 0.0,
    "F_P": 0.2608754163952886,
    "F_hal": 0.0,
    "total_density": 37448.06640625,
    "centroid": [
      -0.26466062664985657,
      -1.8126922845840454,
      -4.232123851776123
    ],
    "dipole_rho": [
      9893.1162109375,
      18448.810546875,
      12492.29296875
    ],
    "curv_rho": 95264856.0,
    "curv_rho_failed": false,
    "gpu_density_B_requested": "vector",
    "gpu_density_B_effective": "vector",
    "gpu_density_B_fallback_from_vector": false,
    "gpu_density_A_requested": null,
    "gpu_density_A_effective": null,
    "gpu_density_A_fallback_from_vector": false,
    "xtb_A_used": false,
    "xtb_A_success": false,
    "xtb_charge_length_mismatch": false
  },
  "B:24": {
    "id": "B:24",
    "chain": "B",
    "resseq": 24,
    "resname": "LEU",
    "sasa": 0.4839819371700287,
    "partial_charge_B": -0.08795445375962448,
    "F_metal": 0.0,
    "F_P": 0.24770287857035556,
    "F_hal": 0.0,
    "total_density": 41767.21484375,
    "centroid": [
      0.06006002426147461,
      -1.7120898962020874,
      -4.354538917541504
    ],
    "dipole_rho": [
      5442.6875,
      23675.654296875,
      16309.0029296875
    ],
    "curv_rho": 101303328.0,
    "curv_rho_failed": false,
    "gpu_density_B_requested": "vector",
    "gpu_density_B_effective": "vector",
    "gpu_density_B_fallback_from_vector": false,
    "gpu_density_A_requested": null,
    "gpu_density_A_effective": null,
    "gpu_density_A_fallback_from_vector": false,
    "xtb_A_used": false,
    "xtb_A_success": false,
    "xtb_charge_length_mismatch": false
  },
  "B:25": {
    "id": "B:25",
    "chain": "B",
    "resseq": 25,
    "resname": "PRO",
    "sasa": 0.0,
    "partial_charge_B": -0.06000000000000002,
    "F_metal": 0.0,
    "F_P": 0.261433467847694,
    "F_hal": 0.0,
    "total_density": 43650.05078125,
    "centroid": [
      -0.022260131314396858,
      -1.4998016357421875,
      -4.491384029388428
    ],
    "dipole_rho": [
      6177.59716796875,
      19106.80078125,
      17026.083984375
    ],
    "curv_rho": 110977512.0,
    "curv_rho_failed": false,
    "gpu_density_B_requested": "vector",
    "gpu_density_B_effective": "vector",
    "gpu_density_B_fallback_from_vector": false,
    "gpu_density_A_requested": null,
    "gpu_density_A_effective": null,
    "gpu_density_A_fallback_from_vector": false,
    "xtb_A_used": false,
    "xtb_A_success": false,
    "xtb_charge_length_mismatch": false
  },
  "B:26": {
    "id": "B:26",
    "chain": "B",
    "resseq": 26,
    "resname": "ASP",
    "sasa": 5.864553928375244,
    "partial_charge_B": -1.35,
    "F_metal": 0.0,
    "F_P": 0.20635891522663538,
    "F_hal": 0.0,
    "total_density": 38065.79296875,
    "centroid": [
      0.06610330194234848,
      -1.3773181438446045,
      -4.8125224113464355
    ],
    "dipole_rho": [
      5800.400390625,
      23424.99609375,
      20476.162109375
    ],
    "curv_rho": 93634632.0,
    "curv_rho_failed": false,
    "gpu_density_B_requested": "vector",
    "gpu_density_B_effective": "vector",
    "gpu_density_B_fallback_from_vector": false,
    "gpu_density_A_requested": null,
    "gpu_density_A_effective": null,
    "gpu_density_A_fallback_from_vector": false,
    "xtb_A_used": false,
    "xtb_A_success": false,
    "xtb_charge_length_mismatch": false
  },
  "B:27": {
    "id": "B:27",
    "chain": "B",
    "resseq": 27,
    "resname": "LYS",
    "sasa": 3.1670279502868652,
    "partial_charge_B": 0.29999999999999993,
    "F_metal": 0.0,
    "F_P": 0.21557587021863636,
    "F_hal": 0.0,
    "total_density": 40847.71875,
    "centroid": [
      0.265322208404541,
      -1.3732091188430786,
      -4.798577308654785
    ],
    "dipole_rho": [
      -5304.30419921875,
      17014.064453125,
      21919.810546875
    ],
    "curv_rho": 96764104.0,
    "curv_rho_failed": false,
    "gpu_density_B_requested": "vector",
    "gpu_density_B_effective": "vector",
    "gpu_density_B_fallback_from_vector": false,
    "gpu_density_A_requested": null,
    "gpu_density_A_effective": null,
    "gpu_density_A_fallback_from_vector": false,
    "xtb_A_used": false,
    "xtb_A_success": false,
    "xtb_charge_length_mismatch": false
  },
  "B:28": {
    "id": "B:28",
    "chain": "B",
    "resseq": 28,
    "resname": "ILE",
    "sasa": 0.0,
    "partial_charge_B": -0.06000000000000002,
    "F_metal": 0.0,
    "F_P": 0.22736280338889897,
    "F_hal": 0.0,
    "total_density": 46061.96875,
    "centroid": [
      0.1445462554693222,
      -0.963595986366272,
      -4.920391082763672
    ],
    "dipole_rho": [
      -95.17303466796875,
      17116.8203125,
      24744.345703125
    ],
    "curv_rho": 114795904.0,
    "curv_rho_failed": false,
    "gpu_density_B_requested": "vector",
    "gpu_density_B_effective": "vector",
    "gpu_density_B_fallback_from_vector": false,
    "gpu_density_A_requested": null,
    "gpu_density_A_effective": null,
    "gpu_density_A_fallback_from_vector": false,
    "xtb_A_used": false,
    "xtb_A_success": false,
    "xtb_charge_length_mismatch": false
  },
  "B:29": {
    "id": "B:29",
    "chain": "B",
    "resseq": 29,
    "resname": "GLU",
    "sasa": 6.0603532791137695,
    "partial_charge_B": -1.35,
    "F_metal": 0.0,
    "F_P": 0.1846528553412071,
    "F_hal": 0.0,
    "total_density": 40774.2890625,
    "centroid": [
      0.2587112784385681,
      -0.7376190423965454,
      -5.226090431213379
    ],
    "dipole_rho": [
      -663.707275390625,
      15600.82421875,
      29000.875
    ],
    "curv_rho": 106853008.0,
    "curv_rho_failed": false,
    "gpu_density_B_requested": "vector",
    "gpu_density_B_effective": "vector",
    "gpu_density_B_fallback_from_vector": false,
    "gpu_density_A_requested": null,
    "gpu_density_A_effective": null,
    "gpu_density_A_fallback_from_vector": false,
    "xtb_A_used": false,
    "xtb_A_success": false,
    "xtb_charge_length_mismatch": false
  },
  "B:30": {
    "id": "B:30",
    "chain": "B",
    "resseq": 30,
    "resname": "VAL",
    "sasa": 0.6453092098236084,
    "partial_charge_B": -0.09727260271768459,
    "F_metal": 0.0,
    "F_P": 0.2290296467662677,
    "F_hal": 0.0,
    "total_density": 47333.2734375,
    "centroid": [
      0.3197442889213562,
      -0.7140985131263733,
      -5.0779500007629395
    ],
    "dipole_rho": [
      -7948.54052734375,
      11205.20703125,
      21253.64453125
    ],
    "curv_rho": 121677536.0,
    "curv_rho_failed": false,
    "gpu_density_B_requested": "vector",
    "gpu_density_B_effective": "vector",
    "gpu_density_B_fallback_from_vector": false,
    "gpu_density_A_requested": null,
    "gpu_density_A_effective": null,
    "gpu_density_A_fallback_from_vector": false,
    "xtb_A_used": false,
    "xtb_A_success": false,
    "xtb_charge_length_mismatch": false
  },
  "B:31": {
    "id": "B:31",
    "chain": "B",
    "resseq": 31,
    "resname": "LYS",
    "sasa": 1.2027711868286133,
    "partial_charge_B": 0.25894242302599396,
    "F_metal": 0.0,
    "F_P": 0.21609135162750256,
    "F_hal": 0.0,
    "total_density": 50072.984375,
    "centroid": [
      0.18167179822921753,
      -0.2604491412639618,
      -5.270655155181885
    ],
    "dipole_rho": [
      804.20263671875,
      16555.0,
      23736.841796875
    ],
    "curv_rho": 125440840.0,
    "curv_rho_failed": false,
    "gpu_density_B_requested": "vector",
    "gpu_density_B_effective": "vector",
    "gpu_density_B_fallback_from_vector": false,
    "gpu_density_A_requested": null,
    "gpu_density_A_effective": null,
    "gpu_density_A_fallback_from_vector": false,
    "xtb_A_used": false,
    "xtb_A_success": false,
    "xtb_charge_length_mismatch": false
  },
  "B:32": {
    "id": "B:32",
    "chain": "B",
    "resseq": 32,
    "resname": "THR",
    "sasa": 0.0,
    "partial_charge_B": -0.3,
    "F_metal": 0.0,
    "F_P": 0.2450892740974866,
    "F_hal": 0.0,
    "total_density": 59866.78515625,
    "centroid": [
      0.3342724144458771,
      -0.05102570727467537,
      -5.114732265472412
    ],
    "dipole_rho": [
      -5824.97900390625,
      10600.8720703125,
      24481.921875
    ],
    "curv_rho": 158960368.0,
    "curv_rho_failed": false,
    "gpu_density_B_requested": "vector",
    "gpu_density_B_effective": "vector",
    "gpu_density_B_fallback_from_vector": false,
    "gpu_density_A_requested": null,
    "gpu_density_A_effective": null,
    "gpu_density_A_fallback_from_vector": false,
    "xtb_A_used": false,
    "xtb_A_success": false,
    "xtb_charge_length_mismatch": false
  },
  "B:33": {
    "id": "B:33",
    "chain": "B",
    "resseq": 33,
    "resname": "GLY",
    "sasa": 0.0,
    "partial_charge_B": -0.06000000000000002,
    "F_metal": 0.0,
    "F_P": 0.22939741369208153,
    "F_hal": 0.0,
    "total_density": 57402.296875,
    "centroid": [
      0.1684969663619995,
      0.0817369669675827,
      -5.226693153381348
    ],
    "dipole_rho": [
      -1108.0382080078125,
      5043.4775390625,
      25570.21484375
    ],
    "curv_rho": 157934464.0,
    "curv_rho_failed": false,
    "gpu_density_B_requested": "vector",
    "gpu_density_B_effective": "vector",
    "gpu_density_B_fallback_from_vector": false,
    "gpu_density_A_requested": null,
    "gpu_density_A_effective": null,
    "gpu_density_A_fallback_from_vector": false,
    "xtb_A_used": false,
    "xtb_A_success": false,
    "xtb_charge_length_mismatch": false
  },
  "B:34": {
    "id": "B:34",
    "chain": "B",
    "resseq": 34,
    "resname": "GLU",
    "sasa": 0.0,
    "partial_charge_B": -0.54,
    "F_metal": 0.0,
    "F_P": 0.22844565357139074,
    "F_hal": 0.0,
    "total_density": 67425.65625,
    "centroid": [
      0.39231008291244507,
      0.4042049050331116,
      -5.119716644287109
    ],
    "dipole_rho": [
      -7812.45849609375,
      14781.5341796875,
      34776.31640625
    ],
    "curv_rho": 185170320.0,
    "curv_rho_failed": false,
    "gpu_density_B_requested": "vector",
    "gpu_density_B_effective": "vector",
    "gpu_density_B_fallback_from_vector": false,
    "gpu_density_A_requested": null,
    "gpu_density_A_effective": null,
    "gpu_density_A_fallback_from_vector": false,
    "xtb_A_used": false,
    "xtb_A_success": false,
    "xtb_charge_length_mismatch": false
  },
  "B:35": {
    "id": "B:35",
    "chain": "B",
    "resseq": 35,
    "resname": "GLU",
    "sasa": 0.15912050008773804,
    "partial_charge_B": -0.622716186044635,
    "F_metal": 0.0,
    "F_P": 0.18650526823618885,
    "F_hal": 0.0,
    "total_density": 52547.3203125,
    "centroid": [
      0.34489503502845764,
      0.2766878306865692,
      -5.505400657653809
    ],
    "dipole_rho": [
      -7544.88916015625,
      13829.23046875,
      27914.83984375
    ],
    "curv_rho": 135840208.0,
    "curv_rho_failed": false,
    "gpu_density_B_requested": "vector",
    "gpu_density_B_effective": "vector",
    "gpu_density_B_fallback_from_vector": false,
    "gpu_density_A_requested": null,
    "gpu_density_A_effective": null,
    "gpu_density_A_fallback_from_vector": false,
    "xtb_A_used": false,
    "xtb_A_success": false,
    "xtb_charge_length_mismatch": false
  },
  "B:36": {
    "id": "B:36",
    "chain": "B",
    "resseq": 36,
    "resname": "ASP",
    "sasa": 0.0,
    "partial_charge_B": -0.54,
    "F_metal": 0.0,
    "F_P": 0.16186526365899118,
    "F_hal": 0.0,
    "total_density": 46168.0390625,
    "centroid": [
      0.19897225499153137,
      0.3938930034637451,
      -5.707582950592041
    ],
    "dipole_rho": [
      -3813.030517578125,
      8105.6298828125,
      29542.009765625
    ],
    "curv_rho": 113050976.0,
    "curv_rho_failed": false,
    "gpu_density_B_requested": "vector",
    "gpu_density_B_effective": "vector",
    "gpu_density_B_fallback_from_vector": false,
    "gpu_density_A_requested": null,
    "gpu_density_A_effective": null,
    "gpu_density_A_fallback_from_vector": false,
    "xtb_A_used": false,
    "xtb_A_success": false,
    "xtb_charge_length_mismatch": false
  },
  "B:37": {
    "id": "B:37",
    "chain": "B",
    "resseq": 37,
    "resname": "GLU",
    "sasa": 0.0,
    "partial_charge_B": -0.54,
    "F_metal": 0.0,
    "F_P": 0.18001856733203161,
    "F_hal": 0.0,
    "total_density": 54903.59765625,
    "centroid": [
      0.25769269466400146,
      0.7562012076377869,
      -5.548039436340332
    ],
    "dipole_rho": [
      -8152.97314453125,
      9581.96875,
      28659.947265625
    ],
    "curv_rho": 136348528.0,
    "curv_rho_failed": false,
    "gpu_density_B_requested": "vector",
    "gpu_density_B_effective": "vector",
    "gpu_density_B_fallback_from_vector": false,
    "gpu_density_A_requested": null,
    "gpu_density_A_effective": null,
    "gpu_density_A_fallback_from_vector": false,
    "xtb_A_used": false,
    "xtb_A_success": false,
    "xtb_charge_length_mismatch": false
  },
  "B:38": {
    "id": "B:38",
    "chain": "B",
    "resseq": 38,
    "resname": "GLU",
    "sasa": 2.3339452743530273,
    "partial_charge_B": -1.35,
    "F_metal": 0.0,
    "F_P": 0.15321845621295138,
    "F_hal": 0.0,
    "total_density": 49567.53125,
    "centroid": [
      0.5351489186286926,
      0.9268127679824829,
      -5.611509799957275
    ],
    "dipole_rho": [
      -15498.4423828125,
      3201.0419921875,
      33963.2109375
    ],
    "curv_rho": 129212240.0,
    "curv_rho_failed": false,
    "gpu_density_B_requested": "vector",
    "gpu_density_B_effective": "vector",
    "gpu_density_B_fallback_from_vector": false,
    "gpu_density_A_requested": null,
    "gpu_density_A_effective": null,
    "gpu_density_A_fallback_from_vector": false,
    "xtb_A_used": false,
    "xtb_A_success": false,
    "xtb_charge_length_mismatch": false
  },
  "B:39": {
    "id": "B:39",
    "chain": "B",
    "resseq": 39,
    "resname": "GLU",
    "sasa": 1.608022689819336,
    "partial_charge_B": -1.35,
    "F_metal": 0.0,
    "F_P": 0.19120380073912036,
    "F_hal": 0.0,
    "total_density": 56267.49609375,
    "centroid": [
      0.6801931262016296,
      0.8225535750389099,
      -5.39562463760376
    ],
    "dipole_rho": [
      -22466.765625,
      1192.751220703125,
      20509.392578125
    ],
    "curv_rho": 144433280.0,
    "curv_rho_failed": false,
    "gpu_density_B_requested": "vector",
    "gpu_density_B_effective": "vector",
    "gpu_density_B_fallback_from_vector": false,
    "gpu_density_A_requested": null,
    "gpu_density_A_effective": null,
    "gpu_density_A_fallback_from_vector": false,
    "xtb_A_used": false,
    "xtb_A_success": false,
    "xtb_charge_length_mismatch": false
  },
  "B:40": {
    "id": "B:40",
    "chain": "B",
    "resseq": 40,
    "resname": "PHE",
    "sasa": 0.0,
    "partial_charge_B": -0.06000000000000002,
    "F_metal": 0.0,
    "F_P": 0.1616778146746814,
    "F_hal": 0.0,
    "total_density": 51582.90625,
    "centroid": [
      0.5845564007759094,
      1.2673635482788086,
      -5.5512375831604
    ],
    "dipole_rho": [
      -15896.345703125,
      -10380.3515625,
      22094.283203125
    ],
    "curv_rho": 128267408.0,
    "curv_rho_failed": false,
    "gpu_density_B_requested": "vector",
    "gpu_density_B_effective": "vector",
    "gpu_density_B_fallback_from_vector": false,
    "gpu_density_A_requested": null,
    "gpu_density_A_effective": null,
    "gpu_density_A_fallback_from_vector": false,
    "xtb_A_used": false,
    "xtb_A_success": false,
    "xtb_charge_length_mismatch": false
  },
  "B:41": {
    "id": "B:41",
    "chain": "B",
    "resseq": 41,
    "resname": "PHE",
    "sasa": 0.0,
    "partial_charge_B": -0.06000000000000002,
    "F_metal": 0.0,
    "F_P": 0.20880379436780325,
    "F_hal": 0.0,
    "total_density": 63861.8671875,
    "centroid": [
      0.7326197028160095,
      1.2320990562438965,
      -5.081667423248291
    ],
    "dipole_rho": [
      -24315.595703125,
      -10208.0927734375,
      18207.984375
    ],
    "curv_rho": 165192032.0,
    "curv_rho_failed": false,
    "gpu_density_B_requested": "vector",
    "gpu_density_B_effective": "vector",
    "gpu_density_B_fallback_from_vector": false,
    "gpu_density_A_requested": null,
    "gpu_density_A_effective": null,
    "gpu_density_A_fallback_from_vector": false,
    "xtb_A_used": false,
    "xtb_A_success": false,
    "xtb_charge_length_mismatch": false
  },
  "B:42": {
    "id": "B:42",
    "chain": "B",
    "resseq": 42,
    "resname": "CYS",
    "sasa": 0.7005444765090942,
    "partial_charge_B": -0.3516203340433524,
    "F_metal": 0.0,
    "F_P": 0.22822035744800143,
    "F_hal": 0.0,
    "total_density": 60856.14453125,
    "centroid": [
      0.7997172474861145,
      0.9008933305740356,
      -4.986237049102783
    ],
    "dipole_rho": [
      -29197.724609375,
      -6749.35302734375,
      16730.11328125
    ],
    "curv_rho": 173704144.0,
    "curv_rho_failed": false,
    "gpu_density_B_requested": "vector",
    "gpu_density_B_effective": "vector",
    "gpu_density_B_fallback_from_vector": false,
    "gpu_density_A_requested": null,
    "gpu_density_A_effective": null,
    "gpu_density_A_fallback_from_vector": false,
    "xtb_A_used": false,
    "xtb_A_success": false,
    "xtb_charge_length_mismatch": false
  },
  "B:43": {
    "id": "B:43",
    "chain": "B",
    "resseq": 43,
    "resname": "ASN",
    "sasa": 0.0,
    "partial_charge_B": -0.12,
    "F_metal": 0.0,
    "F_P": 0.26117101526248554,
    "F_hal": 0.0,
    "total_density": 65968.15625,
    "centroid": [
      0.8153192400932312,
      1.1004254817962646,
      -4.740670204162598
    ],
    "dipole_rho": [
      -36835.359375,
      -7715.76953125,
      7997.27978515625
    ],
    "curv_rho": 187088432.0,
    "curv_rho_failed": false,
    "gpu_density_B_requested": "vector",
    "gpu_density_B_effective": "vector",
    "gpu_density_B_fallback_from_vector": false,
    "gpu_density_A_requested": null,
    "gpu_density_A_effective": null,
    "gpu_density_A_fallback_from_vector": false,
    "xtb_A_used": false,
    "xtb_A_success": false,
    "xtb_charge_length_mismatch": false
  },
  "B:44": {
    "id": "B:44",
    "chain": "B",
    "resseq": 44,
    "resname": "ARG",
    "sasa": 0.6404005289077759,
    "partial_charge_B": 0.7759126462887354,
    "F_metal": 0.0,
    "F_P": 0.3563420445573934,
    "F_hal": 0.0,
    "total_density": 77786.015625,
    "centroid": [
      0.8805664777755737,
      0.7900485992431641,
      -4.308603763580322
    ],
    "dipole_rho": [
      -41500.74609375,
      -11319.736328125,
      4268.0244140625
    ],
    "curv_rho": 225547808.0,
    "curv_rho_failed": false,
    "gpu_density_B_requested": "vector",
    "gpu_density_B_effective": "vector",
    "gpu_density_B_fallback_from_vector": false,
    "gpu_density_A_requested": null,
    "gpu_density_A_effective": null,
    "gpu_density_A_fallback_from_vector": false,
    "xtb_A_used": false,
    "xtb_A_success": false,
    "xtb_charge_length_mismatch": false
  },
  "B:45": {
    "id": "B:45",
    "chain": "B",
    "resseq": 45,
    "resname": "ALA",
    "sasa": 0.0,
    "partial_charge_B": -0.06000000000000002,
    "F_metal": 0.0,
    "F_P": 0.3838258254740349,
    "F_hal": 0.0,
    "total_density": 75436.125,
    "centroid": [
      0.68119215965271,
      0.9891292452812195,
      -4.317732334136963
    ],
    "dipole_rho": [
      -28654.251953125,
      -12870.2080078125,
      610.0758666992188
    ],
    "curv_rho": 224624768.0,
    "curv_rho_failed": false,
    "gpu_density_B_requested": "vector",
    "gpu_density_B_effective": "vector",
    "gpu_density_B_fallback_from_vector": false,
    "gpu_density_A_requested": null,
    "gpu_density_A_effective": null,
    "gpu_density_A_fallback_from_vector": false,
    "xtb_A_used": false,
    "xtb_A_success": false,
    "xtb_charge_length_mismatch": false
  },
  "B:46": {
    "id": "B:46",
    "chain": "B",
    "resseq": 46,
    "resname": "LYS",
    "sasa": 0.0,
    "partial_charge_B": 0.11999999999999997,
    "F_metal": 0.0,
    "F_P": 0.5241334870027252,
    "F_hal": 0.0,
    "total_density": 85591.6015625,
    "centroid": [
      0.5838316082954407,
      1.0186913013458252,
      -3.9897449016571045
    ],
    "dipole_rho": [
      -25539.73046875,
      -18121.4140625,
      -10995.7587890625
    ],
    "curv_rho": 242708688.0,
    "curv_rho_failed": false,
    "gpu_density_B_requested": "vector",
    "gpu_density_B_effective": "vector",
    "gpu_density_B_fallback_from_vector": false,
    "gpu_density_A_requested": null,
    "gpu_density_A_effective": null,
    "gpu_density_A_fallback_from_vector": false,
    "xtb_A_used": false,
    "xtb_A_success": false,
    "xtb_charge_length_mismatch": false
  },
  "B:47": {
    "id": "B:47",
    "chain": "B",
    "resseq": 47,
    "resname": "LEU",
    "sasa": 0.0,
    "partial_charge_B": -0.06000000000000002,
    "F_metal": 0.0,
    "F_P": 0.499108807252227,
    "F_hal": 0.0,
    "total_density": 90800.6796875,
    "centroid": [
      0.2604565918445587,
      1.013162612915039,
      -4.252318859100342
    ],
    "dipole_rho": [
      -12655.8857421875,
      -16854.85546875,
      -11189.4990234375
    ],
    "curv_rho": 236178544.0,
    "curv_rho_failed": false,
    "gpu_density_B_requested": "vector",
    "gpu_density_B_effective": "vector",
    "gpu_density_B_fallback_from_vector": false,
    "gpu_density_A_requested": null,
    "gpu_density_A_effective": null,
    "gpu_density_A_fallback_from_vector": false,
    "xtb_A_used": false,
    "xtb_A_success": false,
    "xtb_charge_length_mismatch": false
  },
  "B:48": {
    "id": "B:48",
    "chain": "B",
    "resseq": 48,
    "resname": "PHE",
    "sasa": 0.0,
    "partial_charge_B": -0.06000000000000002,
    "F_metal": 0.0,
    "F_P": 0.5611241613651159,
    "F_hal": 0.0,
    "total_density": 84996.3515625,
    "centroid": [
      0.23579759895801544,
      1.2261661291122437,
      -3.9937117099761963
    ],
    "dipole_rho": [
      -13229.4951171875,
      -19055.171875,
      -18726.486328125
    ],
    "curv_rho": 228713008.0,
    "curv_rho_failed": false,
    "gpu_density_B_requested": "vector",
    "gpu_density_B_effective": "vector",
    "gpu_density_B_fallback_from_vector": false,
    "gpu_density_A_requested": null,
    "gpu_density_A_effective": null,
    "gpu_density_A_fallback_from_vector": false,
    "xtb_A_used": false,
    "xtb_A_success": false,
    "xtb_charge_length_mismatch": false
  },
  "B:49": {
    "id": "B:49",
    "chain": "B",
    "resseq": 49,
    "resname": "ARG",
    "sasa": 0.0,
    "partial_charge_B": 0.4799999999999999,
    "F_metal": 0.0,
    "F_P": 0.6500342785041644,
    "F_hal": 0.0,
    "total_density": 86889.140625,
    "centroid": [
      -0.09318050742149353,
      0.9375318884849548,
      -3.878844738006592
    ],
    "dipole_rho": [
      18031.189453125,
      -22811.955078125,
      -7023.74169921875
    ],
    "curv_rho": 247403984.0,
    "curv_rho_failed": false,
    "gpu_density_B_requested": "vector",
    "gpu_density_B_effective": "vector",
    "gpu_density_B_fallback_from_vector": false,
    "gpu_density_A_requested": null,
    "gpu_density_A_effective": null,
    "gpu_density_A_fallback_from_vector": false,
    "xtb_A_used": false,
    "xtb_A_success": false,
    "xtb_charge_length_mismatch": false
  },
  "B:50": {
    "id": "B:50",
    "chain": "B",
    "resseq": 50,
    "resname": "PHE",
    "sasa": 0.0,
    "partial_charge_B": -0.06000000000000002,
    "F_metal": 0.0,
    "F_P": 0.5375274853088681,
    "F_hal": 0.0,
    "total_density": 74186.6484375,
    "centroid": [
      -0.1881508231163025,
      1.310974359512329,
      -3.8493494987487793
    ],
    "dipole_rho": [
      17382.212890625,
      -33302.9375,
      -23005.58203125
    ],
    "curv_rho": 208156640.0,
    "curv_rho_failed": false,
    "gpu_density_B_requested": "vector",
    "gpu_density_B_effective": "vector",
    "gpu_density_B_fallback_from_vector": false,
    "gpu_density_A_requested": null,
    "gpu_density_A_effective": null,
    "gpu_density_A_fallback_from_vector": false,
    "xtb_A_used": false,
    "xtb_A_success": false,
    "xtb_charge_length_mismatch": false
  },
  "B:51": {
    "id": "B:51",
    "chain": "B",
    "resseq": 51,
    "resname": "ASP",
    "sasa": 0.0,
    "partial_charge_B": -0.54,
    "F_metal": 0.0,
    "F_P": 0.7492386938047197,
    "F_hal": 0.0,
    "total_density": 66726.953125,
    "centroid": [
      -0.32543671131134033,
      1.118965744972229,
      -3.5765693187713623
    ],
    "dipole_rho": [
      20955.65234375,
      -20429.916015625,
      -19502.23828125
    ],
    "curv_rho": 197934416.0,
    "curv_rho_failed": false,
    "gpu_density_B_requested": "vector",
    "gpu_density_B_effective": "vector",
    "gpu_density_B_fallback_from_vector": false,
    "gpu_density_A_requested": null,
    "gpu_density_A_effective": null,
    "gpu_density_A_fallback_from_vector": false,
    "xtb_A_used": false,
    "xtb_A_success": false,
    "xtb_charge_length_mismatch": false
  },
  "B:52": {
    "id": "B:52",
    "chain": "B",
    "resseq": 52,
    "resname": "VAL",
    "sasa": 0.5140405893325806,
    "partial_charge_B": -0.08969062021010812,
    "F_metal": 0.0,
    "F_P": 0.541257771133403,
    "F_hal": 0.0,
    "total_density": 54462.08984375,
    "centroid": [
      -0.5083615779876709,
      1.417992353439331,
      -3.7417075634002686
    ],
    "dipole_rho": [
      21912.96484375,
      -17348.91796875,
      -22203.822265625
    ],
    "curv_rho": 158442192.0,
    "curv_rho_failed": false,
    "gpu_density_B_requested": "vector",
    "gpu_density_B_effective": "vector",
    "gpu_density_B_fallback_from_vector": false,
    "gpu_density_A_requested": null,
    "gpu_density_A_effective": null,
    "gpu_density_A_fallback_from_vector": false,
    "xtb_A_used": false,
    "xtb_A_success": false,
    "xtb_charge_length_mismatch": false
  },
  "B:53": {
    "id": "B:53",
    "chain": "B",
    "resseq": 53,
    "resname": "GLU",
    "sasa": 4.477240085601807,
    "partial_charge_B": -1.35,
    "F_metal": 0.0,
    "F_P": 0.7693885937359017,
    "F_hal": 0.0,
    "total_density": 55891.04296875,
    "centroid": [
      -0.591129720211029,
      0.9904254078865051,
      -3.3870911598205566
    ],
    "dipole_rho": [
      25941.71484375,
      -19430.03125,
      -19116.134765625
    ],
    "curv_rho": 162783168.0,
    "curv_rho_failed": false,
    "gpu_density_B_requested": "vector",
    "gpu_density_B_effective": "vector",
    "gpu_density_B_fallback_from_vector": false,
    "gpu_density_A_requested": null,
    "gpu_density_A_effective": null,
    "gpu_density_A_fallback_from_vector": false,
    "xtb_A_used": false,
    "xtb_A_success": false,
    "xtb_charge_length_mismatch": false
  },
  "B:54": {
    "id": "B:54",
    "chain": "B",
    "resseq": 54,
    "resname": "SER",
    "sasa": 0.4428892135620117,
    "partial_charge_B": -0.4279048358038845,
    "F_metal": 0.0,
    "F_P": 0.7458144185132691,
    "F_hal": 0.0,
    "total_density": 54649.9609375,
    "centroid": [
      -0.4056868255138397,
      1.2104096412658691,
      -3.3135275840759277
    ],
    "dipole_rho": [
      17281.953125,
      -24042.73046875,
      -23306.966796875
    ],
    "curv_rho": 159276576.0,
    "curv_rho_failed": false,
    "gpu_density_B_requested": "vector",
    "gpu_density_B_effective": "vector",
    "gpu_density_B_fallback_from_vector": false,
    "gpu_density_A_requested": null,
    "gpu_density_A_effective": null,
    "gpu_density_A_fallback_from_vector": false,
    "xtb_A_used": false,
    "xtb_A_success": false,
    "xtb_charge_length_mismatch": false
  },
  "B:55": {
    "id": "B:55",
    "chain": "B",
    "resseq": 55,
    "resname": "LYS",
    "sasa": 4.909721851348877,
    "partial_charge_B": 0.29999999999999993,
    "F_metal": 0.0,
    "F_P": 0.5403498170368043,
    "F_hal": 0.0,
    "total_density": 55213.3828125,
    "centroid": [
      -0.2243325263261795,
      1.4799162149429321,
      -3.3976023197174072
    ],
    "dipole_rho": [
      14430.982421875,
      -33777.3984375,
      -25235.72265625
    ],
    "curv_rho": 161275808.0,
    "curv_rho_failed": false,
    "gpu_density_B_requested": "vector",
    "gpu_density_B_effective": "vector",
    "gpu_density_B_fallback_from_vector": false,
    "gpu_density_A_requested": null,
    "gpu_density_A_effective": null,
    "gpu_density_A_fallback_from_vector": false,
    "xtb_A_used": false,
    "xtb_A_success": false,
    "xtb_charge_length_mismatch": false
  },
  "B:56": {
    "id": "B:56",
    "chain": "B",
    "resseq": 56,
    "resname": "GLU",
    "sasa": 0.0,
    "partial_charge_B": -0.54,
    "F_metal": 0.0,
    "F_P": 0.9110754474142986,
    "F_hal": 0.0,
    "total_density": 67873.125,
    "centroid": [
      -0.10568174719810486,
      1.1390496492385864,
      -3.292922258377075
    ],
    "dipole_rho": [
      8504.232421875,
      -27314.814453125,
      -24941.095703125
    ],
    "curv_rho": 207607296.0,
    "curv_rho_failed": false,
    "gpu_density_B_requested": "vector",
    "gpu_density_B_effective": "vector",
    "gpu_density_B_fallback_from_vector": false,
    "gpu_density_A_requested": null,
    "gpu_density_A_effective": null,
    "gpu_density_A_fallback_from_vector": false,
    "xtb_A_used": false,
    "xtb_A_success": false,
    "xtb_charge_length_mismatch": false
  },
  "B:57": {
    "id": "B:57",
    "chain": "B",
    "resseq": 57,
    "resname": "TRP",
    "sasa": 0.0,
    "partial_charge_B": 0.11999999999999997,
    "F_metal": 0.0,
    "F_P": 0.5556686750648215,
    "F_hal": 0.0,
    "total_density": 80881.1953125,
    "centroid": [
      0.07145306468009949,
      1.344586968421936,
      -3.726083755493164
    ],
    "dipole_rho": [
      5447.01708984375,
      -34494.578125,
      -17366.150390625
    ],
    "curv_rho": 224133872.0,
    "curv_rho_failed": false,
    "gpu_density_B_requested": "vector",
    "gpu_density_B_effective": "vector",
    "gpu_density_B_fallback_from_vector": false,
    "gpu_density_A_requested": null,
    "gpu_density_A_effective": null,
    "gpu_density_A_fallback_from_vector": false,
    "xtb_A_used": false,
    "xtb_A_success": false,
    "xtb_charge_length_mismatch": false
  },
  "B:58": {
    "id": "B:58",
    "chain": "B",
    "resseq": 58,
    "resname": "LYS",
    "sasa": 0.0,
    "partial_charge_B": 0.11999999999999997,
    "F_metal": 0.0,
    "F_P": 0.9881619951828369,
    "F_hal": 0.0,
    "total_density": 82752.5078125,
    "centroid": [
      0.021695248782634735,
      0.9491236209869385,
      -3.6126821041107178
    ],
    "dipole_rho": [
      10324.361328125,
      -19878.890625,
      -25945.13671875
    ],
    "curv_rho": 245905648.0,
    "curv_rho_failed": false,
    "gpu_density_B_requested": "vector",
    "gpu_density_B_effective": "vector",
    "gpu_density_B_fallback_from_vector": false,
    "gpu_density_A_requested": null,
    "gpu_density_A_effective": null,
    "gpu_density_A_fallback_from_vector": false,
    "xtb_A_used": false,
    "xtb_A_success": false,
    "xtb_charge_length_mismatch": false
  },
  "B:59": {
    "id": "B:59",
    "chain": "B",
    "resseq": 59,
    "resname": "GLU",
    "sasa": 0.0,
    "partial_charge_B": -0.54,
    "F_metal": 0.0,
    "F_P": 0.9165741697412262,
    "F_hal": 0.0,
    "total_density": 89785.375,
    "centroid": [
      0.3373696804046631,
      0.7297492027282715,
      -3.645873546600342
    ],
    "dipole_rho": [
      -11527.1767578125,
      -21946.1171875,
      -15216.23828125
    ],
    "curv_rho": 260313072.0,
    "curv_rho_failed": false,
    "gpu_density_B_requested": "vector",
    "gpu_density_B_effective": "vector",
    "gpu_density_B_fallback_from_vector": false,
    "gpu_density_A_requested": null,
    "gpu_density_A_effective": null,
    "gpu_density_A_fallback_from_vector": false,
    "xtb_A_used": false,
    "xtb_A_success": false,
    "xtb_charge_length_mismatch": false
  },
  "B:60": {
    "id": "B:60",
    "chain": "B",
    "resseq": 60,
    "resname": "ARG",
    "sasa": 0.0,
    "partial_charge_B": 0.4799999999999999,
    "F_metal": 0.0,
    "F_P": 0.6909078255669664,
    "F_hal": 0.0,
    "total_density": 97110.796875,
    "centroid": [
      0.05981845408678055,
      0.645675539970398,
      -4.030704021453857
    ],
    "dipole_rho": [
      4523.62060546875,
      -17565.302734375,
      -7051.51904296875
    ],
    "curv_rho": 260497552.0,
    "curv_rho_failed": false,
    "gpu_density_B_requested": "vector",
    "gpu_density_B_effective": "vector",
    "gpu_density_B_fallback_from_vector": false,
    "gpu_density_A_requested": null,
    "gpu_density_A_effective": null,
    "gpu_density_A_fallback_from_vector": false,
    "xtb_A_used": false,
    "xtb_A_success": false,
    "xtb_charge_length_mismatch": false
  },
  "B:61": {
    "id": "B:61",
    "chain": "B",
    "resseq": 61,
    "resname": "GLY",
    "sasa": 0.0,
    "partial_charge_B": -0.06000000000000002,
    "F_metal": 0.0,
    "F_P": 0.6266027481720531,
    "F_hal": 0.0,
    "total_density": 87276.7578125,
    "centroid": [
      0.3808871805667877,
      0.7137187719345093,
      -3.9567830562591553
    ],
    "dipole_rho": [
      -15944.3955078125,
      -11254.88671875,
      1146.9757080078125
    ],
    "curv_rho": 262368928.0,
    "curv_rho_failed": false,
    "gpu_density_B_requested": "vector",
    "gpu_density_B_effective": "vector",
    "gpu_density_B_fallback_from_vector": false,
    "gpu_density_A_requested": null,
    "gpu_density_A_effective": null,
    "gpu_density_A_fallback_from_vector": false,
    "xtb_A_used": false,
    "xtb_A_success": false,
    "xtb_charge_length_mismatch": false
  },
  "B:62": {
    "id": "B:62",
    "chain": "B",
    "resseq": 62,
    "resname": "ILE",
    "sasa": 0.0,
    "partial_charge_B": -0.06000000000000002,
    "F_metal": 0.0,
    "F_P": 0.5590731374935324,
    "F_hal": 0.0,
    "total_density": 85599.8671875,
    "centroid": [
      0.58721524477005,
      0.615379810333252,
      -4.055822849273682
    ],
    "dipole_rho": [
      -31268.3203125,
      -8023.505859375,
      -3806.900634765625
    ],
    "curv_rho": 254081808.0,
    "curv_rho_failed": false,
    "gpu_density_B_requested": "vector",
    "gpu_density_B_effective": "vector",
    "gpu_density_B_fallback_from_vector": false,
    "gpu_density_A_requested": null,
    "gpu_density_A_effective": null,
    "gpu_density_A_fallback_from_vector": false,
    "xtb_A_used": false,
    "xtb_A_success": false,
    "xtb_charge_length_mismatch": false
  },
  "B:63": {
    "id": "B:63",
    "chain": "B",
    "resseq": 63,
    "resname": "GLY",
    "sasa": 0.0,
    "partial_charge_B": -0.06000000000000002,
    "F_metal": 0.0,
    "F_P": 0.40968791627771833,
    "F_hal": 0.0,
    "total_density": 77523.8046875,
    "centroid": [
      0.6712719202041626,
      0.6971719264984131,
      -4.344632625579834
    ],
    "dipole_rho": [
      -27877.796875,
      -4316.37451171875,
      5090.82861328125
    ],
    "curv_rho": 236982656.0,
    "curv_rho_failed": false,
    "gpu_density_B_requested": "vector",
    "gpu_density_B_effective": "vector",
    "gpu_density_B_fallback_from_vector": false,
    "gpu_density_A_requested": null,
    "gpu_density_A_effective": null,
    "gpu_density_A_fallback_from_vector": false,
    "xtb_A_used": false,
    "xtb_A_success": false,
    "xtb_charge_length_mismatch": false
  },
  "B:64": {
    "id": "B:64",
    "chain": "B",
    "resseq": 64,
    "resname": "ASN",
    "sasa": 0.5380818247795105,
    "partial_charge_B": -0.18215844986962318,
    "F_metal": 0.0,
    "F_P": 0.32256925208719767,
    "F_hal": 0.0,
    "total_density": 75780.0625,
    "centroid": [
      0.6658732295036316,
      0.725735604763031,
      -4.606950283050537
    ],
    "dipole_rho": [
      -32281.49609375,
      621.2501220703125,
      13339.1865234375
    ],
    "curv_rho": 216351584.0,
    "curv_rho_failed": false,
    "gpu_density_B_requested": "vector",
    "gpu_density_B_effective": "vector",
    "gpu_density_B_fallback_from_vector": false,
    "gpu_density_A_requested": null,
    "gpu_density_A_effective": null,
    "gpu_density_A_fallback_from_vector": false,
    "xtb_A_used": false,
    "xtb_A_success": false,
    "xtb_charge_length_mismatch": false
  },
  "B:65": {
    "id": "B:65",
    "chain": "B",
    "resseq": 65,
    "resname": "VAL",
    "sasa": 0.0,
    "partial_charge_B": -0.06000000000000002,
    "F_metal": 0.0,
    "F_P": 0.2973092000392866,
    "F_hal": 0.0,
    "total_density": 75219.2109375,
    "centroid": [
      0.5607215166091919,
      1.018149495124817,
      -4.736892223358154
    ],
    "dipole_rho": [
      -21366.013671875,
      -7653.58984375,
      10534.4892578125
    ],
    "curv_rho": 206028640.0,
    "curv_rho_failed": false,
    "gpu_density_B_requested": "vector",
    "gpu_density_B_effective": "vector",
    "gpu_density_B_fallback_from_vector": false,
    "gpu_density_A_requested": null,
    "gpu_density_A_effective": null,
    "gpu_density_A_fallback_from_vector": false,
    "xtb_A_used": false,
    "xtb_A_success": false,
    "xtb_charge_length_mismatch": false
  },
  "B:66": {
    "id": "B:66",
    "chain": "B",
    "resseq": 66,
    "resname": "LYS",
    "sasa": 0.0,
    "partial_charge_B": 0.11999999999999997,
    "F_metal": 0.0,
    "F_P": 0.2551597154418963,
    "F_hal": 0.0,
    "total_density": 80146.3359375,
    "centroid": [
      0.49728715419769287,
      0.882836103439331,
      -4.958792209625244
    ],
    "dipole_rho": [
      -23902.443359375,
      5480.453125,
      24978.66015625
    ],
    "curv_rho": 202369296.0,
    "curv_rho_failed": false,
    "gpu_density_B_requested": "vector",
    "gpu_density_B_effective": "vector",
    "gpu_density_B_fallback_from_vector": false,
    "gpu_density_A_requested": null,
    "gpu_density_A_effective": null,
    "gpu_density_A_fallback_from_vector": false,
    "xtb_A_used": false,
    "xtb_A_success": false,
    "xtb_charge_length_mismatch": false
  },
  "B:67": {
    "id": "B:67",
    "chain": "B",
    "resseq": 67,
    "resname": "ILE",
    "sasa": 0.0,
    "partial_charge_B": -0.06000000000000002,
    "F_metal": 0.0,
    "F_P": 0.20657241931074694,
    "F_hal": 0.0,
    "total_density": 65569.40625,
    "centroid": [
      0.4604346454143524,
      1.204468011856079,
      -5.234107971191406
    ],
    "dipole_rho": [
      -13525.517578125,
      -6175.45654296875,
      20922.671875
    ],
    "curv_rho": 163068544.0,
    "curv_rho_failed": false,
    "gpu_density_B_requested": "vector",
    "gpu_density_B_effective": "vector",
    "gpu_density_B_fallback_from_vector": false,
    "gpu_density_A_requested": null,
    "gpu_density_A_effective": null,
    "gpu_density_A_fallback_from_vector": false,
    "xtb_A_used": false,
    "xtb_A_success": false,
    "xtb_charge_length_mismatch": false
  },
  "B:68": {
    "id": "B:68",
    "chain": "B",
    "resseq": 68,
    "resname": "LEU",
    "sasa": 0.0,
    "partial_charge_B": -0.06000000000000002,
    "F_metal": 0.0,
    "F_P": 0.20206642962835547,
    "F_hal": 0.0,
    "total_density": 63619.33203125,
    "centroid": [
      0.3272751271724701,
      0.8958517909049988,
      -5.339085578918457
    ],
    "dipole_rho": [
      -9836.3388671875,
      -400.6785583496094,
      26655.07421875
    ],
    "curv_rho": 161772832.0,
    "curv_rho_failed": false,
    "gpu_density_B_requested": "vector",
    "gpu_density_B_effective": "vector",
    "gpu_density_B_fallback_from_vector": false,
    "gpu_density_A_requested": null,
    "gpu_density_A_effective": null,
    "gpu_density_A_fallback_from_vector": false,
    "xtb_A_used": false,
    "xtb_A_success": false,
    "xtb_charge_length_mismatch": false
  },
  "B:69": {
    "id": "B:69",
    "chain": "B",
    "resseq": 69,
    "resname": "ARG",
    "sasa": 0.411474347114563,
    "partial_charge_B": 0.6701317338732785,
    "F_metal": 0.0,
    "F_P": 0.14874346397178972,
    "F_hal": 0.0,
    "total_density": 51664.9453125,
    "centroid": [
      0.34708163142204285,
      1.1222913265228271,
      -5.6587090492248535
    ],
    "dipole_rho": [
      -4146.357421875,
      -3516.0185546875,
      35819.29296875
    ],
    "curv_rho": 133827640.0,
    "curv_rho_failed": false,
    "gpu_density_B_requested": "vector",
    "gpu_density_B_effective": "vector",
    "gpu_density_B_fallback_from_vector": false,
    "gpu_density_A_requested": null,
    "gpu_density_A_effective": null,
    "gpu_density_A_fallback_from_vector": false,
    "xtb_A_used": false,
    "xtb_A_success": false,
    "xtb_charge_length_mismatch": false
  },
  "B:70": {
    "id": "B:70",
    "chain": "B",
    "resseq": 70,
    "resname": "HIS",
    "sasa": 0.0,
    "partial_charge_B": 0.29999999999999993,
    "F_metal": 0.0,
    "F_P": 0.15345797846657172,
    "F_hal": 0.0,
    "total_density": 47292.33203125,
    "centroid": [
      0.13386410474777222,
      0.8143723011016846,
      -5.768252849578857
    ],
    "dipole_rho": [
      3156.958740234375,
      4797.44775390625,
      30702.517578125
    ],
    "curv_rho": 113717264.0,
    "curv_rho_failed": false,
    "gpu_density_B_requested": "vector",
    "gpu_density_B_effective": "vector",
    "gpu_density_B_fallback_from_vector": false,
    "gpu_density_A_requested": null,
    "gpu_density_A_effective": null,
    "gpu_density_A_fallback_from_vector": false,
    "xtb_A_used": false,
    "xtb_A_success": false,
    "xtb_charge_length_mismatch": false
  },
  "B:71": {
    "id": "B:71",
    "chain": "B",
    "resseq": 71,
    "resname": "LYS",
    "sasa": 4.672366142272949,
    "partial_charge_B": 0.29999999999999993,
    "F_metal": 0.0,
    "F_P": 0.13753786995093725,
    "F_hal": 0.0,
    "total_density": 38492.46875,
    "centroid": [
      0.3528797924518585,
      0.7877815365791321,
      -5.9699859619140625
    ],
    "dipole_rho": [
      -4677.61279296875,
      7463.41015625,
      26501.345703125
    ],
    "curv_rho": 86251088.0,
    "curv_rho_failed": false,
    "gpu_density_B_requested": "vector",
    "gpu_density_B_effective": "vector",
    "gpu_density_B_fallback_from_vector": false,
    "gpu_density_A_requested": null,
    "gpu_density_A_effective": null,
    "gpu_density_A_fallback_from_vector": false,
    "xtb_A_used": false,
    "xtb_A_success": false,
    "xtb_charge_length_mismatch": false
  },
  "B:72": {
    "id": "B:72",
    "chain": "B",
    "resseq": 72,
    "resname": "THR",
    "sasa": 7.402565002441406,
    "partial_charge_B": -0.75,
    "F_metal": 0.0,
    "F_P": 0.12769256381551222,
    "F_hal": 0.0,
    "total_density": 35163.91015625,
    "centroid": [
      0.12450374662876129,
      0.8374959230422974,
      -6.050815105438232
    ],
    "dipole_rho": [
      5281.25,
      5342.259765625,
      28281.296875
    ],
    "curv_rho": 80927440.0,
    "curv_rho_failed": false,
    "gpu_density_B_requested": "vector",
    "gpu_density_B_effective": "vector",
    "gpu_density_B_fallback_from_vector": false,
    "gpu_density_A_requested": null,
    "gpu_density_A_effective": null,
    "gpu_density_A_fallback_from_vector": false,
    "xtb_A_used": false,
    "xtb_A_success": false,
    "xtb_charge_length_mismatch": false
  },
  "B:73": {
    "id": "B:73",
    "chain": "B",
    "resseq": 73,
    "resname": "SER",
    "sasa": 0.5675374269485474,
    "partial_charge_B": -0.46390279822484126,
    "F_metal": 0.0,
    "F_P": 0.13853892916007676,
    "F_hal": 0.0,
    "total_density": 37746.0546875,
    "centroid": [
      -0.09181159734725952,
      0.9561707973480225,
      -5.956671237945557
    ],
    "dipole_rho": [
      5347.54931640625,
      1056.4124755859375,
      24678.189453125
    ],
    "curv_rho": 91032112.0,
    "curv_rho_failed": false,
    "gpu_density_B_requested": "vector",
    "gpu_density_B_effective": "vector",
    "gpu_density_B_fallback_from_vector": false,
    "gpu_density_A_requested": null,
    "gpu_density_A_effective": null,
    "gpu_density_A_fallback_from_vector": false,
    "xtb_A_used": false,
    "xtb_A_success": false,
    "xtb_charge_length_mismatch": false
  },
  "B:74": {
    "id": "B:74",
    "chain": "B",
    "resseq": 74,
    "resname": "GLY",
    "sasa": 0.0,
    "partial_charge_B": -0.06000000000000002,
    "F_metal": 0.0,
    "F_P": 0.1423842310117911,
    "F_hal": 0.0,
    "total_density": 42656.62109375,
    "centroid": [
      0.04585375636816025,
      1.0853633880615234,
      -5.862608909606934
    ],
    "dipole_rho": [
      2654.469482421875,
      -3481.274169921875,
      26739.978515625
    ],
    "curv_rho": 104418848.0,
    "curv_rho_failed": false,
    "gpu_density_B_requested": "vector",
    "gpu_density_B_effective": "vector",
    "gpu_density_B_fallback_from_vector": false,
    "gpu_density_A_requested": null,
    "gpu_density_A_effective": null,
    "gpu_density_A_fallback_from_vector": false,
    "xtb_A_used": false,
    "xtb_A_success": false,
    "xtb_charge_length_mismatch": false
  },
  "B:75": {
    "id": "B:75",
    "chain": "B",
    "resseq": 75,
    "resname": "LYS",
    "sasa": 0.4766188859939575,
    "partial_charge_B": 0.1750583382817489,
    "F_metal": 0.0,
    "F_P": 0.16149490570367475,
    "F_hal": 0.0,
    "total_density": 51864.25,
    "centroid": [
      -0.06474947929382324,
      1.0900516510009766,
      -5.673722267150879
    ],
    "dipole_rho": [
      13701.6982421875,
      -2364.056640625,
      27254.0625
    ],
    "curv_rho": 120842880.0,
    "curv_rho_failed": false,
    "gpu_density_B_requested": "vector",
    "gpu_density_B_effective": "vector",
    "gpu_density_B_fallback_from_vector": false,
    "gpu_density_A_requested": null,
    "gpu_density_A_effective": null,
    "gpu_density_A_fallback_from_vector": false,
    "xtb_A_used": false,
    "xtb_A_success": false,
    "xtb_charge_length_mismatch": false
  },
  "B:76": {
    "id": "B:76",
    "chain": "B",
    "resseq": 76,
    "resname": "ILE",
    "sasa": 0.0,
    "partial_charge_B": -0.06000000000000002,
    "F_metal": 0.0,
    "F_P": 0.17412198027441567,
    "F_hal": 0.0,
    "total_density": 56863.2421875,
    "centroid": [
      0.1355944275856018,
      1.2895095348358154,
      -5.498583793640137
    ],
    "dipole_rho": [
      237.08604431152344,
      -5466.14453125,
      25871.533203125
    ],
    "curv_rho": 139791856.0,
    "curv_rho_failed": false,
    "gpu_density_B_requested": "vector",
    "gpu_density_B_effective": "vector",
    "gpu_density_B_fallback_from_vector": false,
    "gpu_density_A_requested": null,
    "gpu_density_A_effective": null,
    "gpu_density_A_fallback_from_vector": false,
    "xtb_A_used": false,
    "xtb_A_success": false,
    "xtb_charge_length_mismatch": false
  },
  "B:77": {
    "id": "B:77",
    "chain": "B",
    "resseq": 77,
    "resname": "ARG",
    "sasa": 0.0,
    "partial_charge_B": 0.4799999999999999,
    "F_metal": 0.0,
    "F_P": 0.22756848668724666,
    "F_hal": 0.0,
    "total_density": 73906.4921875,
    "centroid": [
      0.09289722144603729,
      0.8550595641136169,
      -5.230667591094971
    ],
    "dipole_rho": [
      2324.48681640625,
      -879.1141357421875,
      25481.35546875
    ],
    "curv_rho": 178561808.0,
    "curv_rho_failed": false,
    "gpu_density_B_requested": "vector",
    "gpu_density_B_effective": "vector",
    "gpu_density_B_fallback_from_vector": false,
    "gpu_density_A_requested": null,
    "gpu_density_A_effective": null,
    "gpu_density_A_fallback_from_vector": false,
    "xtb_A_used": false,
    "xtb_A_success": false,
    "xtb_charge_length_mismatch": false
  },
  "B:78": {
    "id": "B:78",
    "chain": "B",
    "resseq": 78,
    "resname": "LEU",
    "sasa": 0.0,
    "partial_charge_B": -0.06000000000000002,
    "F_metal": 0.0,
    "F_P": 0.267882348210488,
    "F_hal": 0.0,
    "total_density": 76910.921875,
    "centroid": [
      0.21365021169185638,
      1.1359754800796509,
      -4.946169376373291
    ],
    "dipole_rho": [
      -1539.1622314453125,
      -6016.3349609375,
      15630.66796875
    ],
    "curv_rho": 193025968.0,
    "curv_rho_failed": false,
    "gpu_density_B_requested": "vector",
    "gpu_density_B_effective": "vector",
    "gpu_density_B_fallback_from_vector": false,
    "gpu_density_A_requested": null,
    "gpu_density_A_effective": null,
    "gpu_density_A_fallback_from_vector": false,
    "xtb_A_used": false,
    "xtb_A_success": false,
    "xtb_charge_length_mismatch": false
  },
  "B:79": {
    "id": "B:79",
    "chain": "B",
    "resseq": 79,
    "resname": "LEU",
    "sasa": 0.0,
    "partial_charge_B": -0.06000000000000002,
    "F_metal": 0.0,
    "F_P": 0.2910554200857726,
    "F_hal": 0.0,
    "total_density": 80442.15625,
    "centroid": [
      0.25269386172294617,
      0.6805477142333984,
      -4.881086349487305
    ],
    "dipole_rho": [
      -6380.56689453125,
      -2280.723388671875,
      22413.279296875
    ],
    "curv_rho": 210486704.0,
    "curv_rho_failed": false,
    "gpu_density_B_requested": "vector",
    "gpu_density_B_effective": "vector",
    "gpu_density_B_fallback_from_vector": false,
    "gpu_density_A_requested": null,
    "gpu_density_A_effective": null,
    "gpu_density_A_fallback_from_vector": false,
    "xtb_A_used": false,
    "xtb_A_success": false,
    "xtb_charge_length_mismatch": false
  },
  "B:80": {
    "id": "B:80",
    "chain": "B",
    "resseq": 80,
    "resname": "MET",
    "sasa": 0.0,
    "partial_charge_B": -0.21000000000000002,
    "F_metal": 0.0,
    "F_P": 0.38347807756910013,
    "F_hal": 0.0,
    "total_density": 89806.9765625,
    "centroid": [
      0.35130774974823,
      0.7585863471031189,
      -4.49395751953125
    ],
    "dipole_rho": [
      -13147.0439453125,
      -5451.39697265625,
      15437.1298828125
    ],
    "curv_rho": 240680528.0,
    "curv_rho_failed": false,
    "gpu_density_B_requested": "vector",
    "gpu_density_B_effective": "vector",
    "gpu_density_B_fallback_from_vector": false,
    "gpu_density_A_requested": null,
    "gpu_density_A_effective": null,
    "gpu_density_A_fallback_from_vector": false,
    "xtb_A_used": false,
    "xtb_A_success": false,
    "xtb_charge_length_mismatch": false
  },
  "B:81": {
    "id": "B:81",
    "chain": "B",
    "resseq": 81,
    "resname": "ARG",
    "sasa": 0.0,
    "partial_charge_B": 0.4799999999999999,
    "F_metal": 0.0,
    "F_P": 0.37937243444134094,
    "F_hal": 0.0,
    "total_density": 89595.828125,
    "centroid": [
      0.4255966544151306,
      0.3517746925354004,
      -4.561070442199707
    ],
    "dipole_rho": [
      -12494.029296875,
      7479.79833984375,
      20366.9765625
    ],
    "curv_rho": 250669344.0,
    "curv_rho_failed": false,
    "gpu_density_B_requested": "vector",
    "gpu_density_B_effective": "vector",
    "gpu_density_B_fallback_from_vector": false,
    "gpu_density_A_requested": null,
    "gpu_density_A_effective": null,
    "gpu_density_A_fallback_from_vector": false,
    "xtb_A_used": false,
    "xtb_A_success": false,
    "xtb_charge_length_mismatch": false
  },
  "B:82": {
    "id": "B:82",
    "chain": "B",
    "resseq": 82,
    "resname": "ARG",
    "sasa": 0.0,
    "partial_charge_B": 0.4799999999999999,
    "F_metal": 0.0,
    "F_P": 0.6213334333655809,
    "F_hal": 0.0,
    "total_density": 97854.15625,
    "centroid": [
      0.3416735827922821,
      0.2689077854156494,
      -4.092295169830322
    ],
    "dipole_rho": [
      -11747.7509765625,
      -6933.5390625,
      7242.52197265625
    ],
    "curv_rho": 266425616.0,
    "curv_rho_failed": false,
    "gpu_density_B_requested": "vector",
    "gpu_density_B_effective": "vector",
    "gpu_density_B_fallback_from_vector": false,
    "gpu_density_A_requested": null,
    "gpu_density_A_effective": null,
    "gpu_density_A_fallback_from_vector": false,
    "xtb_A_used": false,
    "xtb_A_success": false,
    "xtb_charge_length_mismatch": false
  },
  "B:83": {
    "id": "B:83",
    "chain": "B",
    "resseq": 83,
    "resname": "GLU",
    "sasa": 0.0630597174167633,
    "partial_charge_B": -0.5727805613663293,
    "F_metal": 0.0,
    "F_P": 0.5128780006030089,
    "F_hal": 0.0,
    "total_density": 84257.65625,
    "centroid": [
      0.6731482148170471,
      0.1718861162662506,
      -4.066650867462158
    ],
    "dipole_rho": [
      -37489.65625,
      -6811.06298828125,
      7654.7294921875
    ],
    "curv_rho": 256394592.0,
    "curv_rho_failed": false,
    "gpu_density_B_requested": "vector",
    "gpu_density_B_effective": "vector",
    "gpu_density_B_fallback_from_vector": false,
    "gpu_density_A_requested": null,
    "gpu_density_A_effective": null,
    "gpu_density_A_fallback_from_vector": false,
    "xtb_A_used": false,
    "xtb_A_success": false,
    "xtb_charge_length_mismatch": false
  },
  "B:84": {
    "id": "B:84",
    "chain": "B",
    "resseq": 84,
    "resname": "GLN",
    "sasa": 0.031651873141527176,
    "partial_charge_B": -0.12365637953066613,
    "F_metal": 0.0,
    "F_P": 0.5995849541485456,
    "F_hal": 0.0,
    "total_density": 86966.5,
    "centroid": [
      0.6721758246421814,
      -0.21015983819961548,
      -3.910769462585449
    ],
    "dipole_rho": [
      -36975.4375,
      -5249.27880859375,
      5724.1015625
    ],
    "curv_rho": 252241584.0,
    "curv_rho_failed": false,
    "gpu_density_B_requested": "vector",
    "gpu_density_B_effective": "vector",
    "gpu_density_B_fallback_from_vector": false,
    "gpu_density_A_requested": null,
    "gpu_density_A_effective": null,
    "gpu_density_A_fallback_from_vector": false,
    "xtb_A_used": false,
    "xtb_A_success": false,
    "xtb_charge_length_mismatch": false
  },
  "B:85": {
    "id": "B:85",
    "chain": "B",
    "resseq": 85,
    "resname": "VAL",
    "sasa": 0.0,
    "partial_charge_B": -0.06000000000000002,
    "F_metal": 0.0,
    "F_P": 0.6044996383056322,
    "F_hal": 0.0,
    "total_density": 85660.1328125,
    "centroid": [
      0.4402771592140198,
      -0.17387491464614868,
      -4.0734028816223145
    ],
    "dipole_rho": [
      -16870.888671875,
      7032.400390625,
      8287.9931640625
    ],
    "curv_rho": 257511600.0,
    "curv_rho_failed": false,
    "gpu_density_B_requested": "vector",
    "gpu_density_B_effective": "vector",
    "gpu_density_B_fallback_from_vector": false,
    "gpu_density_A_requested": null,
    "gpu_density_A_effective": null,
    "gpu_density_A_fallback_from_vector": false,
    "xtb_A_used": false,
    "xtb_A_success": false,
    "xtb_charge_length_mismatch": false
  },
  "B:86": {
    "id": "B:86",
    "chain": "B",
    "resseq": 86,
    "resname": "LEU",
    "sasa": 0.0,
    "partial_charge_B": -0.06000000000000002,
    "F_metal": 0.0,
    "F_P": 0.44307718069396856,
    "F_hal": 0.0,
    "total_density": 83660.640625,
    "centroid": [
      0.4511854648590088,
      -0.06814783811569214,
      -4.340849876403809
    ],
    "dipole_rho": [
      -21263.56640625,
      7968.85546875,
      17396.197265625
    ],
    "curv_rho": 236857760.0,
    "curv_rho_failed": false,
    "gpu_density_B_requested": "vector",
    "gpu_density_B_effective": "vector",
    "gpu_density_B_fallback_from_vector": false,
    "gpu_density_A_requested": null,
    "gpu_density_A_effective": null,
    "gpu_density_A_fallback_from_vector": false,
    "xtb_A_used": false,
    "xtb_A_success": false,
    "xtb_charge_length_mismatch": false
  },
  "B:87": {
    "id": "B:87",
    "chain": "B",
    "resseq": 87,
    "resname": "LYS",
    "sasa": 0.0,
    "partial_charge_B": 0.11999999999999997,
    "F_metal": 0.0,
    "F_P": 0.5574303065396101,
    "F_hal": 0.0,
    "total_density": 93428.96875,
    "centroid": [
      0.1820390671491623,
      0.05811457708477974,
      -4.225019454956055
    ],
    "dipole_rho": [
      -2121.34033203125,
      7840.05029296875,
      13489.2978515625
    ],
    "curv_rho": 267176880.0,
    "curv_rho_failed": false,
    "gpu_density_B_requested": "vector",
    "gpu_density_B_effective": "vector",
    "gpu_density_B_fallback_from_vector": false,
    "gpu_density_A_requested": null,
    "gpu_density_A_effective": null,
    "gpu_density_A_fallback_from_vector": false,
    "xtb_A_used": false,
    "xtb_A_success": false,
    "xtb_charge_length_mismatch": false
  },
  "B:88": {
    "id": "B:88",
    "chain": "B",
    "resseq": 88,
    "resname": "ILE",
    "sasa": 0.0,
    "partial_charge_B": -0.06000000000000002,
    "F_metal": 0.0,
    "F_P": 0.4237184417021875,
    "F_hal": 0.0,
    "total_density": 86948.1875,
    "centroid": [
      0.08729008585214615,
      0.37208378314971924,
      -4.554248809814453
    ],
    "dipole_rho": [
      1996.7752685546875,
      4115.5908203125,
      12372.8759765625
    ],
    "curv_rho": 240329856.0,
    "curv_rho_failed": false,
    "gpu_density_B_requested": "vector",
    "gpu_density_B_effective": "vector",
    "gpu_density_B_fallback_from_vector": false,
    "gpu_density_A_requested": null,
    "gpu_density_A_effective": null,
    "gpu_density_A_fallback_from_vector": false,
    "xtb_A_used": false,
    "xtb_A_success": false,
    "xtb_charge_length_mismatch": false
  },
  "B:89": {
    "id": "B:89",
    "chain": "B",
    "resseq": 89,
    "resname": "CYS",
    "sasa": 0.0,
    "partial_charge_B": -0.21000000000000002,
    "F_metal": 0.0,
    "F_P": 0.4841754670024221,
    "F_hal": 0.0,
    "total_density": 90910.15625,
    "centroid": [
      0.16900447010993958,
      0.6038615107536316,
      -4.374913215637207
    ],
    "dipole_rho": [
      791.3241577148438,
      -9243.0009765625,
      4853.4833984375
    ],
    "curv_rho": 251986736.0,
    "curv_rho_failed": false,
    "gpu_density_B_requested": "vector",
    "gpu_density_B_effective": "vector",
    "gpu_density_B_fallback_from_vector": false,
    "gpu_density_A_requested": null,
    "gpu_density_A_effective": null,
    "gpu_density_A_fallback_from_vector": false,
    "xtb_A_used": false,
    "xtb_A_success": false,
    "xtb_charge_length_mismatch": false
  },
  "B:90": {
    "id": "B:90",
    "chain": "B",
    "resseq": 90,
    "resname": "ALA",
    "sasa": 0.0,
    "partial_charge_B": -0.06000000000000002,
    "F_metal": 0.0,
    "F_P": 0.3734112796055615,
    "F_hal": 0.0,
    "total_density": 84468.640625,
    "centroid": [
      0.10553561896085739,
      0.7978047132492065,
      -4.671529769897461
    ],
    "dipole_rho": [
      4229.81787109375,
      -3996.65966796875,
      6844.50830078125
    ],
    "curv_rho": 226878944.0,
    "curv_rho_failed": false,
    "gpu_density_B_requested": "vector",
    "gpu_density_B_effective": "vector",
    "gpu_density_B_fallback_from_vector": false,
    "gpu_density_A_requested": null,
    "gpu_density_A_effective": null,
    "gpu_density_A_fallback_from_vector": false,
    "xtb_A_used": false,
    "xtb_A_success": false,
    "xtb_charge_length_mismatch": false
  },
  "B:91": {
    "id": "B:91",
    "chain": "B",
    "resseq": 91,
    "resname": "ASN",
    "sasa": 0.0,
    "partial_charge_B": -0.12,
    "F_metal": 0.0,
    "F_P": 0.30546542063167254,
    "F_hal": 0.0,
    "total_density": 80955.078125,
    "centroid": [
      0.015127971768379211,
      0.7417805194854736,
      -4.84203577041626
    ],
    "dipole_rho": [
      17065.572265625,
      379.9150695800781,
      20495.974609375
    ],
    "curv_rho": 211155040.0,
    "curv_rho_failed": false,
    "gpu_density_B_requested": "vector",
    "gpu_density_B_effective": "vector",
    "gpu_density_B_fallback_from_vector": false,
    "gpu_density_A_requested": null,
    "gpu_density_A_effective": null,
    "gpu_density_A_fallback_from_vector": false,
    "xtb_A_used": false,
    "xtb_A_success": false,
    "xtb_charge_length_mismatch": false
  },
  "B:92": {
    "id": "B:92",
    "chain": "B",
    "resseq": 92,
    "resname": "HIS",
    "sasa": 0.0,
    "partial_charge_B": 0.29999999999999993,
    "F_metal": 0.0,
    "F_P": 0.27890863142777966,
    "F_hal": 0.0,
    "total_density": 76956.4296875,
    "centroid": [
      -0.04231784865260124,
      1.118295669555664,
      -4.903924942016602
    ],
    "dipole_rho": [
      13128.9326171875,
      -10571.083984375,
      12727.501953125
    ],
    "curv_rho": 196286064.0,
    "curv_rho_failed": false,
    "gpu_density_B_requested": "vector",
    "gpu_density_B_effective": "vector",
    "gpu_density_B_fallback_from_vector": false,
    "gpu_density_A_requested": null,
    "gpu_density_A_effective": null,
    "gpu_density_A_fallback_from_vector": false,
    "xtb_A_used": false,
    "xtb_A_success": false,
    "xtb_charge_length_mismatch": false
  },
  "B:93": {
    "id": "B:93",
    "chain": "B",
    "resseq": 93,
    "resname": "TYR",
    "sasa": 0.0,
    "partial_charge_B": -0.3,
    "F_metal": 0.0,
    "F_P": 0.2074352275680864,
    "F_hal": 0.0,
    "total_density": 67911.1015625,
    "centroid": [
      -0.16283895075321198,
      1.0911411046981812,
      -5.231413841247559
    ],
    "dipole_rho": [
      15881.1943359375,
      -4573.2744140625,
      28723.7734375
    ],
    "curv_rho": 169468752.0,
    "curv_rho_failed": false,
    "gpu_density_B_requested": "vector",
    "gpu_density_B_effective": "vector",
    "gpu_density_B_fallback_from_vector": false,
    "gpu_density_A_requested": null,
    "gpu_density_A_effective": null,
    "gpu_density_A_fallback_from_vector": false,
    "xtb_A_used": false,
    "xtb_A_success": false,
    "xtb_charge_length_mismatch": false
  },
  "B:94": {
    "id": "B:94",
    "chain": "B",
    "resseq": 94,
    "resname": "ILE",
    "sasa": 0.0,
    "partial_charge_B": -0.06000000000000002,
    "F_metal": 0.0,
    "F_P": 0.19963409078410357,
    "F_hal": 0.0,
    "total_density": 66864.28125,
    "centroid": [
      0.0702371671795845,
      1.4440288543701172,
      -5.186602592468262
    ],
    "dipole_rho": [
      6631.2421875,
      -13926.73046875,
      24050.912109375
    ],
    "curv_rho": 160307376.0,
    "curv_rho_failed": false,
    "gpu_density_B_requested": "vector",
    "gpu_density_B_effective": "vector",
    "gpu_density_B_fallback_from_vector": false,
    "gpu_density_A_requested": null,
    "gpu_density_A_effective": null,
    "gpu_density_A_fallback_from_vector": false,
    "xtb_A_used": false,
    "xtb_A_success": false,
    "xtb_charge_length_mismatch": false
  },
  "B:95": {
    "id": "B:95",
    "chain": "B",
    "resseq": 95,
    "resname": "SER",
    "sasa": 0.0,
    "partial_charge_B": -0.3,
    "F_metal": 0.0,
    "F_P": 0.183597523506686,
    "F_hal": 0.0,
    "total_density": 56667.5390625,
    "centroid": [
      -0.19032596051692963,
      1.6547082662582397,
      -5.191343307495117
    ],
    "dipole_rho": [
      10793.6953125,
      -17540.03125,
      20501.732421875
    ],
    "curv_rho": 147841424.0,
    "curv_rho_failed": false,
    "gpu_density_B_requested": "vector",
    "gpu_density_B_effective": "vector",
    "gpu_density_B_fallback_from_vector": false,
    "gpu_density_A_requested": null,
    "gpu_density_A_effective": null,
    "gpu_density_A_fallback_from_vector": false,
    "xtb_A_used": false,
    "xtb_A_success": false,
    "xtb_charge_length_mismatch": false
  },
  "B:96": {
    "id": "B:96",
    "chain": "B",
    "resseq": 96,
    "resname": "PRO",
    "sasa": 0.0,
    "partial_charge_B": -0.06000000000000002,
    "F_metal": 0.0,
    "F_P": 0.15943782280527302,
    "F_hal": 0.0,
    "total_density": 48516.12890625,
    "centroid": [
      -0.1890488862991333,
      1.8431572914123535,
      -5.375848293304443
    ],
    "dipole_rho": [
      9619.76171875,
      -20717.748046875,
      16352.404296875
    ],
    "curv_rho": 122822184.0,
    "curv_rho_failed": false,
    "gpu_density_B_requested": "vector",
    "gpu_density_B_effective": "vector",
    "gpu_density_B_fallback_from_vector": false,
    "gpu_density_A_requested": null,
    "gpu_density_A_effective": null,
    "gpu_density_A_fallback_from_vector": false,
    "xtb_A_used": false,
    "xtb_A_success": false,
    "xtb_charge_length_mismatch": false
  },
  "B:97": {
    "id": "B:97",
    "chain": "B",
    "resseq": 97,
    "resname": "ASP",
    "sasa": 0.0,
    "partial_charge_B": -0.54,
    "F_metal": 0.0,
    "F_P": 0.17640804130453697,
    "F_hal": 0.0,
    "total_density": 50786.35546875,
    "centroid": [
      -0.3395964503288269,
      1.9321542978286743,
      -5.111788272857666
    ],
    "dipole_rho": [
      15095.1572265625,
      -19553.16796875,
      14103.3251953125
    ],
    "curv_rho": 125499928.0,
    "curv_rho_failed": false,
    "gpu_density_B_requested": "vector",
    "gpu_density_B_effective": "vector",
    "gpu_density_B_fallback_from_vector": false,
    "gpu_density_A_requested": null,
    "gpu_density_A_effective": null,
    "gpu_density_A_fallback_from_vector": false,
    "xtb_A_used": false,
    "xtb_A_success": false,
    "xtb_charge_length_mismatch": false
  },
  "B:98": {
    "id": "B:98",
    "chain": "B",
    "resseq": 98,
    "resname": "MET",
    "sasa": 0.0,
    "partial_charge_B": -0.21000000000000002,
    "F_metal": 0.0,
    "F_P": 0.20979864026140302,
    "F_hal": 0.0,
    "total_density": 67102.21875,
    "centroid": [
      -0.1379116326570511,
      1.6316730976104736,
      -4.954071044921875
    ],
    "dipole_rho": [
      9690.462890625,
      -30222.94921875,
      15040.39453125
    ],
    "curv_rho": 167539584.0,
    "curv_rho_failed": false,
    "gpu_density_B_requested": "vector",
    "gpu_density_B_effective": "vector",
    "gpu_density_B_fallback_from_vector": false,
    "gpu_density_A_requested": null,
    "gpu_density_A_effective": null,
    "gpu_density_A_fallback_from_vector": false,
    "xtb_A_used": false,
    "xtb_A_success": false,
    "xtb_charge_length_mismatch": false
  },
  "B:99": {
    "id": "B:99",
    "chain": "B",
    "resseq": 99,
    "resname": "LYS",
    "sasa": 2.1544227600097656,
    "partial_charge_B": 0.29999999999999993,
    "F_metal": 0.0,
    "F_P": 0.1930539119202614,
    "F_hal": 0.0,
    "total_density": 61143.6875,
    "centroid": [
      -0.0005716862506233156,
      1.9798551797866821,
      -4.821748733520508
    ],
    "dipole_rho": [
      2420.9814453125,
      -41223.09375,
      6598.4677734375
    ],
    "curv_rho": 149097520.0,
    "curv_rho_failed": false,
    "gpu_density_B_requested": "vector",
    "gpu_density_B_effective": "vector",
    "gpu_density_B_fallback_from_vector": false,
    "gpu_density_A_requested": null,
    "gpu_density_A_effective": null,
    "gpu_density_A_fallback_from_vector": false,
    "xtb_A_used": false,
    "xtb_A_success": false,
    "xtb_charge_length_mismatch": false
  },
  "B:100": {
    "id": "B:100",
    "chain": "B",
    "resseq": 100,
    "resname": "LEU",
    "sasa": 0.0,
    "partial_charge_B": -0.06000000000000002,
    "F_metal": 0.0,
    "F_P": 0.2234102406043439,
    "F_hal": 0.0,
    "total_density": 66123.296875,
    "centroid": [
      0.229003444314003,
      1.7929606437683105,
      -4.741727352142334
    ],
    "dipole_rho": [
      -6482.3369140625,
      -33693.234375,
      6883.28125
    ],
    "curv_rho": 170835792.0,
    "curv_rho_failed": false,
    "gpu_density_B_requested": "vector",
    "gpu_density_B_effective": "vector",
    "gpu_density_B_fallback_from_vector": false,
    "gpu_density_A_requested": null,
    "gpu_density_A_effective": null,
    "gpu_density_A_fallback_from_vector": false,
    "xtb_A_used": false,
    "xtb_A_success": false,
    "xtb_charge_length_mismatch": false
  },
  "B:101": {
    "id": "B:101",
    "chain": "B",
    "resseq": 101,
    "resname": "THR",
    "sasa": 0.0,
    "partial_charge_B": -0.3,
    "F_metal": 0.0,
    "F_P": 0.2296740749268254,
    "F_hal": 0.0,
    "total_density": 58511.43359375,
    "centroid": [
      0.14999288320541382,
      2.023071050643921,
      -4.535719394683838
    ],
    "dipole_rho": [
      -3540.358642578125,
      -34065.375,
      -2170.271484375
    ],
    "curv_rho": 153580992.0,
    "curv_rho_failed": false,
    "gpu_density_B_requested": "vector",
    "gpu_density_B_effective": "vector",
    "gpu_density_B_fallback_from_vector": false,
    "gpu_density_A_requested": null,
    "gpu_density_A_effective": null,
    "gpu_density_A_fallback_from_vector": false,
    "xtb_A_used": false,
    "xtb_A_success": false,
    "xtb_charge_length_mismatch": false
  },
  "B:102": {
    "id": "B:102",
    "chain": "B",
    "resseq": 102,
    "resname": "PRO",
    "sasa": 0.3226546049118042,
    "partial_charge_B": -0.0786363013588423,
    "F_metal": 0.0,
    "F_P": 0.23264828607701749,
    "F_hal": 0.0,
    "total_density": 54403.6484375,
    "centroid": [
      0.3371140658855438,
      2.044800281524658,
      -4.363137722015381
    ],
    "dipole_rho": [
      -10627.3740234375,
      -34378.4375,
      -2252.79052734375
    ],
    "curv_rho": 149712032.0,
    "curv_rho_failed": false,
    "gpu_density_B_requested": "vector",
    "gpu_density_B_effective": "vector",
    "gpu_density_B_fallback_from_vector": false,
    "gpu_density_A_requested": null,
    "gpu_density_A_effective": null,
    "gpu_density_A_fallback_from_vector": false,
    "xtb_A_used": false,
    "xtb_A_success": false,
    "xtb_charge_length_mismatch": false
  },
  "B:103": {
    "id": "B:103",
    "chain": "B",
    "resseq": 103,
    "resname": "ASN",
    "sasa": 0.0,
    "partial_charge_B": -0.12,
    "F_metal": 0.0,
    "F_P": 0.2996846526439474,
    "F_hal": 0.0,
    "total_density": 57222.49609375,
    "centroid": [
      0.3308888375759125,
      1.9520058631896973,
      -4.104783058166504
    ],
    "dipole_rho": [
      -11458.7275390625,
      -30693.80859375,
      -14180.1962890625
    ],
    "curv_rho": 155812464.0,
    "curv_rho_failed": false,
    "gpu_density_B_requested": "vector",
    "gpu_density_B_effective": "vector",
    "gpu_density_B_fallback_from_vector": false,
    "gpu_density_A_requested": null,
    "gpu_density_A_effective": null,
    "gpu_density_A_fallback_from_vector": false,
    "xtb_A_used": false,
    "xtb_A_success": false,
    "xtb_charge_length_mismatch": false
  },
  "B:104": {
    "id": "B:104",
    "chain": "B",
    "resseq": 104,
    "resname": "ALA",
    "sasa": 1.9262638092041016,
    "partial_charge_B": -0.15000000000000005,
    "F_metal": 0.0,
    "F_P": 0.27191421268300264,
    "F_hal": 0.0,
    "total_density": 49549.82421875,
    "centroid": [
      0.37513619661331177,
      2.109968662261963,
      -4.016109466552734
    ],
    "dipole_rho": [
      -14267.564453125,
      -32885.80078125,
      -18040.591796875
    ],
    "curv_rho": 130143352.0,
    "curv_rho_failed": false,
    "gpu_density_B_requested": "vector",
    "gpu_density_B_effective": "vector",
    "gpu_density_B_fallback_from_vector": false,
    "gpu_density_A_requested": null,
    "gpu_density_A_effective": null,
    "gpu_density_A_fallback_from_vector": false,
    "xtb_A_used": false,
    "xtb_A_success": false,
    "xtb_charge_length_mismatch": false
  },
  "B:105": {
    "id": "B:105",
    "chain": "B",
    "resseq": 105,
    "resname": "GLY",
    "sasa": 1.7746003866195679,
    "partial_charge_B": -0.15000000000000005,
    "F_metal": 0.0,
    "F_P": 0.23626831171646934,
    "F_hal": 0.0,
    "total_density": 42356.12109375,
    "centroid": [
      0.5851189494132996,
      2.21970534324646,
      -4.062378406524658
    ],
    "dipole_rho": [
      -14362.158203125,
      -26469.169921875,
      -7340.42724609375
    ],
    "curv_rho": 114208344.0,
    "curv_rho_failed": false,
    "gpu_density_B_requested": "vector",
    "gpu_density_B_effective": "vector",
    "gpu_density_B_fallback_from_vector": false,
    "gpu_density_A_requested": null,
    "gpu_density_A_effective": null,
    "gpu_density_A_fallback_from_vector": false,
    "xtb_A_used": false,
    "xtb_A_success": false,
    "xtb_charge_length_mismatch": false
  },
  "B:106": {
    "id": "B:106",
    "chain": "B",
    "resseq": 106,
    "resname": "SER",
    "sasa": 0.0,
    "partial_charge_B": -0.3,
    "F_metal": 0.0,
    "F_P": 0.2729229129764031,
    "F_hal": 0.0,
    "total_density": 51708.82421875,
    "centroid": [
      0.6449522972106934,
      1.9393378496170044,
      -4.124292373657227
    ],
    "dipole_rho": [
      -17454.1953125,
      -28502.529296875,
      -10546.498046875
    ],
    "curv_rho": 144517184.0,
    "curv_rho_failed": false,
    "gpu_density_B_requested": "vector",
    "gpu_density_B_effective": "vector",
    "gpu_density_B_fallback_from_vector": false,
    "gpu_density_A_requested": null,
    "gpu_density_A_effective": null,
    "gpu_density_A_fallback_from_vector": false,
    "xtb_A_used": false,
    "xtb_A_success": false,
    "xtb_charge_length_mismatch": false
  },
  "B:107": {
    "id": "B:107",
    "chain": "B",
    "resseq": 107,
    "resname": "ASP",
    "sasa": 2.900747060775757,
    "partial_charge_B": -1.35,
    "F_metal": 0.0,
    "F_P": 0.2253693456964755,
    "F_hal": 0.0,
    "total_density": 47925.96484375,
    "centroid": [
      0.8136416077613831,
      1.9891366958618164,
      -4.291940689086914
    ],
    "dipole_rho": [
      -24569.044921875,
      -28004.984375,
      -5193.55126953125
    ],
    "curv_rho": 131788296.0,
    "curv_rho_failed": false,
    "gpu_density_B_requested": "vector",
    "gpu_density_B_effective": "vector",
    "gpu_density_B_fallback_from_vector": false,
    "gpu_density_A_requested": null,
    "gpu_density_A_effective": null,
    "gpu_density_A_fallback_from_vector": false,
    "xtb_A_used": false,
    "xtb_A_success": false,
    "xtb_charge_length_mismatch": false
  },
  "B:108": {
    "id": "B:108",
    "chain": "B",
    "resseq": 108,
    "resname": "ARG",
    "sasa": 0.822948694229126,
    "partial_charge_B": 0.8602634677465569,
    "F_metal": 0.0,
    "F_P": 0.29053572014802603,
    "F_hal": 0.0,
    "total_density": 57973.8671875,
    "centroid": [
      0.8186813592910767,
      1.6918001174926758,
      -4.198887348175049
    ],
    "dipole_rho": [
      -31446.099609375,
      -23288.091796875,
      -12031.9921875
    ],
    "curv_rho": 158848928.0,
    "curv_rho_failed": false,
    "gpu_density_B_requested": "vector",
    "gpu_density_B_effective": "vector",
    "gpu_density_B_fallback_from_vector": false,
    "gpu_density_A_requested": null,
    "gpu_density_A_effective": null,
    "gpu_density_A_fallback_from_vector": false,
    "xtb_A_used": false,
    "xtb_A_success": false,
    "xtb_charge_length_mismatch": false
  },
  "B:109": {
    "id": "B:109",
    "chain": "B",
    "resseq": 109,
    "resname": "SER",
    "sasa": 0.0,
    "partial_charge_B": -0.3,
    "F_metal": 0.0,
    "F_P": 0.3005744649239389,
    "F_hal": 0.0,
    "total_density": 62970.234375,
    "centroid": [
      0.5600850582122803,
      1.7304173707962036,
      -4.247921466827393
    ],
    "dipole_rho": [
      -17786.8828125,
      -26680.47265625,
      -6720.23291015625
    ],
    "curv_rho": 173286448.0,
    "curv_rho_failed": false,
    "gpu_density_B_requested": "vector",
    "gpu_density_B_effective": "vector",
    "gpu_density_B_fallback_from_vector": false,
    "gpu_density_A_requested": null,
    "gpu_density_A_effective": null,
    "gpu_density_A_fallback_from_vector": false,
    "xtb_A_used": false,
    "xtb_A_success": false,
    "xtb_charge_length_mismatch": false
  },
  "B:110": {
    "id": "B:110",
    "chain": "B",
    "resseq": 110,
    "resname": "PHE",
    "sasa": 0.0,
    "partial_charge_B": -0.06000000000000002,
    "F_metal": 0.0,
    "F_P": 0.2618759869240754,
    "F_hal": 0.0,
    "total_density": 68054.7265625,
    "centroid": [
      0.416494220495224,
      1.7142139673233032,
      -4.511582374572754
    ],
    "dipole_rho": [
      -17134.7109375,
      -32276.76953125,
      -1039.4833984375
    ],
    "curv_rho": 178076736.0,
    "curv_rho_failed": false,
    "gpu_density_B_requested": "vector",
    "gpu_density_B_effective": "vector",
    "gpu_density_B_fallback_from_vector": false,
    "gpu_density_A_requested": null,
    "gpu_density_A_effective": null,
    "gpu_density_A_fallback_from_vector": false,
    "xtb_A_used": false,
    "xtb_A_success": false,
    "xtb_charge_length_mismatch": false
  },
  "B:111": {
    "id": "B:111",
    "chain": "B",
    "resseq": 111,
    "resname": "VAL",
    "sasa": 0.0,
    "partial_charge_B": -0.06000000000000002,
    "F_metal": 0.0,
    "F_P": 0.29798862134592274,
    "F_hal": 0.0,
    "total_density": 66529.5078125,
    "centroid": [
      0.09908939898014069,
      1.798031210899353,
      -4.426225185394287
    ],
    "dipole_rho": [
      -1232.4501953125,
      -27147.666015625,
      -9183.7158203125
    ],
    "curv_rho": 175212528.0,
    "curv_rho_failed": false,
    "gpu_density_B_requested": "vector",
    "gpu_density_B_effective": "vector",
    "gpu_density_B_fallback_from_vector": false,
    "gpu_density_A_requested": null,
    "gpu_density_A_effective": null,
    "gpu_density_A_fallback_from_vector": false,
    "xtb_A_used": false,
    "xtb_A_success": false,
    "xtb_charge_length_mismatch": false
  },
  "B:112": {
    "id": "B:112",
    "chain": "B",
    "resseq": 112,
    "resname": "TRP",
    "sasa": 0.0,
    "partial_charge_B": 0.11999999999999997,
    "F_metal": 0.0,
    "F_P": 0.29639570468013526,
    "F_hal": 0.0,
    "total_density": 79611.5625,
    "centroid": [
      0.1000891625881195,
      1.4847843647003174,
      -4.601068496704102
    ],
    "dipole_rho": [
      6423.7919921875,
      -28189.43359375,
      1796.0323486328125
    ],
    "curv_rho": 194944304.0,
    "curv_rho_failed": false,
    "gpu_density_B_requested": "vector",
    "gpu_density_B_effective": "vector",
    "gpu_density_B_fallback_from_vector": false,
    "gpu_density_A_requested": null,
    "gpu_density_A_effective": null,
    "gpu_density_A_fallback_from_vector": false,
    "xtb_A_used": false,
    "xtb_A_success": false,
    "xtb_charge_length_mismatch": false
  },
  "B:113": {
    "id": "B:113",
    "chain": "B",
    "resseq": 113,
    "resname": "HIS",
    "sasa": 0.0,
    "partial_charge_B": 0.29999999999999993,
    "F_metal": 0.0,
    "F_P": 0.28163926591094274,
    "F_hal": 0.0,
    "total_density": 67007.46875,
    "centroid": [
      -0.28381168842315674,
      1.6491789817810059,
      -4.643115043640137
    ],
    "dipole_rho": [
      23182.4609375,
      -17123.818359375,
      -1953.594482421875
    ],
    "curv_rho": 169328736.0,
    "curv_rho_failed": false,
    "gpu_density_B_requested": "vector",
    "gpu_density_B_effective": "vector",
    "gpu_density_B_fallback_from_vector": false,
    "gpu_density_A_requested": null,
    "gpu_density_A_effective": null,
    "gpu_density_A_fallback_from_vector": false,
    "xtb_A_used": false,
    "xtb_A_success": false,
    "xtb_charge_length_mismatch": false
  },
  "B:114": {
    "id": "B:114",
    "chain": "B",
    "resseq": 114,
    "resname": "ALA",
    "sasa": 0.0,
    "partial_charge_B": -0.06000000000000002,
    "F_metal": 0.0,
    "F_P": 0.2981853120312483,
    "F_hal": 0.0,
    "total_density": 69909.9140625,
    "centroid": [
      -0.27121788263320923,
      1.3567575216293335,
      -4.671440124511719
    ],
    "dipole_rho": [
      19133.095703125,
      -15696.3505859375,
      4844.7490234375
    ],
    "curv_rho": 188883920.0,
    "curv_rho_failed": false,
    "gpu_density_B_requested": "vector",
    "gpu_density_B_effective": "vector",
    "gpu_density_B_fallback_from_vector": false,
    "gpu_density_A_requested": null,
    "gpu_density_A_effective": null,
    "gpu_density_A_fallback_from_vector": false,
    "xtb_A_used": false,
    "xtb_A_success": false,
    "xtb_charge_length_mismatch": false
  },
  "B:115": {
    "id": "B:115",
    "chain": "B",
    "resseq": 115,
    "resname": "LEU",
    "sasa": 0.0,
    "partial_charge_B": -0.06000000000000002,
    "F_metal": 0.0,
    "F_P": 0.28355596694014973,
    "F_hal": 0.0,
    "total_density": 65780.671875,
    "centroid": [
      -0.4624105393886566,
      1.231387734413147,
      -4.753294467926025
    ],
    "dipole_rho": [
      27818.779296875,
      -4482.93798828125,
      10056.6083984375
    ],
    "curv_rho": 174473248.0,
    "curv_rho_failed": false,
    "gpu_density_B_requested": "vector",
    "gpu_density_B_effective": "vector",
    "gpu_density_B_fallback_from_vector": false,
    "gpu_density_A_requested": null,
    "gpu_density_A_effective": null,
    "gpu_density_A_fallback_from_vector": false,
    "xtb_A_used": false,
    "xtb_A_success": false,
    "xtb_charge_length_mismatch": false
  },
  "B:116": {
    "id": "B:116",
    "chain": "B",
    "resseq": 116,
    "resname": "ASP",
    "sasa": 0.0,
    "partial_charge_B": -0.54,
    "F_metal": 0.0,
    "F_P": 0.3555880534794289,
    "F_hal": 0.0,
    "total_density": 76301.1796875,
    "centroid": [
      -0.22978663444519043,
      0.9511018395423889,
      -4.615426063537598
    ],
    "dipole_rho": [
      20288.546875,
      -6486.40185546875,
      8217.55859375
    ],
    "curv_rho": 213559824.0,
    "curv_rho_failed": false,
    "gpu_density_B_requested": "vector",
    "gpu_density_B_effective": "vector",
    "gpu_density_B_fallback_from_vector": false,
    "gpu_density_A_requested": null,
    "gpu_density_A_effective": null,
    "gpu_density_A_fallback_from_vector": false,
    "xtb_A_used": false,
    "xtb_A_success": false,
    "xtb_charge_length_mismatch": false
  },
  "B:117": {
    "id": "B:117",
    "chain": "B",
    "resseq": 117,
    "resname": "TYR",
    "sasa": 0.7882464528083801,
    "partial_charge_B": -0.527642782962773,
    "F_metal": 0.0,
    "F_P": 0.3219795509167985,
    "F_hal": 0.0,
    "total_density": 74713.984375,
    "centroid": [
      -0.3322194516658783,
      0.6193899512290955,
      -4.750604629516602
    ],
    "dipole_rho": [
      30064.69921875,
      5152.0263671875,
      17184.4765625
    ],
    "curv_rho": 206566016.0,
    "curv_rho_failed": false,
    "gpu_density_B_requested": "vector",
    "gpu_density_B_effective": "vector",
    "gpu_density_B_fallback_from_vector": false,
    "gpu_density_A_requested": null,
    "gpu_density_A_effective": null,
    "gpu_density_A_fallback_from_vector": false,
    "xtb_A_used": false,
    "xtb_A_success": false,
    "xtb_charge_length_mismatch": false
  },
  "B:118": {
    "id": "B:118",
    "chain": "B",
    "resseq": 118,
    "resname": "ALA",
    "sasa": 0.0,
    "partial_charge_B": -0.06000000000000002,
    "F_metal": 0.0,
    "F_P": 0.4341960758392689,
    "F_hal": 0.0,
    "total_density": 81202.5625,
    "centroid": [
      -0.1269376128911972,
      0.47405359148979187,
      -4.480584621429443
    ],
    "dipole_rho": [
      17783.55859375,
      -5251.07763671875,
      10560.818359375
    ],
    "curv_rho": 238381728.0,
    "curv_rho_failed": false,
    "gpu_density_B_requested": "vector",
    "gpu_density_B_effective": "vector",
    "gpu_density_B_fallback_from_vector": false,
    "gpu_density_A_requested": null,
    "gpu_density_A_effective": null,
    "gpu_density_A_fallback_from_vector": false,
    "xtb_A_used": false,
    "xtb_A_success": false,
    "xtb_charge_length_mismatch": false
  },
  "B:119": {
    "id": "B:119",
    "chain": "B",
    "resseq": 119,
    "resname": "ASP",
    "sasa": 0.0,
    "partial_charge_B": -0.54,
    "F_metal": 0.0,
    "F_P": 0.5141035924322528,
    "F_hal": 0.0,
    "total_density": 81946.9921875,
    "centroid": [
      -0.25322067737579346,
      0.34958308935165405,
      -4.311032772064209
    ],
    "dipole_rho": [
      28133.783203125,
      -1633.1583251953125,
      5805.26953125
    ],
    "curv_rho": 238524640.0,
    "curv_rho_failed": false,
    "gpu_density_B_requested": "vector",
    "gpu_density_B_effective": "vector",
    "gpu_density_B_fallback_from_vector": false,
    "gpu_density_A_requested": null,
    "gpu_density_A_effective": null,
    "gpu_density_A_fallback_from_vector": false,
    "xtb_A_used": false,
    "xtb_A_success": false,
    "xtb_charge_length_mismatch": false
  },
  "B:120": {
    "id": "B:120",
    "chain": "B",
    "resseq": 120,
    "resname": "GLU",
    "sasa": 0.0,
    "partial_charge_B": -0.54,
    "F_metal": 0.0,
    "F_P": 0.37128397510186173,
    "F_hal": 0.0,
    "total_density": 74045.046875,
    "centroid": [
      -0.2834589183330536,
      0.21312880516052246,
      -4.606975555419922
    ],
    "dipole_rho": [
      31228.66015625,
      7601.6220703125,
      16420.89453125
    ],
    "curv_rho": 217802368.0,
    "curv_rho_failed": false,
    "gpu_density_B_requested": "vector",
    "gpu_density_B_effective": "vector",
    "gpu_density_B_fallback_from_vector": false,
    "gpu_density_A_requested": null,
    "gpu_density_A_effective": null,
    "gpu_density_A_fallback_from_vector": false,
    "xtb_A_used": false,
    "xtb_A_success": false,
    "xtb_charge_length_mismatch": false
  },
  "B:121": {
    "id": "B:121",
    "chain": "B",
    "resseq": 121,
    "resname": "LEU",
    "sasa": 1.6132731437683105,
    "partial_charge_B": -0.15000000000000005,
    "F_metal": 0.0,
    "F_P": 0.3998117526887239,
    "F_hal": 0.0,
    "total_density": 67749.9609375,
    "centroid": [
      -0.5140392184257507,
      0.4772857427597046,
      -4.4472527503967285
    ],
    "dipole_rho": [
      36098.76171875,
      3621.116455078125,
      8704.8515625
    ],
    "curv_rho": 202058160.0,
    "curv_rho_failed": false,
    "gpu_density_B_requested": "vector",
    "gpu_density_B_effective": "vector",
    "gpu_density_B_fallback_from_vector": false,
    "gpu_density_A_requested": null,
    "gpu_density_A_effective": null,
    "gpu_density_A_fallback_from_vector": false,
    "xtb_A_used": false,
    "xtb_A_success": false,
    "xtb_charge_length_mismatch": false
  },
  "B:122": {
    "id": "B:122",
    "chain": "B",
    "resseq": 122,
    "resname": "PRO",
    "sasa": 1.6741260290145874,
    "partial_charge_B": -0.15000000000000005,
    "F_metal": 0.0,
    "F_P": 0.3262328769633881,
    "F_hal": 0.0,
    "total_density": 59809.65234375,
    "centroid": [
      -0.6116480231285095,
      0.7748345136642456,
      -4.64048957824707
    ],
    "dipole_rho": [
      32573.728515625,
      -2814.962890625,
      6800.119140625
    ],
    "curv_rho": 174870432.0,
    "curv_rho_failed": false,
    "gpu_density_B_requested": "vector",
    "gpu_density_B_effective": "vector",
    "gpu_density_B_fallback_from_vector": false,
    "gpu_density_A_requested": null,
    "gpu_density_A_effective": null,
    "gpu_density_A_fallback_from_vector": false,
    "xtb_A_used": false,
    "xtb_A_success": false,
    "xtb_charge_length_mismatch": false
  },
  "B:123": {
    "id": "B:123",
    "chain": "B",
    "resseq": 123,
    "resname": "LYS",
    "sasa": 0.0,
    "partial_charge_B": 0.11999999999999997,
    "F_metal": 0.0,
    "F_P": 0.4311094108745782,
    "F_hal": 0.0,
    "total_density": 76481.828125,
    "centroid": [
      -0.4637405574321747,
      0.85810387134552,
      -4.314607620239258
    ],
    "dipole_rho": [
      35592.390625,
      -5349.18603515625,
      3042.561767578125
    ],
    "curv_rho": 222474880.0,
    "curv_rho_failed": false,
    "gpu_density_B_requested": "vector",
    "gpu_density_B_effective": "vector",
    "gpu_density_B_fallback_from_vector": false,
    "gpu_density_A_requested": null,
    "gpu_density_A_effective": null,
    "gpu_density_A_fallback_from_vector": false,
    "xtb_A_used": false,
    "xtb_A_success": false,
    "xtb_charge_length_mismatch": false
  },
  "B:124": {
    "id": "B:124",
    "chain": "B",
    "resseq": 124,
    "resname": "PRO",
    "sasa": 0.45171648263931274,
    "partial_charge_B": -0.08609082396801244,
    "F_metal": 0.0,
    "F_P": 0.3482835492354289,
    "F_hal": 0.0,
    "total_density": 63283.39453125,
    "centroid": [
      -0.541766345500946,
      1.2765694856643677,
      -4.394676685333252
    ],
    "dipole_rho": [
      29820.3671875,
      -10931.8798828125,
      295.3146667480469
    ],
    "curv_rho": 175696992.0,
    "curv_rho_failed": false,
    "gpu_density_B_requested": "vector",
    "gpu_density_B_effective": "vector",
    "gpu_density_B_fallback_from_vector": false,
    "gpu_density_A_requested": null,
    "gpu_density_A_effective": null,
    "gpu_density_A_fallback_from_vector": false,
    "xtb_A_used": false,
    "xtb_A_success": false,
    "xtb_charge_length_mismatch": false
  },
  "B:125": {
    "id": "B:125",
    "chain": "B",
    "resseq": 125,
    "resname": "GLU",
    "sasa": 0.0,
    "partial_charge_B": -0.54,
    "F_metal": 0.0,
    "F_P": 0.42835145361075827,
    "F_hal": 0.0,
    "total_density": 80507.859375,
    "centroid": [
      -0.29254505038261414,
      1.1309051513671875,
      -4.334921360015869
    ],
    "dipole_rho": [
      23999.3515625,
      -15511.671875,
      -5758.046875
    ],
    "curv_rho": 218268240.0,
    "curv_rho_failed": false,
    "gpu_density_B_requested": "vector",
    "gpu_density_B_effective": "vector",
    "gpu_density_B_fallback_from_vector": false,
    "gpu_density_A_requested": null,
    "gpu_density_A_effective": null,
    "gpu_density_A_fallback_from_vector": false,
    "xtb_A_used": false,
    "xtb_A_success": false,
    "xtb_charge_length_mismatch": false
  },
  "B:126": {
    "id": "B:126",
    "chain": "B",
    "resseq": 126,
    "resname": "GLN",
    "sasa": 0.0,
    "partial_charge_B": -0.12,
    "F_metal": 0.0,
    "F_P": 0.37601255643700604,
    "F_hal": 0.0,
    "total_density": 71387.9765625,
    "centroid": [
      -0.22394730150699615,
      1.4884377717971802,
      -4.23507022857666
    ],
    "dipole_rho": [
      21110.810546875,
      -27473.759765625,
      -11030.4521484375
    ],
    "curv_rho": 193764000.0,
    "curv_rho_failed": false,
    "gpu_density_B_requested": "vector",
    "gpu_density_B_effective": "vector",
    "gpu_density_B_fallback_from_vector": false,
    "gpu_density_A_requested": null,
    "gpu_density_A_effective": null,
    "gpu_density_A_fallback_from_vector": false,
    "xtb_A_used": false,
    "xtb_A_success": false,
    "xtb_charge_length_mismatch": false
  },
  "B:127": {
    "id": "B:127",
    "chain": "B",
    "resseq": 127,
    "resname": "LEU",
    "sasa": 0.0,
    "partial_charge_B": -0.06000000000000002,
    "F_metal": 0.0,
    "F_P": 0.38844543267328113,
    "F_hal": 0.0,
    "total_density": 83055.6328125,
    "centroid": [
      0.026145335286855698,
      1.3282917737960815,
      -4.396214008331299
    ],
    "dipole_rho": [
      8815.96875,
      -24858.1875,
      -9513.1298828125
    ],
    "curv_rho": 212879792.0,
    "curv_rho_failed": false,
    "gpu_density_B_requested": "vector",
    "gpu_density_B_effective": "vector",
    "gpu_density_B_fallback_from_vector": false,
    "gpu_density_A_requested": null,
    "gpu_density_A_effective": null,
    "gpu_density_A_fallback_from_vector": false,
    "xtb_A_used": false,
    "xtb_A_success": false,
    "xtb_charge_length_mismatch": false
  },
  "B:128": {
    "id": "B:128",
    "chain": "B",
    "resseq": 128,
    "resname": "ALA",
    "sasa": 0.0,
    "partial_charge_B": -0.06000000000000002,
    "F_metal": 0.0,
    "F_P": 0.4078189438855836,
    "F_hal": 0.0,
    "total_density": 75850.7734375,
    "centroid": [
      0.23874208331108093,
      1.4087597131729126,
      -4.194874286651611
    ],
    "dipole_rho": [
      -4450.767578125,
      -23164.853515625,
      -7417.7763671875
    ],
    "curv_rho": 211986768.0,
    "curv_rho_failed": false,
    "gpu_density_B_requested": "vector",
    "gpu_density_B_effective": "vector",
    "gpu_density_B_fallback_from_vector": false,
    "gpu_density_A_requested": null,
    "gpu_density_A_effective": null,
    "gpu_density_A_fallback_from_vector": false,
    "xtb_A_used": false,
    "xtb_A_success": false,
    "xtb_charge_length_mismatch": false
  },
  "B:129": {
    "id": "B:129",
    "chain": "B",
    "resseq": 129,
    "resname": "ILE",
    "sasa": 0.0,
    "partial_charge_B": -0.06000000000000002,
    "F_metal": 0.0,
    "F_P": 0.35085713399884955,
    "F_hal": 0.0,
    "total_density": 78475.1484375,
    "centroid": [
      0.4572570025920868,
      1.3416601419448853,
      -4.3912353515625
    ],
    "dipole_rho": [
      -14710.5908203125,
      -25123.00390625,
      -4715.20263671875
    ],
    "curv_rho": 210113280.0,
    "curv_rho_failed": false,
    "gpu_density_B_requested": "vector",
    "gpu_density_B_effective": "vector",
    "gpu_density_B_fallback_from_vector": false,
    "gpu_density_A_requested": null,
    "gpu_density_A_effective": null,
    "gpu_density_A_fallback_from_vector": false,
    "xtb_A_used": false,
    "xtb_A_success": false,
    "xtb_charge_length_mismatch": false
  },
  "B:130": {
    "id": "B:130",
    "chain": "B",
    "resseq": 130,
    "resname": "ARG",
    "sasa": 0.0,
    "partial_charge_B": 0.4799999999999999,
    "F_metal": 0.0,
    "F_P": 0.40678158940419407,
    "F_hal": 0.0,
    "total_density": 77357.40625,
    "centroid": [
      0.6049860119819641,
      1.3604549169540405,
      -4.030282497406006
    ],
    "dipole_rho": [
      -29486.208984375,
      -27054.65625,
      -13607.9931640625
    ],
    "curv_rho": 209877200.0,
    "curv_rho_failed": false,
    "gpu_density_B_requested": "vector",
    "gpu_density_B_effective": "vector",
    "gpu_density_B_fallback_from_vector": false,
    "gpu_density_A_requested": null,
    "gpu_density_A_effective": null,
    "gpu_density_A_fallback_from_vector": false,
    "xtb_A_used": false,
    "xtb_A_success": false,
    "xtb_charge_length_mismatch": false
  },
  "B:131": {
    "id": "B:131",
    "chain": "B",
    "resseq": 131,
    "resname": "PHE",
    "sasa": 0.0,
    "partial_charge_B": -0.06000000000000002,
    "F_metal": 0.0,
    "F_P": 0.29362204699701244,
    "F_hal": 0.0,
    "total_density": 71987.7890625,
    "centroid": [
      0.7064491510391235,
      1.4071881771087646,
      -4.5070085525512695
    ],
    "dipole_rho": [
      -35804.4921875,
      -21478.076171875,
      -6311.29345703125
    ],
    "curv_rho": 189081840.0,
    "curv_rho_failed": false,
    "gpu_density_B_requested": "vector",
    "gpu_density_B_effective": "vector",
    "gpu_density_B_fallback_from_vector": false,
    "gpu_density_A_requested": null,
    "gpu_density_A_effective": null,
    "gpu_density_A_fallback_from_vector": false,
    "xtb_A_used": false,
    "xtb_A_success": false,
    "xtb_charge_length_mismatch": false
  },
  "B:132": {
    "id": "B:132",
    "chain": "B",
    "resseq": 132,
    "resname": "LYS",
    "sasa": 1.581007719039917,
    "partial_charge_B": 0.29999999999999993,
    "F_metal": 0.0,
    "F_P": 0.3094133716191426,
    "F_hal": 0.0,
    "total_density": 58369.16015625,
    "centroid": [
      1.0407425165176392,
      1.2582751512527466,
      -4.133843898773193
    ],
    "dipole_rho": [
      -39514.0859375,
      -17774.216796875,
      -4956.1875
    ],
    "curv_rho": 174115472.0,
    "curv_rho_failed": false,
    "gpu_density_B_requested": "vector",
    "gpu_density_B_effective": "vector",
    "gpu_density_B_fallback_from_vector": false,
    "gpu_density_A_requested": null,
    "gpu_density_A_effective": null,
    "gpu_density_A_fallback_from_vector": false,
    "xtb_A_used": false,
    "xtb_A_success": false,
    "xtb_charge_length_mismatch": false
  },
  "B:133": {
    "id": "B:133",
    "chain": "B",
    "resseq": 133,
    "resname": "THR",
    "sasa": 1.097025752067566,
    "partial_charge_B": -0.6168171506420952,
    "F_metal": 0.0,
    "F_P": 0.24109730202850793,
    "F_hal": 0.0,
    "total_density": 50482.6640625,
    "centroid": [
      1.0373905897140503,
      1.611326813697815,
      -4.395287036895752
    ],
    "dipole_rho": [
      -36972.54296875,
      -15571.8203125,
      -2483.1025390625
    ],
    "curv_rho": 145034656.0,
    "curv_rho_failed": false,
    "gpu_density_B_requested": "vector",
    "gpu_density_B_effective": "vector",
    "gpu_density_B_fallback_from_vector": false,
    "gpu_density_A_requested": null,
    "gpu_density_A_effective": null,
    "gpu_density_A_fallback_from_vector": false,
    "xtb_A_used": false,
    "xtb_A_success": false,
    "xtb_charge_length_mismatch": false
  },
  "B:134": {
    "id": "B:134",
    "chain": "B",
    "resseq": 134,
    "resname": "PRO",
    "sasa": 0.2581236958503723,
    "partial_charge_B": -0.07490904177561826,
    "F_metal": 0.0,
    "F_P": 0.21156253507404205,
    "F_hal": 0.0,
    "total_density": 47271.52734375,
    "centroid": [
      0.9868243336677551,
      1.8405340909957886,
      -4.577268600463867
    ],
    "dipole_rho": [
      -33321.2265625,
      -20305.560546875,
      -5809.52099609375
    ],
    "curv_rho": 128971160.0,
    "curv_rho_failed": false,
    "gpu_density_B_requested": "vector",
    "gpu_density_B_effective": "vector",
    "gpu_density_B_fallback_from_vector": false,
    "gpu_density_A_requested": null,
    "gpu_density_A_effective": null,
    "gpu_density_A_fallback_from_vector": false,
    "xtb_A_used": false,
    "xtb_A_success": false,
    "xtb_charge_length_mismatch": false
  },
  "B:135": {
    "id": "B:135",
    "chain": "B",
    "resseq": 135,
    "resname": "GLU",
    "sasa": 7.1648359298706055,
    "partial_charge_B": -1.35,
    "F_metal": 0.0,
    "F_P": 0.18847111651562226,
    "F_hal": 0.0,
    "total_density": 47084.57421875,
    "centroid": [
      1.0471230745315552,
      1.7478485107421875,
      -4.7763495445251465
    ],
    "dipole_rho": [
      -39769.1640625,
      -20550.658203125,
      -2294.825439453125
    ],
    "curv_rho": 124889784.0,
    "curv_rho_failed": false,
    "gpu_density_B_requested": "vector",
    "gpu_density_B_effective": "vector",
    "gpu_density_B_fallback_from_vector": false,
    "gpu_density_A_requested": null,
    "gpu_density_A_effective": null,
    "gpu_density_A_fallback_from_vector": false,
    "xtb_A_used": false,
    "xtb_A_success": false,
    "xtb_charge_length_mismatch": false
  },
  "B:136": {
    "id": "B:136",
    "chain": "B",
    "resseq": 136,
    "resname": "GLU",
    "sasa": 0.4098881483078003,
    "partial_charge_B": -0.7530736411350157,
    "F_metal": 0.0,
    "F_P": 0.23283183296507481,
    "F_hal": 0.0,
    "total_density": 54582.88671875,
    "centroid": [
      0.9826099276542664,
      1.547847032546997,
      -4.648028373718262
    ],
    "dipole_rho": [
      -34799.08984375,
      -10576.8173828125,
      1790.0113525390625
    ],
    "curv_rho": 148475440.0,
    "curv_rho_failed": false,
    "gpu_density_B_requested": "vector",
    "gpu_density_B_effective": "vector",
    "gpu_density_B_fallback_from_vector": false,
    "gpu_density_A_requested": null,
    "gpu_density_A_effective": null,
    "gpu_density_A_fallback_from_vector": false,
    "xtb_A_used": false,
    "xtb_A_success": false,
    "xtb_charge_length_mismatch": false
  },
  "B:137": {
    "id": "B:137",
    "chain": "B",
    "resseq": 137,
    "resname": "ALA",
    "sasa": 0.0,
    "partial_charge_B": -0.06000000000000002,
    "F_metal": 0.0,
    "F_P": 0.223920416428327,
    "F_hal": 0.0,
    "total_density": 55935.74609375,
    "centroid": [
      0.7763837575912476,
      1.7326889038085938,
      -4.669435977935791
    ],
    "dipole_rho": [
      -26865.724609375,
      -19637.412109375,
      3375.390625
    ],
    "curv_rho": 155007744.0,
    "curv_rho_failed": false,
    "gpu_density_B_requested": "vector",
    "gpu_density_B_effective": "vector",
    "gpu_density_B_fallback_from_vector": false,
    "gpu_density_A_requested": null,
    "gpu_density_A_effective": null,
    "gpu_density_A_fallback_from_vector": false,
    "xtb_A_used": false,
    "xtb_A_success": false,
    "xtb_charge_length_mismatch": false
  },
  "B:138": {
    "id": "B:138",
    "chain": "B",
    "resseq": 138,
    "resname": "ALA",
    "sasa": 0.22585824131965637,
    "partial_charge_B": -0.07304541198400623,
    "F_metal": 0.0,
    "F_P": 0.18711593755017966,
    "F_hal": 0.0,
    "total_density": 50950.04296875,
    "centroid": [
      0.7992500066757202,
      1.8331718444824219,
      -4.941058158874512
    ],
    "dipole_rho": [
      -27460.548828125,
      -22752.654296875,
      3136.58447265625
    ],
    "curv_rho": 133941480.0,
    "curv_rho_failed": false,
    "gpu_density_B_requested": "vector",
    "gpu_density_B_effective": "vector",
    "gpu_density_B_fallback_from_vector": false,
    "gpu_density_A_requested": null,
    "gpu_density_A_effective": null,
    "gpu_density_A_fallback_from_vector": false,
    "xtb_A_used": false,
    "xtb_A_success": false,
    "xtb_charge_length_mismatch": false
  },
  "B:139": {
    "id": "B:139",
    "chain": "B",
    "resseq": 139,
    "resname": "LEU",
    "sasa": 0.9034329056739807,
    "partial_charge_B": -0.11218164449330285,
    "F_metal": 0.0,
    "F_P": 0.1830503646636905,
    "F_hal": 0.0,
    "total_density": 50564.734375,
    "centroid": [
      0.8629966974258423,
      1.683714509010315,
      -5.061064720153809
    ],
    "dipole_rho": [
      -27295.6484375,
      -12591.7880859375,
      10775.2548828125
    ],
    "curv_rho": 132162688.0,
    "curv_rho_failed": false,
    "gpu_density_B_requested": "vector",
    "gpu_density_B_effective": "vector",
    "gpu_density_B_fallback_from_vector": false,
    "gpu_density_A_requested": null,
    "gpu_density_A_effective": null,
    "gpu_density_A_fallback_from_vector": false,
    "xtb_A_used": false,
    "xtb_A_success": false,
    "xtb_charge_length_mismatch": false
  },
  "B:140": {
    "id": "B:140",
    "chain": "B",
    "resseq": 140,
    "resname": "PHE",
    "sasa": 0.0,
    "partial_charge_B": -0.06000000000000002,
    "F_metal": 0.0,
    "F_P": 0.22923225525942637,
    "F_hal": 0.0,
    "total_density": 68542.8828125,
    "centroid": [
      0.5115619897842407,
      1.485806941986084,
      -4.877184867858887
    ],
    "dipole_rho": [
      -24960.30859375,
      -21928.904296875,
      10137.265625
    ],
    "curv_rho": 178222624.0,
    "curv_rho_failed": false,
    "gpu_density_B_requested": "vector",
    "gpu_density_B_effective": "vector",
    "gpu_density_B_fallback_from_vector": false,
    "gpu_density_A_requested": null,
    "gpu_density_A_effective": null,
    "gpu_density_A_fallback_from_vector": false,
    "xtb_A_used": false,
    "xtb_A_success": false,
    "xtb_charge_length_mismatch": false
  },
  "B:141": {
    "id": "B:141",
    "chain": "B",
    "resseq": 141,
    "resname": "LYS",
    "sasa": 1.1938221454620361,
    "partial_charge_B": 0.2579086424492322,
    "F_metal": 0.0,
    "F_P": 0.18456524723454265,
    "F_hal": 0.0,
    "total_density": 56508.375,
    "centroid": [
      0.5627091526985168,
      1.8952529430389404,
      -5.000430583953857
    ],
    "dipole_rho": [
      -17070.029296875,
      -28246.16796875,
      7387.01806640625
    ],
    "curv_rho": 142581184.0,
    "curv_rho_failed": false,
    "gpu_density_B_requested": "vector",
    "gpu_density_B_effective": "vector",
    "gpu_density_B_fallback_from_vector": false,
    "gpu_density_A_requested": null,
    "gpu_density_A_effective": null,
    "gpu_density_A_fallback_from_vector": false,
    "xtb_A_used": false,
    "xtb_A_success": false,
    "xtb_charge_length_mismatch": false
  },
  "B:142": {
    "id": "B:142",
    "chain": "B",
    "resseq": 142,
    "resname": "CYS",
    "sasa": 1.9279899597167969,
    "partial_charge_B": -0.525,
    "F_metal": 0.0,
    "F_P": 0.1625058608494374,
    "F_hal": 0.0,
    "total_density": 49581.94921875,
    "centroid": [
      0.6007634997367859,
      1.82742178440094,
      -5.218833923339844
    ],
    "dipole_rho": [
      -21361.716796875,
      -20468.828125,
      15386.103515625
    ],
    "curv_rho": 131828552.0,
    "curv_rho_failed": false,
    "gpu_density_B_requested": "vector",
    "gpu_density_B_effective": "vector",
    "gpu_density_B_fallback_from_vector": false,
    "gpu_density_A_requested": null,
    "gpu_density_A_effective": null,
    "gpu_density_A_fallback_from_vector": false,
    "xtb_A_used": false,
    "xtb_A_success": false,
    "xtb_charge_length_mismatch": false
  },
  "B:143": {
    "id": "B:143",
    "chain": "B",
    "resseq": 143,
    "resname": "LYS",
    "sasa": 1.487637996673584,
    "partial_charge_B": 0.2918498332075659,
    "F_metal": 0.0,
    "F_P": 0.16574768452339778,
    "F_hal": 0.0,
    "total_density": 53479.12109375,
    "centroid": [
      0.6006641983985901,
      1.5583218336105347,
      -5.363025665283203
    ],
    "dipole_rho": [
      -24210.716796875,
      -14933.1767578125,
      18492.2890625
    ],
    "curv_rho": 135527536.0,
    "curv_rho_failed": false,
    "gpu_density_B_requested": "vector",
    "gpu_density_B_effective": "vector",
    "gpu_density_B_fallback_from_vector": false,
    "gpu_density_A_requested": null,
    "gpu_density_A_effective": null,
    "gpu_density_A_fallback_from_vector": false,
    "xtb_A_used": false,
    "xtb_A_success": false,
    "xtb_charge_length_mismatch": false
  },
  "B:144": {
    "id": "B:144",
    "chain": "B",
    "resseq": 144,
    "resname": "PHE",
    "sasa": 0.0,
    "partial_charge_B": -0.06000000000000002,
    "F_metal": 0.0,
    "F_P": 0.20103976799845055,
    "F_hal": 0.0,
    "total_density": 67526.96875,
    "centroid": [
      0.25747472047805786,
      1.595791220664978,
      -5.071028232574463
    ],
    "dipole_rho": [
      -12267.673828125,
      -22693.935546875,
      18254.322265625
    ],
    "curv_rho": 166201632.0,
    "curv_rho_failed": false,
    "gpu_density_B_requested": "vector",
    "gpu_density_B_effective": "vector",
    "gpu_density_B_fallback_from_vector": false,
    "gpu_density_A_requested": null,
    "gpu_density_A_effective": null,
    "gpu_density_A_fallback_from_vector": false,
    "xtb_A_used": false,
    "xtb_A_success": false,
    "xtb_charge_length_mismatch": false
  },
  "B:145": {
    "id": "B:145",
    "chain": "B",
    "resseq": 145,
    "resname": "GLU",
    "sasa": 0.1261194348335266,
    "partial_charge_B": -0.6055611227326586,
    "F_metal": 0.0,
    "F_P": 0.16292762149690948,
    "F_hal": 0.0,
    "total_density": 53725.16015625,
    "centroid": [
      0.3642978370189667,
      1.8955827951431274,
      -5.232417583465576
    ],
    "dipole_rho": [
      -10339.8212890625,
      -25834.373046875,
      16888.4609375
    ],
    "curv_rho": 135400304.0,
    "curv_rho_failed": false,
    "gpu_density_B_requested": "vector",
    "gpu_density_B_effective": "vector",
    "gpu_density_B_fallback_from_vector": false,
    "gpu_density_A_requested": null,
    "gpu_density_A_effective": null,
    "gpu_density_A_fallback_from_vector": false,
    "xtb_A_used": false,
    "xtb_A_success": false,
    "xtb_charge_length_mismatch": false
  },
  "B:146": {
    "id": "B:146",
    "chain": "B",
    "resseq": 146,
    "resname": "GLU",
    "sasa": 1.6718180179595947,
    "partial_charge_B": -1.35,
    "F_metal": 0.0,
    "F_P": 0.14313279867931925,
    "F_hal": 0.0,
    "total_density": 47513.13671875,
    "centroid": [
      0.4998013973236084,
      1.6955419778823853,
      -5.559195041656494
    ],
    "dipole_rho": [
      -15594.8046875,
      -17294.90234375,
      22214.740234375
    ],
    "curv_rho": 114671784.0,
    "curv_rho_failed": false,
    "gpu_density_B_requested": "vector",
    "gpu_density_B_effective": "vector",
    "gpu_density_B_fallback_from_vector": false,
    "gpu_density_A_requested": null,
    "gpu_density_A_effective": null,
    "gpu_density_A_fallback_from_vector": false,
    "xtb_A_used": false,
    "xtb_A_success": false,
    "xtb_charge_length_mismatch": false
  },
  "B:147": {
    "id": "B:147",
    "chain": "B",
    "resseq": 147,
    "resname": "ALA",
    "sasa": 0.0,
    "partial_charge_B": -0.06000000000000002,
    "F_metal": 0.0,
    "F_P": 0.15918978669847644,
    "F_hal": 0.0,
    "total_density": 52427.05078125,
    "centroid": [
      0.27967873215675354,
      1.5897363424301147,
      -5.453859329223633
    ],
    "dipole_rho": [
      -6225.25390625,
      -14681.8583984375,
      24921.822265625
    ],
    "curv_rho": 136107952.0,
    "curv_rho_failed": false,
    "gpu_density_B_requested": "vector",
    "gpu_density_B_effective": "vector",
    "gpu_density_B_fallback_from_vector": false,
    "gpu_density_A_requested": null,
    "gpu_density_A_effective": null,
    "gpu_density_A_fallback_from_vector": false,
    "xtb_A_used": false,
    "xtb_A_success": false,
    "xtb_charge_length_mismatch": false
  },
  "B:148": {
    "id": "B:148",
    "chain": "B",
    "resseq": 148,
    "resname": "GLN",
    "sasa": 0.0,
    "partial_charge_B": -0.12,
    "F_metal": 0.0,
    "F_P": 0.15792576336342182,
    "F_hal": 0.0,
    "total_density": 55239.30078125,
    "centroid": [
      0.08915704488754272,
      1.8598756790161133,
      -5.314173698425293
    ],
    "dipole_rho": [
      -3066.314453125,
      -18399.734375,
      26493.642578125
    ],
    "curv_rho": 133984544.0,
    "curv_rho_failed": false,
    "gpu_density_B_requested": "vector",
    "gpu_density_B_effective": "vector",
    "gpu_density_B_fallback_from_vector": false,
    "gpu_density_A_requested": null,
    "gpu_density_A_effective": null,
    "gpu_density_A_fallback_from_vector": false,
    "xtb_A_used": false,
    "xtb_A_success": false,
    "xtb_charge_length_mismatch": false
  },
  "B:149": {
    "id": "B:149",
    "chain": "B",
    "resseq": 149,
    "resname": "SER",
    "sasa": 5.056546688079834,
    "partial_charge_B": -0.75,
    "F_metal": 0.0,
    "F_P": 0.12930273409266885,
    "F_hal": 0.0,
    "total_density": 38665.41796875,
    "centroid": [
      0.2890339493751526,
      1.8876036405563354,
      -5.750357627868652
    ],
    "dipole_rho": [
      -3293.6259765625,
      -16138.8095703125,
      18972.150390625
    ],
    "curv_rho": 92509912.0,
    "curv_rho_failed": false,
    "gpu_density_B_requested": "vector",
    "gpu_density_B_effective": "vector",
    "gpu_density_B_fallback_from_vector": false,
    "gpu_density_A_requested": null,
    "gpu_density_A_effective": null,
    "gpu_density_A_fallback_from_vector": false,
    "xtb_A_used": false,
    "xtb_A_success": false,
    "xtb_charge_length_mismatch": false
  },
  "B:150": {
    "id": "B:150",
    "chain": "B",
    "resseq": 150,
    "resname": "ILE",
    "sasa": 1.5288808345794678,
    "partial_charge_B": -0.74153536849055,
    "F_metal": 0.0,
    "F_P": 0.1309934835427614,
    "F_hal": 0.0,
    "total_density": 44368.734375,
    "centroid": [
      0.20077337324619293,
      1.614503026008606,
      -5.7736029624938965
    ],
    "dipole_rho": [
      -1005.3951416015625,
      -14310.2607421875,
      28095.17578125
    ],
    "curv_rho": 100290832.0,
    "curv_rho_failed": false,
    "gpu_density_B_requested": "vector",
    "gpu_density_B_effective": "vector",
    "gpu_density_B_fallback_from_vector": false,
    "gpu_density_A_requested": null,
    "gpu_density_A_effective": null,
    "gpu_density_A_fallback_from_vector": false,
    "xtb_A_used": false,
    "xtb_A_success": false,
    "xtb_charge_length_mismatch": false
  },
  "A:250": {
    "id": "A:250",
    "chain": "A",
    "resseq": 250,
    "resname": "GNP",
    "sasa": 0.0,
    "partial_charge_B": -2.6700000000000013,
    "F_metal": 0.0,
    "F_P": 18.859414371610967,
    "F_hal": 0.0,
    "total_density": 99433.6171875,
    "centroid": [
      0.28354981541633606,
      -0.08139743655920029,
      -2.5829687118530273
    ],
    "dipole_rho": [
      -4570.857421875,
      -25210.515625,
      -37493.0
    ],
    "curv_rho": 244149920.0,
    "curv_rho_failed": false,
    "gpu_density_B_requested": "vector",
    "gpu_density_B_effective": "vector",
    "gpu_density_B_fallback_from_vector": false,
    "gpu_density_A_requested": null,
    "gpu_density_A_effective": null,
    "gpu_density_A_fallback_from_vector": false,
    "xtb_A_used": false,
    "xtb_A_success": false,
    "xtb_charge_length_mismatch": false
  }
}
```
