## Supplementary material for "Localized Reactivity on Proteins as Riemannian Manifolds: A Quantum-Inspired Geometric Model for Deterministic, Metal-Aware Reactive-Site Prediction": code bundle: result_bound_labels_unbound_features.json

```
{
  "case": "DB55_1K5D_R",
  "AUROC_mean": 0.7803315290476778,
  "AUROC_std": 0.03851280162543393,
  "fold_AUROCs": [
    0.7352201257861635,
    0.8482142857142857,
    0.7566137566137566,
    0.7705555555555555,
    0.7910539215686275
  ],
  "AUPRC_mean": 0.5627209661915089,
  "AUPRC_std": 0.06097116444255849,
  "fold_AUPRCs": [
    0.459744558625014,
    0.6429042127670348,
    0.5493709788495521,
    0.5997995808032482,
    0.5617854999126958
  ],
  "policyP_info": {
    "K_target": 5,
    "K_min": 2,
    "min_valid_folds": 2,
    "n_pos_groups": 75,
    "K_used": 5,
    "n_total_folds": 5,
    "n_valid_folds": 5,
    "n_skipped_train_single_class": 0,
    "n_skipped_test_single_class": 0,
    "reason": "OK"
  },
  "n_pos": 75,
  "n_neg": 264,
  "unbound_positive_residue_ids": [
    "A:9",
    "A:19",
    "A:20",
    "A:32",
    "A:33",
    "A:34",
    "A:35",
    "A:38",
    "A:39",
    "A:40",
    "A:41",
    "A:42",
    "A:43",
    "A:44",
    "A:45",
    "A:52",
    "A:53",
    "A:54",
    "A:55",
    "A:56",
    "A:57",
    "A:67",
    "A:68",
    "A:69",
    "A:70",
    "A:71",
    "A:75",
    "A:79",
    "A:84",
    "A:93",
    "A:94",
    "A:95",
    "A:96",
    "A:97",
    "A:114",
    "A:115",
    "A:116",
    "A:128",
    "A:130",
    "A:139",
    "A:140",
    "A:141",
    "A:142",
    "A:143",
    "A:144",
    "A:145",
    "A:157",
    "A:158",
    "A:167",
    "A:168",
    "A:169",
    "A:170",
    "A:176",
    "A:177",
    "A:178",
    "A:179",
    "A:180",
    "A:181",
    "A:182",
    "A:183",
    "A:184",
    "A:185",
    "A:186",
    "A:187",
    "A:197",
    "A:200",
    "A:201",
    "A:202",
    "A:204",
    "A:205",
    "A:206",
    "A:207",
    "A:208",
    "A:209",
    "A:210"
  ],
  "unbound_positive_residue_ids_path": "/content/benchmark_workdir/DB55_1K5D_R/unbound_positive_residue_ids.json",
  "bound_positive_residue_ids_used": [
    "A:114",
    "A:115",
    "A:116",
    "A:128",
    "A:130",
    "A:139",
    "A:140",
    "A:141",
    "A:142",
    "A:143",
    "A:144",
    "A:145",
    "A:157",
    "A:158",
    "A:167",
    "A:168",
    "A:169",
    "A:170",
    "A:176",
    "A:177",
    "A:178",
    "A:179",
    "A:180",
    "A:181",
    "A:182",
    "A:183",
    "A:184",
    "A:185",
    "A:186",
    "A:187",
    "A:19",
    "A:197",
    "A:20",
    "A:200",
    "A:201",
    "A:202",
    "A:204",
    "A:205",
    "A:206",
    "A:207",
    "A:208",
    "A:209",
    "A:210",
    "A:32",
    "A:33",
    "A:34",
    "A:35",
    "A:38",
    "A:39",
    "A:40",
    "A:41",
    "A:42",
    "A:43",
    "A:44",
    "A:45",
    "A:52",
    "A:53",
    "A:54",
    "A:55",
    "A:56",
    "A:57",
    "A:67",
    "A:68",
    "A:69",
    "A:70",
    "A:71",
    "A:75",
    "A:79",
    "A:84",
    "A:9",
    "A:93",
    "A:94",
    "A:95",
    "A:96",
    "A:97"
  ],
  "bound_interface_report": {
    "cutoff_angstrom": 5.0,
    "coarse_margin_angstrom": 4.0,
    "scheme": "closest-heavy",
    "protein_only": true,
    "target_bound_chains": [
      "A"
    ],
    "n_target_res": 206,
    "n_other_res": 490,
    "n_candidate_pairs": 370,
    "n_interface_target_res": 75,
    "backend_kdtree": "scipy.cKDTree",
    "auto_interface_labels": true
  },
  "mapping": {
    "n_bound_labels": 75,
    "n_mapped": 75,
    "n_dropped": 0,
    "mapped_examples": [
      {
        "bound": "A:114",
        "unbound": "A:114",
        "idx": 106
      },
      {
        "bound": "A:115",
        "unbound": "A:115",
        "idx": 107
      },
      {
        "bound": "A:116",
        "unbound": "A:116",
        "idx": 108
      },
      {
        "bound": "A:128",
        "unbound": "A:128",
        "idx": 120
      },
      {
        "bound": "A:130",
        "unbound": "A:130",
        "idx": 122
      },
      {
        "bound": "A:139",
        "unbound": "A:139",
        "idx": 131
      },
      {
        "bound": "A:140",
        "unbound": "A:140",
        "idx": 132
      },
      {
        "bound": "A:141",
        "unbound": "A:141",
        "idx": 133
      },
      {
        "bound": "A:142",
        "unbound": "A:142",
        "idx": 134
      },
      {
        "bound": "A:143",
        "unbound": "A:143",
        "idx": 135
      },
      {
        "bound": "A:144",
        "unbound": "A:144",
        "idx": 136
      },
      {
        "bound": "A:145",
        "unbound": "A:145",
        "idx": 137
      },
      {
        "bound": "A:157",
        "unbound": "A:157",
        "idx": 149
      },
      {
        "bound": "A:158",
        "unbound": "A:158",
        "idx": 150
      },
      {
        "bound": "A:167",
        "unbound": "A:167",
        "idx": 159
      },
      {
        "bound": "A:168",
        "unbound": "A:168",
        "idx": 160
      },
      {
        "bound": "A:169",
        "unbound": "A:169",
        "idx": 161
      },
      {
        "bound": "A:170",
        "unbound": "A:170",
        "idx": 162
      },
      {
        "bound": "A:176",
        "unbound": "A:176",
        "idx": 168
      },
      {
        "bound": "A:177",
        "unbound": "A:177",
        "idx": 169
      }
    ],
    "dropped_examples": []
  },
  "mapping_extra": {
    "bound_to_unbound_chain_map": {
      "A": "A"
    },
    "chain_assignment": {
      "forced_hints": [],
      "unmatched_bound_chains": [
        "C",
        "B"
      ],
      "unmatched_unbound_chains": [
        "B"
      ],
      "ambiguity": [],
      "pair_details_top": {
        "C": [
          {
            "unbound": "A",
            "identity": 0.08461538461538462,
            "coverage": 0.6372549019607843,
            "weight": 0.05392156862745098
          },
          {
            "unbound": "B",
            "identity": 0.14814814814814814,
            "coverage": 0.20149253731343283,
            "weight": 0.029850746268656716
          }
        ],
        "A": [
          {
            "unbound": "A",
            "identity": 1.0,
            "coverage": 1.0,
            "weight": 1.0
          },
          {
            "unbound": "B",
            "identity": 0.11194029850746269,
            "coverage": 1.0,
            "weight": 0.11194029850746269
          }
        ],
        "B": [
          {
            "unbound": "B",
            "identity": 0.5970149253731343,
            "coverage": 1.0,
            "weight": 0.5970149253731343
          },
          {
            "unbound": "A",
            "identity": 0.10091743119266056,
            "coverage": 0.7465753424657534,
            "weight": 0.07534246575342467
          }
        ]
      }
    },
    "dropped_chains_low_quality": [],
    "n_bound_chains_total": 3,
    "n_unbound_chains_total": 2
  },
  "symmetry": {
    "symmetry_groups": {
      "A": 0,
      "B": 1
    },
    "symmetry_policy": {
      "min_identity": 0.95,
      "min_coverage": 0.9
    },
    "collapse_only_within_symmetry_groups": true
  },
  "solvent": {
    "solvent_filter_applied": true,
    "source": "meta.json",
    "n_total": 339,
    "n_removed": 0,
    "n_unknown_resname": 0,
    "n_retained": 339,
    "solvent_codes": [
      "WAT",
      "HOH",
      "DOD",
      "TIP3"
    ]
  },
  "unbound_out_dir": "/content/benchmark_workdir/DB55_1K5D_R/out_unbound",
  "unbound_structure": "/content/benchmark_workdir/_dataset_unpacked/1K5D_r_u.pdb",
  "bound_structure": "/content/benchmark_workdir/_dataset_unpacked/1K5D_bound_complex.pdb"
}
```
