## Supplementary material for "Localized Reactivity on Proteins as Riemannian Manifolds: A Quantum-Inspired Geometric Model for Deterministic, Metal-Aware Reactive-Site Prediction": code bundle: unbound_positive_residue_ids.json

```
{
  "unbound_positive_residue_ids": [
    "A:9",
    "A:19",
    "A:20",
    "A:32",
    "A:33",
    "A:34",
    "A:35",
    "A:38",
    "A:39",
    "A:40",
    "A:41",
    "A:42",
    "A:43",
    "A:44",
    "A:45",
    "A:52",
    "A:53",
    "A:54",
    "A:55",
    "A:56",
    "A:57",
    "A:67",
    "A:68",
    "A:69",
    "A:70",
    "A:71",
    "A:75",
    "A:79",
    "A:84",
    "A:93",
    "A:94",
    "A:95",
    "A:96",
    "A:97",
    "A:114",
    "A:115",
    "A:116",
    "A:128",
    "A:130",
    "A:139",
    "A:140",
    "A:141",
    "A:142",
    "A:143",
    "A:144",
    "A:145",
    "A:157",
    "A:158",
    "A:167",
    "A:168",
    "A:169",
    "A:170",
    "A:176",
    "A:177",
    "A:178",
    "A:179",
    "A:180",
    "A:181",
    "A:182",
    "A:183",
    "A:184",
    "A:185",
    "A:186",
    "A:187",
    "A:197",
    "A:200",
    "A:201",
    "A:202",
    "A:204",
    "A:205",
    "A:206",
    "A:207",
    "A:208",
    "A:209",
    "A:210"
  ]
}
```
