## Supplementary material for "Localized Reactivity on Proteins as Riemannian Manifolds: A Quantum-Inspired Geometric Model for Deterministic, Metal-Aware Reactive-Site Prediction": code bundle: result_bound_labels_unbound_features.json

```
{
  "case": "DB55_1K74_L",
  "AUROC_mean": 0.7946525005606638,
  "AUROC_std": 0.04443711537483387,
  "fold_AUROCs": [
    0.7142857142857143,
    0.7793367346938775,
    0.8173076923076923,
    0.8314285714285715,
    0.8309037900874635
  ],
  "AUPRC_mean": 0.38614726913134695,
  "AUPRC_std": 0.06239015322396014,
  "fold_AUPRCs": [
    0.4170671304959231,
    0.35705266955266957,
    0.277037037037037,
    0.4399436542293685,
    0.4396358543417367
  ],
  "policyP_info": {
    "K_target": 5,
    "K_min": 2,
    "min_valid_folds": 2,
    "n_pos_groups": 34,
    "K_used": 5,
    "n_total_folds": 5,
    "n_valid_folds": 5,
    "n_skipped_train_single_class": 0,
    "n_skipped_test_single_class": 0,
    "reason": "OK"
  },
  "n_pos": 34,
  "n_neg": 250,
  "unbound_positive_residue_ids": [
    "A:293",
    "A:294",
    "A:297",
    "A:298",
    "A:301",
    "A:311",
    "A:312",
    "A:314",
    "A:315",
    "A:318",
    "A:319",
    "A:396",
    "A:398",
    "A:411",
    "A:414",
    "A:415",
    "A:430",
    "A:432",
    "A:433",
    "A:434",
    "A:436",
    "A:437",
    "A:439",
    "A:440",
    "A:441",
    "A:443",
    "A:444",
    "A:447",
    "A:467",
    "A:468",
    "A:471",
    "A:472",
    "A:474",
    "A:477"
  ],
  "unbound_positive_residue_ids_path": "/content/benchmark_workdir/DB55_1K74_L/unbound_positive_residue_ids.json",
  "bound_positive_residue_ids_used": [
    "D:293",
    "D:294",
    "D:297",
    "D:298",
    "D:301",
    "D:311",
    "D:312",
    "D:314",
    "D:315",
    "D:318",
    "D:319",
    "D:396",
    "D:398",
    "D:411",
    "D:414",
    "D:415",
    "D:430",
    "D:432",
    "D:433",
    "D:434",
    "D:436",
    "D:437",
    "D:439",
    "D:440",
    "D:441",
    "D:443",
    "D:444",
    "D:447",
    "D:467",
    "D:468",
    "D:471",
    "D:472",
    "D:474",
    "D:477"
  ],
  "bound_interface_report": {
    "cutoff_angstrom": 5.0,
    "coarse_margin_angstrom": 4.0,
    "scheme": "closest-heavy",
    "protein_only": true,
    "target_bound_chains": [
      "D"
    ],
    "n_target_res": 272,
    "n_other_res": 258,
    "n_candidate_pairs": 116,
    "n_interface_target_res": 34,
    "backend_kdtree": "scipy.cKDTree",
    "auto_interface_labels": true
  },
  "mapping": {
    "n_bound_labels": 34,
    "n_mapped": 34,
    "n_dropped": 0,
    "mapped_examples": [
      {
        "bound": "D:293",
        "unbound": "A:293",
        "idx": 87
      },
      {
        "bound": "D:294",
        "unbound": "A:294",
        "idx": 88
      },
      {
        "bound": "D:297",
        "unbound": "A:297",
        "idx": 91
      },
      {
        "bound": "D:298",
        "unbound": "A:298",
        "idx": 92
      },
      {
        "bound": "D:301",
        "unbound": "A:301",
        "idx": 95
      },
      {
        "bound": "D:311",
        "unbound": "A:311",
        "idx": 105
      },
      {
        "bound": "D:312",
        "unbound": "A:312",
        "idx": 106
      },
      {
        "bound": "D:314",
        "unbound": "A:314",
        "idx": 108
      },
      {
        "bound": "D:315",
        "unbound": "A:315",
        "idx": 109
      },
      {
        "bound": "D:318",
        "unbound": "A:318",
        "idx": 112
      },
      {
        "bound": "D:319",
        "unbound": "A:319",
        "idx": 113
      },
      {
        "bound": "D:396",
        "unbound": "A:396",
        "idx": 190
      },
      {
        "bound": "D:398",
        "unbound": "A:398",
        "idx": 192
      },
      {
        "bound": "D:411",
        "unbound": "A:411",
        "idx": 205
      },
      {
        "bound": "D:414",
        "unbound": "A:414",
        "idx": 208
      },
      {
        "bound": "D:415",
        "unbound": "A:415",
        "idx": 209
      },
      {
        "bound": "D:430",
        "unbound": "A:430",
        "idx": 224
      },
      {
        "bound": "D:432",
        "unbound": "A:432",
        "idx": 226
      },
      {
        "bound": "D:433",
        "unbound": "A:433",
        "idx": 227
      },
      {
        "bound": "D:434",
        "unbound": "A:434",
        "idx": 228
      }
    ],
    "dropped_examples": []
  },
  "mapping_extra": {
    "bound_to_unbound_chain_map": {
      "D": "A"
    },
    "chain_assignment": {
      "forced_hints": [],
      "unmatched_bound_chains": [
        "E",
        "A",
        "B"
      ],
      "unmatched_unbound_chains": [
        "B"
      ],
      "ambiguity": [],
      "pair_details_top": {
        "D": [
          {
            "unbound": "A",
            "identity": 1.0,
            "coverage": 1.0,
            "weight": 1.0
          },
          {
            "unbound": "B",
            "identity": 0.25,
            "coverage": 1.0,
            "weight": 0.25
          }
        ],
        "E": [
          {
            "unbound": "A",
            "identity": 0.4375,
            "coverage": 1.0,
            "weight": 0.4375
          },
          {
            "unbound": "B",
            "identity": 0.3,
            "coverage": 0.8333333333333334,
            "weight": 0.25
          }
        ],
        "A": [
          {
            "unbound": "B",
            "identity": 0.25,
            "coverage": 1.0,
            "weight": 0.25
          },
          {
            "unbound": "A",
            "identity": 0.1896551724137931,
            "coverage": 1.0,
            "weight": 0.1896551724137931
          }
        ],
        "B": [
          {
            "unbound": "A",
            "identity": 0.6,
            "coverage": 1.0,
            "weight": 0.6
          },
          {
            "unbound": "B",
            "identity": 0.375,
            "coverage": 0.8,
            "weight": 0.30000000000000004
          }
        ]
      }
    },
    "dropped_chains_low_quality": [],
    "n_bound_chains_total": 4,
    "n_unbound_chains_total": 2
  },
  "symmetry": {
    "symmetry_groups": {
      "A": 0,
      "B": 1
    },
    "symmetry_policy": {
      "min_identity": 0.95,
      "min_coverage": 0.9
    },
    "collapse_only_within_symmetry_groups": true
  },
  "solvent": {
    "solvent_filter_applied": true,
    "source": "meta.json",
    "n_total": 284,
    "n_removed": 0,
    "n_unknown_resname": 0,
    "n_retained": 284,
    "solvent_codes": [
      "WAT",
      "HOH",
      "DOD",
      "TIP3"
    ]
  },
  "unbound_out_dir": "/content/benchmark_workdir/DB55_1K74_L/out_unbound",
  "unbound_structure": "/content/benchmark_workdir/_dataset_unpacked/1K74_l_u.pdb",
  "bound_structure": "/content/benchmark_workdir/_dataset_unpacked/1K74_bound_complex.pdb"
}
```
