## Supplementary material for "Localized Reactivity on Proteins as Riemannian Manifolds: A Quantum-Inspired Geometric Model for Deterministic, Metal-Aware Reactive-Site Prediction": code bundle: unbound_positive_residue_ids.json

```
{
  "unbound_positive_residue_ids": [
    "A:293",
    "A:294",
    "A:297",
    "A:298",
    "A:301",
    "A:311",
    "A:312",
    "A:314",
    "A:315",
    "A:318",
    "A:319",
    "A:396",
    "A:398",
    "A:411",
    "A:414",
    "A:415",
    "A:430",
    "A:432",
    "A:433",
    "A:434",
    "A:436",
    "A:437",
    "A:439",
    "A:440",
    "A:441",
    "A:443",
    "A:444",
    "A:447",
    "A:467",
    "A:468",
    "A:471",
    "A:472",
    "A:474",
    "A:477"
  ]
}
```
