## Supplementary material for "Localized Reactivity on Proteins as Riemannian Manifolds: A Quantum-Inspired Geometric Model for Deterministic, Metal-Aware Reactive-Site Prediction": code bundle: result_bound_labels_unbound_features.json

```
{
  "case": "DB55_1K74_R",
  "AUROC_mean": 0.8896653554424401,
  "AUROC_std": 0.08311772394686598,
  "fold_AUROCs": [
    0.9469696969696969,
    0.7616279069767442,
    0.8231707317073171,
    0.9809523809523809,
    0.9356060606060607
  ],
  "AUPRC_mean": 0.6146659274531615,
  "AUPRC_std": 0.13740673563702757,
  "fold_AUPRCs": [
    0.6095238095238096,
    0.589458413926499,
    0.6770458265139115,
    0.81,
    0.3873015873015873
  ],
  "policyP_info": {
    "K_target": 5,
    "K_min": 2,
    "min_valid_folds": 2,
    "n_pos_groups": 21,
    "K_used": 5,
    "n_total_folds": 5,
    "n_valid_folds": 5,
    "n_skipped_train_single_class": 0,
    "n_skipped_test_single_class": 0,
    "reason": "OK"
  },
  "n_pos": 21,
  "n_neg": 214,
  "unbound_positive_residue_ids": [
    "A:348",
    "A:352",
    "A:356",
    "A:394",
    "A:397",
    "A:398",
    "A:412",
    "A:413",
    "A:415",
    "A:416",
    "A:417",
    "A:419",
    "A:420",
    "A:421",
    "A:422",
    "A:423",
    "A:424",
    "A:426",
    "A:427",
    "A:430",
    "A:431"
  ],
  "unbound_positive_residue_ids_path": "/content/benchmark_workdir/DB55_1K74_R/unbound_positive_residue_ids.json",
  "bound_positive_residue_ids_used": [
    "A:348",
    "A:352",
    "A:356",
    "A:394",
    "A:397",
    "A:398",
    "A:412",
    "A:413",
    "A:415",
    "A:416",
    "A:417",
    "A:419",
    "A:420",
    "A:421",
    "A:422",
    "A:423",
    "A:424",
    "A:426",
    "A:427",
    "A:430",
    "A:431"
  ],
  "bound_interface_report": {
    "cutoff_angstrom": 5.0,
    "coarse_margin_angstrom": 4.0,
    "scheme": "closest-heavy",
    "protein_only": true,
    "target_bound_chains": [
      "A",
      "B"
    ],
    "n_target_res": 242,
    "n_other_res": 288,
    "n_candidate_pairs": 72,
    "n_interface_target_res": 21,
    "backend_kdtree": "scipy.cKDTree",
    "auto_interface_labels": true
  },
  "mapping": {
    "n_bound_labels": 21,
    "n_mapped": 21,
    "n_dropped": 0,
    "mapped_examples": [
      {
        "bound": "A:348",
        "unbound": "A:348",
        "idx": 113
      },
      {
        "bound": "A:352",
        "unbound": "A:352",
        "idx": 117
      },
      {
        "bound": "A:356",
        "unbound": "A:356",
        "idx": 121
      },
      {
        "bound": "A:394",
        "unbound": "A:394",
        "idx": 159
      },
      {
        "bound": "A:397",
        "unbound": "A:397",
        "idx": 162
      },
      {
        "bound": "A:398",
        "unbound": "A:398",
        "idx": 163
      },
      {
        "bound": "A:412",
        "unbound": "A:412",
        "idx": 177
      },
      {
        "bound": "A:413",
        "unbound": "A:413",
        "idx": 178
      },
      {
        "bound": "A:415",
        "unbound": "A:415",
        "idx": 180
      },
      {
        "bound": "A:416",
        "unbound": "A:416",
        "idx": 181
      },
      {
        "bound": "A:417",
        "unbound": "A:417",
        "idx": 182
      },
      {
        "bound": "A:419",
        "unbound": "A:419",
        "idx": 184
      },
      {
        "bound": "A:420",
        "unbound": "A:420",
        "idx": 185
      },
      {
        "bound": "A:421",
        "unbound": "A:421",
        "idx": 186
      },
      {
        "bound": "A:422",
        "unbound": "A:422",
        "idx": 187
      },
      {
        "bound": "A:423",
        "unbound": "A:423",
        "idx": 188
      },
      {
        "bound": "A:424",
        "unbound": "A:424",
        "idx": 189
      },
      {
        "bound": "A:426",
        "unbound": "A:426",
        "idx": 191
      },
      {
        "bound": "A:427",
        "unbound": "A:427",
        "idx": 192
      },
      {
        "bound": "A:430",
        "unbound": "A:430",
        "idx": 195
      }
    ],
    "dropped_examples": []
  },
  "mapping_extra": {
    "bound_to_unbound_chain_map": {
      "A": "A",
      "B": "B"
    },
    "chain_assignment": {
      "forced_hints": [],
      "unmatched_bound_chains": [
        "D",
        "E"
      ],
      "unmatched_unbound_chains": [],
      "ambiguity": [],
      "pair_details_top": {
        "D": [
          {
            "unbound": "B",
            "identity": 0.45454545454545453,
            "coverage": 1.0,
            "weight": 0.45454545454545453
          },
          {
            "unbound": "A",
            "identity": 0.20982142857142858,
            "coverage": 1.0,
            "weight": 0.20982142857142858
          }
        ],
        "E": [
          {
            "unbound": "B",
            "identity": 0.8181818181818182,
            "coverage": 1.0,
            "weight": 0.8181818181818182
          },
          {
            "unbound": "A",
            "identity": 0.3125,
            "coverage": 1.0,
            "weight": 0.3125
          }
        ],
        "A": [
          {
            "unbound": "A",
            "identity": 1.0,
            "coverage": 1.0,
            "weight": 1.0
          },
          {
            "unbound": "B",
            "identity": 0.36363636363636365,
            "coverage": 1.0,
            "weight": 0.36363636363636365
          }
        ],
        "B": [
          {
            "unbound": "B",
            "identity": 0.9,
            "coverage": 1.0,
            "weight": 0.9
          },
          {
            "unbound": "A",
            "identity": 0.4,
            "coverage": 1.0,
            "weight": 0.4
          }
        ]
      }
    },
    "dropped_chains_low_quality": [],
    "n_bound_chains_total": 4,
    "n_unbound_chains_total": 2
  },
  "symmetry": {
    "symmetry_groups": {
      "A": 0,
      "B": 1
    },
    "symmetry_policy": {
      "min_identity": 0.95,
      "min_coverage": 0.9
    },
    "collapse_only_within_symmetry_groups": true
  },
  "solvent": {
    "solvent_filter_applied": true,
    "source": "meta.json",
    "n_total": 235,
    "n_removed": 0,
    "n_unknown_resname": 0,
    "n_retained": 235,
    "solvent_codes": [
      "WAT",
      "HOH",
      "DOD",
      "TIP3"
    ]
  },
  "unbound_out_dir": "/content/benchmark_workdir/DB55_1K74_R/out_unbound",
  "unbound_structure": "/content/benchmark_workdir/_dataset_unpacked/1K74_r_u.pdb",
  "bound_structure": "/content/benchmark_workdir/_dataset_unpacked/1K74_bound_complex.pdb"
}
```
