## Supplementary material for "Localized Reactivity on Proteins as Riemannian Manifolds: A Quantum-Inspired Geometric Model for Deterministic, Metal-Aware Reactive-Site Prediction": code bundle: unbound_positive_residue_ids.json

```
{
  "unbound_positive_residue_ids": [
    "A:348",
    "A:352",
    "A:356",
    "A:394",
    "A:397",
    "A:398",
    "A:412",
    "A:413",
    "A:415",
    "A:416",
    "A:417",
    "A:419",
    "A:420",
    "A:421",
    "A:422",
    "A:423",
    "A:424",
    "A:426",
    "A:427",
    "A:430",
    "A:431"
  ]
}
```
