## Supplementary material for "Localized Reactivity on Proteins as Riemannian Manifolds: A Quantum-Inspired Geometric Model for Deterministic, Metal-Aware Reactive-Site Prediction": code bundle: result_bound_labels_unbound_features.json

```
{
  "case": "DB55_1KAC_L",
  "AUROC_mean": 0.7609958773745961,
  "AUROC_std": 0.07411634449362449,
  "fold_AUROCs": [
    0.8478260869565217,
    0.6507936507936508,
    0.8333333333333334,
    0.7625000000000001,
    0.7105263157894737
  ],
  "AUPRC_mean": 0.43341090750681543,
  "AUPRC_std": 0.07665751460586528,
  "fold_AUPRCs": [
    0.375,
    0.43236714975845414,
    0.5444444444444445,
    0.32916666666666666,
    0.486076276664512
  ],
  "policyP_info": {
    "K_target": 5,
    "K_min": 2,
    "min_valid_folds": 2,
    "n_pos_groups": 17,
    "K_used": 5,
    "n_total_folds": 5,
    "n_valid_folds": 5,
    "n_skipped_train_single_class": 0,
    "n_skipped_test_single_class": 0,
    "reason": "OK"
  },
  "n_pos": 17,
  "n_neg": 104,
  "unbound_positive_residue_ids": [
    "B:48",
    "B:50",
    "B:51",
    "B:52",
    "B:54",
    "B:56",
    "B:70",
    "B:73",
    "B:75",
    "B:76",
    "B:80",
    "B:82",
    "B:83",
    "B:125",
    "B:126",
    "B:127",
    "B:128"
  ],
  "unbound_positive_residue_ids_path": "/content/benchmark_workdir/DB55_1KAC_L/unbound_positive_residue_ids.json",
  "bound_positive_residue_ids_used": [
    "B:127",
    "B:128",
    "B:129",
    "B:130",
    "B:50",
    "B:52",
    "B:53",
    "B:54",
    "B:56",
    "B:58",
    "B:72",
    "B:75",
    "B:77",
    "B:78",
    "B:82",
    "B:84",
    "B:85"
  ],
  "bound_interface_report": {
    "cutoff_angstrom": 5.0,
    "coarse_margin_angstrom": 4.0,
    "scheme": "closest-heavy",
    "protein_only": true,
    "target_bound_chains": [
      "B"
    ],
    "n_target_res": 124,
    "n_other_res": 185,
    "n_candidate_pairs": 63,
    "n_interface_target_res": 17,
    "backend_kdtree": "scipy.cKDTree",
    "auto_interface_labels": true
  },
  "mapping": {
    "n_bound_labels": 17,
    "n_mapped": 17,
    "n_dropped": 0,
    "mapped_examples": [
      {
        "bound": "B:127",
        "unbound": "B:125",
        "idx": 106
      },
      {
        "bound": "B:128",
        "unbound": "B:126",
        "idx": 107
      },
      {
        "bound": "B:129",
        "unbound": "B:127",
        "idx": 108
      },
      {
        "bound": "B:130",
        "unbound": "B:128",
        "idx": 109
      },
      {
        "bound": "B:50",
        "unbound": "B:48",
        "idx": 29
      },
      {
        "bound": "B:52",
        "unbound": "B:50",
        "idx": 31
      },
      {
        "bound": "B:53",
        "unbound": "B:51",
        "idx": 32
      },
      {
        "bound": "B:54",
        "unbound": "B:52",
        "idx": 33
      },
      {
        "bound": "B:56",
        "unbound": "B:54",
        "idx": 35
      },
      {
        "bound": "B:58",
        "unbound": "B:56",
        "idx": 37
      },
      {
        "bound": "B:72",
        "unbound": "B:70",
        "idx": 51
      },
      {
        "bound": "B:75",
        "unbound": "B:73",
        "idx": 54
      },
      {
        "bound": "B:77",
        "unbound": "B:75",
        "idx": 56
      },
      {
        "bound": "B:78",
        "unbound": "B:76",
        "idx": 57
      },
      {
        "bound": "B:82",
        "unbound": "B:80",
        "idx": 61
      },
      {
        "bound": "B:84",
        "unbound": "B:82",
        "idx": 63
      },
      {
        "bound": "B:85",
        "unbound": "B:83",
        "idx": 64
      }
    ],
    "dropped_examples": []
  },
  "mapping_extra": {
    "bound_to_unbound_chain_map": {
      "B": "B"
    },
    "chain_assignment": {
      "forced_hints": [],
      "unmatched_bound_chains": [
        "A"
      ],
      "unmatched_unbound_chains": [],
      "ambiguity": [],
      "pair_details_top": {
        "B": [
          {
            "unbound": "B",
            "identity": 0.9915966386554622,
            "coverage": 0.9834710743801653,
            "weight": 0.975206611570248
          }
        ],
        "A": [
          {
            "unbound": "B",
            "identity": 0.09090909090909091,
            "coverage": 1.0,
            "weight": 0.09090909090909091
          }
        ]
      }
    },
    "dropped_chains_low_quality": [],
    "n_bound_chains_total": 2,
    "n_unbound_chains_total": 1
  },
  "symmetry": {
    "symmetry_groups": {
      "B": 0
    },
    "symmetry_policy": {
      "min_identity": 0.95,
      "min_coverage": 0.9
    },
    "collapse_only_within_symmetry_groups": true
  },
  "solvent": {
    "solvent_filter_applied": true,
    "source": "meta.json",
    "n_total": 121,
    "n_removed": 0,
    "n_unknown_resname": 0,
    "n_retained": 121,
    "solvent_codes": [
      "WAT",
      "HOH",
      "DOD",
      "TIP3"
    ]
  },
  "unbound_out_dir": "/content/benchmark_workdir/DB55_1KAC_L/out_unbound",
  "unbound_structure": "/content/benchmark_workdir/_dataset_unpacked/1KAC_l_u.pdb",
  "bound_structure": "/content/benchmark_workdir/_dataset_unpacked/1KAC_bound_complex.pdb"
}
```
