## Supplementary material for "Localized Reactivity on Proteins as Riemannian Manifolds: A Quantum-Inspired Geometric Model for Deterministic, Metal-Aware Reactive-Site Prediction": code bundle: unbound_positive_residue_ids.json

```
{
  "unbound_positive_residue_ids": [
    "B:48",
    "B:50",
    "B:51",
    "B:52",
    "B:54",
    "B:56",
    "B:70",
    "B:73",
    "B:75",
    "B:76",
    "B:80",
    "B:82",
    "B:83",
    "B:125",
    "B:126",
    "B:127",
    "B:128"
  ]
}
```
