## Supplementary material for "Localized Reactivity on Proteins as Riemannian Manifolds: A Quantum-Inspired Geometric Model for Deterministic, Metal-Aware Reactive-Site Prediction": code bundle: env_features.json

```
{
  "F:403": {
    "id": "F:403",
    "chain": "F",
    "resseq": 403,
    "resname": "THR",
    "sasa": 7.7071213722229,
    "partial_charge_B": -0.75,
    "F_metal": 0.0,
    "F_P": 0.0,
    "F_hal": 0.0,
    "total_density": 29320.953125,
    "centroid": [
      12.776307106018066,
      2.0557374954223633,
      11.019311904907227
    ],
    "dipole_rho": [
      6586.12060546875,
      -10582.927734375,
      -23764.6484375
    ],
    "curv_rho": 64021692.0,
    "curv_rho_failed": false,
    "gpu_density_B_requested": "vector",
    "gpu_density_B_effective": "vector",
    "gpu_density_B_fallback_from_vector": false,
    "gpu_density_A_requested": null,
    "gpu_density_A_effective": null,
    "gpu_density_A_fallback_from_vector": false,
    "xtb_A_used": false,
    "xtb_A_success": false,
    "xtb_charge_length_mismatch": false
  },
  "F:404": {
    "id": "F:404",
    "chain": "F",
    "resseq": 404,
    "resname": "PRO",
    "sasa": 4.452633857727051,
    "partial_charge_B": -0.15000000000000005,
    "F_metal": 0.0,
    "F_P": 0.0,
    "F_hal": 0.0,
    "total_density": 28848.87890625,
    "centroid": [
      12.832385063171387,
      1.8384100198745728,
      11.10052490234375
    ],
    "dipole_rho": [
      7374.130859375,
      -6011.8232421875,
      -22965.876953125
    ],
    "curv_rho": 65650132.0,
    "curv_rho_failed": false,
    "gpu_density_B_requested": "vector",
    "gpu_density_B_effective": "vector",
    "gpu_density_B_fallback_from_vector": false,
    "gpu_density_A_requested": null,
    "gpu_density_A_effective": null,
    "gpu_density_A_fallback_from_vector": false,
    "xtb_A_used": false,
    "xtb_A_success": false,
    "xtb_charge_length_mismatch": false
  },
  "F:405": {
    "id": "F:405",
    "chain": "F",
    "resseq": 405,
    "resname": "TYR",
    "sasa": 0.0,
    "partial_charge_B": -0.3,
    "F_metal": 0.0,
    "F_P": 0.0,
    "F_hal": 0.0,
    "total_density": 37838.32421875,
    "centroid": [
      12.805768966674805,
      2.001498222351074,
      10.777087211608887
    ],
    "dipole_rho": [
      9240.517578125,
      -9165.7724609375,
      -23286.419921875
    ],
    "curv_rho": 83264312.0,
    "curv_rho_failed": false,
    "gpu_density_B_requested": "vector",
    "gpu_density_B_effective": "vector",
    "gpu_density_B_fallback_from_vector": false,
    "gpu_density_A_requested": null,
    "gpu_density_A_effective": null,
    "gpu_density_A_fallback_from_vector": false,
    "xtb_A_used": false,
    "xtb_A_success": false,
    "xtb_charge_length_mismatch": false
  },
  "F:406": {
    "id": "F:406",
    "chain": "F",
    "resseq": 406,
    "resname": "ASP",
    "sasa": 0.0,
    "partial_charge_B": -0.54,
    "F_metal": 0.0,
    "F_P": 0.0,
    "F_hal": 0.0,
    "total_density": 43967.12890625,
    "centroid": [
      13.1392822265625,
      1.9394029378890991,
      10.672246932983398
    ],
    "dipole_rho": [
      2323.428466796875,
      -11210.943359375,
      -28375.537109375
    ],
    "curv_rho": 104766728.0,
    "curv_rho_failed": false,
    "gpu_density_B_requested": "vector",
    "gpu_density_B_effective": "vector",
    "gpu_density_B_fallback_from_vector": false,
    "gpu_density_A_requested": null,
    "gpu_density_A_effective": null,
    "gpu_density_A_fallback_from_vector": false,
    "xtb_A_used": false,
    "xtb_A_success": false,
    "xtb_charge_length_mismatch": false
  },
  "F:407": {
    "id": "F:407",
    "chain": "F",
    "resseq": 407,
    "resname": "PRO",
    "sasa": 0.2581236958503723,
    "partial_charge_B": -0.07151697805830398,
    "F_metal": 0.0,
    "F_P": 0.0,
    "F_hal": 0.0,
    "total_density": 45406.828125,
    "centroid": [
      13.088576316833496,
      2.08666729927063,
      10.514900207519531
    ],
    "dipole_rho": [
      7585.0546875,
      -17936.537109375,
      -27348.5625
    ],
    "curv_rho": 108269768.0,
    "curv_rho_failed": false,
    "gpu_density_B_requested": "vector",
    "gpu_density_B_effective": "vector",
    "gpu_density_B_fallback_from_vector": false,
    "gpu_density_A_requested": null,
    "gpu_density_A_effective": null,
    "gpu_density_A_fallback_from_vector": false,
    "xtb_A_used": false,
    "xtb_A_success": false,
    "xtb_charge_length_mismatch": false
  },
  "F:408": {
    "id": "F:408",
    "chain": "F",
    "resseq": 408,
    "resname": "LEU",
    "sasa": 1.4196803569793701,
    "partial_charge_B": -0.12334338065039359,
    "F_metal": 0.0,
    "F_P": 0.0,
    "F_hal": 0.0,
    "total_density": 48405.609375,
    "centroid": [
      13.301534652709961,
      2.0203211307525635,
      10.480402946472168
    ],
    "dipole_rho": [
      -1649.00830078125,
      -21647.771484375,
      -26120.810546875
    ],
    "curv_rho": 116972880.0,
    "curv_rho_failed": false,
    "gpu_density_B_requested": "vector",
    "gpu_density_B_effective": "vector",
    "gpu_density_B_fallback_from_vector": false,
    "gpu_density_A_requested": null,
    "gpu_density_A_effective": null,
    "gpu_density_A_fallback_from_vector": false,
    "xtb_A_used": false,
    "xtb_A_success": false,
    "xtb_charge_length_mismatch": false
  },
  "F:409": {
    "id": "F:409",
    "chain": "F",
    "resseq": 409,
    "resname": "THR",
    "sasa": 0.0,
    "partial_charge_B": -0.3,
    "F_metal": 0.0,
    "F_P": 0.0,
    "F_hal": 0.0,
    "total_density": 53871.0703125,
    "centroid": [
      13.264949798583984,
      1.755716323852539,
      10.448427200317383
    ],
    "dipole_rho": [
      -450.6211853027344,
      -12338.673828125,
      -25367.986328125
    ],
    "curv_rho": 126519792.0,
    "curv_rho_failed": false,
    "gpu_density_B_requested": "vector",
    "gpu_density_B_effective": "vector",
    "gpu_density_B_fallback_from_vector": false,
    "gpu_density_A_requested": null,
    "gpu_density_A_effective": null,
    "gpu_density_A_fallback_from_vector": false,
    "xtb_A_used": false,
    "xtb_A_success": false,
    "xtb_charge_length_mismatch": false
  },
  "F:410": {
    "id": "F:410",
    "chain": "F",
    "resseq": 410,
    "resname": "LEU",
    "sasa": 0.0,
    "partial_charge_B": -0.06000000000000002,
    "F_metal": 0.0,
    "F_P": 0.0,
    "F_hal": 0.0,
    "total_density": 61494.51953125,
    "centroid": [
      13.201416969299316,
      1.680027961730957,
      10.210039138793945
    ],
    "dipole_rho": [
      7921.46240234375,
      -12785.306640625,
      -20784.4296875
    ],
    "curv_rho": 135696992.0,
    "curv_rho_failed": false,
    "gpu_density_B_requested": "vector",
    "gpu_density_B_effective": "vector",
    "gpu_density_B_fallback_from_vector": false,
    "gpu_density_A_requested": null,
    "gpu_density_A_effective": null,
    "gpu_density_A_fallback_from_vector": false,
    "xtb_A_used": false,
    "xtb_A_success": false,
    "xtb_charge_length_mismatch": false
  },
  "F:411": {
    "id": "F:411",
    "chain": "F",
    "resseq": 411,
    "resname": "TRP",
    "sasa": 0.0,
    "partial_charge_B": 0.11999999999999997,
    "F_metal": 0.0,
    "F_P": 0.0,
    "F_hal": 0.0,
    "total_density": 61157.12109375,
    "centroid": [
      13.199580192565918,
      1.407957673072815,
      10.36982536315918
    ],
    "dipole_rho": [
      1533.03759765625,
      1435.922607421875,
      -34642.7109375
    ],
    "curv_rho": 132371520.0,
    "curv_rho_failed": false,
    "gpu_density_B_requested": "vector",
    "gpu_density_B_effective": "vector",
    "gpu_density_B_fallback_from_vector": false,
    "gpu_density_A_requested": null,
    "gpu_density_A_effective": null,
    "gpu_density_A_fallback_from_vector": false,
    "xtb_A_used": false,
    "xtb_A_success": false,
    "xtb_charge_length_mismatch": false
  },
  "F:412": {
    "id": "F:412",
    "chain": "F",
    "resseq": 412,
    "resname": "THR",
    "sasa": 0.0,
    "partial_charge_B": -0.3,
    "F_metal": 0.0,
    "F_P": 0.0,
    "F_hal": 0.0,
    "total_density": 60969.89453125,
    "centroid": [
      13.235002517700195,
      1.178633213043213,
      10.165979385375977
    ],
    "dipole_rho": [
      9282.380859375,
      7726.916015625,
      -23764.59375
    ],
    "curv_rho": 138990032.0,
    "curv_rho_failed": false,
    "gpu_density_B_requested": "vector",
    "gpu_density_B_effective": "vector",
    "gpu_density_B_fallback_from_vector": false,
    "gpu_density_A_requested": null,
    "gpu_density_A_effective": null,
    "gpu_density_A_fallback_from_vector": false,
    "xtb_A_used": false,
    "xtb_A_success": false,
    "xtb_charge_length_mismatch": false
  },
  "F:413": {
    "id": "F:413",
    "chain": "F",
    "resseq": 413,
    "resname": "THR",
    "sasa": 0.0,
    "partial_charge_B": -0.3,
    "F_metal": 0.0,
    "F_P": 0.0,
    "F_hal": 0.0,
    "total_density": 51655.890625,
    "centroid": [
      13.159661293029785,
      1.0776370763778687,
      10.432126998901367
    ],
    "dipole_rho": [
      4847.06494140625,
      6750.38818359375,
      -24674.564453125
    ],
    "curv_rho": 122789376.0,
    "curv_rho_failed": false,
    "gpu_density_B_requested": "vector",
    "gpu_density_B_effective": "vector",
    "gpu_density_B_fallback_from_vector": false,
    "gpu_density_A_requested": null,
    "gpu_density_A_effective": null,
    "gpu_density_A_fallback_from_vector": false,
    "xtb_A_used": false,
    "xtb_A_success": false,
    "xtb_charge_length_mismatch": false
  },
  "F:414": {
    "id": "F:414",
    "chain": "F",
    "resseq": 414,
    "resname": "PRO",
    "sasa": 0.0,
    "partial_charge_B": -0.06000000000000002,
    "F_metal": 0.0,
    "F_P": 0.0,
    "F_hal": 0.0,
    "total_density": 49674.4375,
    "centroid": [
      13.373818397521973,
      0.9962016940116882,
      10.506088256835938
    ],
    "dipole_rho": [
      -195.6560821533203,
      7160.3076171875,
      -30346.052734375
    ],
    "curv_rho": 121233328.0,
    "curv_rho_failed": false,
    "gpu_density_B_requested": "vector",
    "gpu_density_B_effective": "vector",
    "gpu_density_B_fallback_from_vector": false,
    "gpu_density_A_requested": null,
    "gpu_density_A_effective": null,
    "gpu_density_A_fallback_from_vector": false,
    "xtb_A_used": false,
    "xtb_A_success": false,
    "xtb_charge_length_mismatch": false
  },
  "F:415": {
    "id": "F:415",
    "chain": "F",
    "resseq": 415,
    "resname": "ASP",
    "sasa": 3.3436362743377686,
    "partial_charge_B": -1.35,
    "F_metal": 0.0,
    "F_P": 0.0,
    "F_hal": 0.0,
    "total_density": 45123.47265625,
    "centroid": [
      13.319985389709473,
      0.701229453086853,
      10.493191719055176
    ],
    "dipole_rho": [
      2342.37890625,
      14762.349609375,
      -24823.935546875
    ],
    "curv_rho": 108191472.0,
    "curv_rho_failed": false,
    "gpu_density_B_requested": "vector",
    "gpu_density_B_effective": "vector",
    "gpu_density_B_fallback_from_vector": false,
    "gpu_density_A_requested": null,
    "gpu_density_A_effective": null,
    "gpu_density_A_fallback_from_vector": false,
    "xtb_A_used": false,
    "xtb_A_success": false,
    "xtb_charge_length_mismatch": false
  },
  "F:416": {
    "id": "F:416",
    "chain": "F",
    "resseq": 416,
    "resname": "PRO",
    "sasa": 0.0,
    "partial_charge_B": -0.06000000000000002,
    "F_metal": 0.0,
    "F_P": 0.0,
    "F_hal": 0.0,
    "total_density": 51284.90625,
    "centroid": [
      13.313271522521973,
      0.7254195809364319,
      10.280102729797363
    ],
    "dipole_rho": [
      8728.015625,
      12005.3369140625,
      -20762.970703125
    ],
    "curv_rho": 120978680.0,
    "curv_rho_failed": false,
    "gpu_density_B_requested": "vector",
    "gpu_density_B_effective": "vector",
    "gpu_density_B_fallback_from_vector": false,
    "gpu_density_A_requested": null,
    "gpu_density_A_effective": null,
    "gpu_density_A_fallback_from_vector": false,
    "xtb_A_used": false,
    "xtb_A_success": false,
    "xtb_charge_length_mismatch": false
  },
  "F:417": {
    "id": "F:417",
    "chain": "F",
    "resseq": 417,
    "resname": "PRO",
    "sasa": 1.3228839635849,
    "partial_charge_B": -0.11902451354609915,
    "F_metal": 0.0,
    "F_P": 0.0,
    "F_hal": 0.0,
    "total_density": 46877.58984375,
    "centroid": [
      13.153858184814453,
      0.6058158874511719,
      10.196466445922852
    ],
    "dipole_rho": [
      13030.0830078125,
      17970.93359375,
      -18498.775390625
    ],
    "curv_rho": 113224800.0,
    "curv_rho_failed": false,
    "gpu_density_B_requested": "vector",
    "gpu_density_B_effective": "vector",
    "gpu_density_B_fallback_from_vector": false,
    "gpu_density_A_requested": null,
    "gpu_density_A_effective": null,
    "gpu_density_A_fallback_from_vector": false,
    "xtb_A_used": false,
    "xtb_A_success": false,
    "xtb_charge_length_mismatch": false
  },
  "F:418": {
    "id": "F:418",
    "chain": "F",
    "resseq": 418,
    "resname": "PRO",
    "sasa": 0.06453092396259308,
    "partial_charge_B": -0.06287924451457601,
    "F_metal": 0.0,
    "F_P": 0.0,
    "F_hal": 0.0,
    "total_density": 44713.8671875,
    "centroid": [
      13.17139720916748,
      0.4036693871021271,
      10.035177230834961
    ],
    "dipole_rho": [
      11238.970703125,
      17495.16796875,
      -10346.5185546875
    ],
    "curv_rho": 104775128.0,
    "curv_rho_failed": false,
    "gpu_density_B_requested": "vector",
    "gpu_density_B_effective": "vector",
    "gpu_density_B_fallback_from_vector": false,
    "gpu_density_A_requested": null,
    "gpu_density_A_effective": null,
    "gpu_density_A_fallback_from_vector": false,
    "xtb_A_used": false,
    "xtb_A_success": false,
    "xtb_charge_length_mismatch": false
  },
  "F:419": {
    "id": "F:419",
    "chain": "F",
    "resseq": 419,
    "resname": "ASN",
    "sasa": 0.0,
    "partial_charge_B": -0.12,
    "F_metal": 0.0,
    "F_P": 0.0,
    "F_hal": 0.0,
    "total_density": 55407.7421875,
    "centroid": [
      13.190251350402832,
      0.7681887149810791,
      9.959102630615234
    ],
    "dipole_rho": [
      14360.373046875,
      16591.22265625,
      -6783.1337890625
    ],
    "curv_rho": 127368688.0,
    "curv_rho_failed": false,
    "gpu_density_B_requested": "vector",
    "gpu_density_B_effective": "vector",
    "gpu_density_B_fallback_from_vector": false,
    "gpu_density_A_requested": null,
    "gpu_density_A_effective": null,
    "gpu_density_A_fallback_from_vector": false,
    "xtb_A_used": false,
    "xtb_A_success": false,
    "xtb_charge_length_mismatch": false
  },
  "F:420": {
    "id": "F:420",
    "chain": "F",
    "resseq": 420,
    "resname": "CYS",
    "sasa": 0.0,
    "partial_charge_B": -0.21000000000000002,
    "F_metal": 0.0,
    "F_P": 0.0,
    "F_hal": 0.0,
    "total_density": 57264.890625,
    "centroid": [
      13.265824317932129,
      0.6791400909423828,
      9.760772705078125
    ],
    "dipole_rho": [
      16179.6513671875,
      17689.513671875,
      1776.489013671875
    ],
    "curv_rho": 131175416.0,
    "curv_rho_failed": false,
    "gpu_density_B_requested": "vector",
    "gpu_density_B_effective": "vector",
    "gpu_density_B_fallback_from_vector": false,
    "gpu_density_A_requested": null,
    "gpu_density_A_effective": null,
    "gpu_density_A_fallback_from_vector": false,
    "xtb_A_used": false,
    "xtb_A_success": false,
    "xtb_charge_length_mismatch": false
  },
  "F:421": {
    "id": "F:421",
    "chain": "F",
    "resseq": 421,
    "resname": "SER",
    "sasa": 0.0,
    "partial_charge_B": -0.3,
    "F_metal": 0.0,
    "F_P": 0.0,
    "F_hal": 0.0,
    "total_density": 47707.4765625,
    "centroid": [
      13.156442642211914,
      0.5436139106750488,
      9.54233455657959
    ],
    "dipole_rho": [
      14426.3759765625,
      16922.501953125,
      7557.77099609375
    ],
    "curv_rho": 114732296.0,
    "curv_rho_failed": false,
    "gpu_density_B_requested": "vector",
    "gpu_density_B_effective": "vector",
    "gpu_density_B_fallback_from_vector": false,
    "gpu_density_A_requested": null,
    "gpu_density_A_effective": null,
    "gpu_density_A_fallback_from_vector": false,
    "xtb_A_used": false,
    "xtb_A_success": false,
    "xtb_charge_length_mismatch": false
  },
  "F:422": {
    "id": "F:422",
    "chain": "F",
    "resseq": 422,
    "resname": "LEU",
    "sasa": 0.0,
    "partial_charge_B": -0.06000000000000002,
    "F_metal": 0.0,
    "F_P": 0.0,
    "F_hal": 0.0,
    "total_density": 55736.6171875,
    "centroid": [
      13.479541778564453,
      0.6127327084541321,
      9.414814949035645
    ],
    "dipole_rho": [
      12225.2626953125,
      18140.609375,
      10764.9970703125
    ],
    "curv_rho": 125179736.0,
    "curv_rho_failed": false,
    "gpu_density_B_requested": "vector",
    "gpu_density_B_effective": "vector",
    "gpu_density_B_fallback_from_vector": false,
    "gpu_density_A_requested": null,
    "gpu_density_A_effective": null,
    "gpu_density_A_fallback_from_vector": false,
    "xtb_A_used": false,
    "xtb_A_success": false,
    "xtb_charge_length_mismatch": false
  },
  "F:423": {
    "id": "F:423",
    "chain": "F",
    "resseq": 423,
    "resname": "ILE",
    "sasa": 0.9811035990715027,
    "partial_charge_B": -0.10377493738497955,
    "F_metal": 0.0,
    "F_P": 0.0,
    "F_hal": 0.0,
    "total_density": 47453.265625,
    "centroid": [
      13.488459587097168,
      0.30571797490119934,
      9.3653564453125
    ],
    "dipole_rho": [
      13133.0400390625,
      20888.0,
      17842.755859375
    ],
    "curv_rho": 107318568.0,
    "curv_rho_failed": false,
    "gpu_density_B_requested": "vector",
    "gpu_density_B_effective": "vector",
    "gpu_density_B_fallback_from_vector": false,
    "gpu_density_A_requested": null,
    "gpu_density_A_effective": null,
    "gpu_density_A_fallback_from_vector": false,
    "xtb_A_used": false,
    "xtb_A_success": false,
    "xtb_charge_length_mismatch": false
  },
  "F:424": {
    "id": "F:424",
    "chain": "F",
    "resseq": 424,
    "resname": "GLN",
    "sasa": 2.343493938446045,
    "partial_charge_B": -0.30000000000000004,
    "F_metal": 0.0,
    "F_P": 0.0,
    "F_hal": 0.0,
    "total_density": 42599.578125,
    "centroid": [
      13.27564811706543,
      0.23641356825828552,
      9.452319145202637
    ],
    "dipole_rho": [
      14930.8671875,
      28324.091796875,
      8449.1962890625
    ],
    "curv_rho": 101955200.0,
    "curv_rho_failed": false,
    "gpu_density_B_requested": "vector",
    "gpu_density_B_effective": "vector",
    "gpu_density_B_fallback_from_vector": false,
    "gpu_density_A_requested": null,
    "gpu_density_A_effective": null,
    "gpu_density_A_fallback_from_vector": false,
    "xtb_A_used": false,
    "xtb_A_success": false,
    "xtb_charge_length_mismatch": false
  },
  "F:425": {
    "id": "F:425",
    "chain": "F",
    "resseq": 425,
    "resname": "GLU",
    "sasa": 5.580784797668457,
    "partial_charge_B": -1.35,
    "F_metal": 0.0,
    "F_P": 0.0,
    "F_hal": 0.0,
    "total_density": 37683.49609375,
    "centroid": [
      13.03912353515625,
      0.21650353074073792,
      9.625904083251953
    ],
    "dipole_rho": [
      20751.962890625,
      18649.275390625,
      4012.6083984375
    ],
    "curv_rho": 88586472.0,
    "curv_rho_failed": false,
    "gpu_density_B_requested": "vector",
    "gpu_density_B_effective": "vector",
    "gpu_density_B_fallback_from_vector": false,
    "gpu_density_A_requested": null,
    "gpu_density_A_effective": null,
    "gpu_density_A_fallback_from_vector": false,
    "xtb_A_used": false,
    "xtb_A_success": false,
    "xtb_charge_length_mismatch": false
  },
  "F:426": {
    "id": "F:426",
    "chain": "F",
    "resseq": 426,
    "resname": "LEU",
    "sasa": 0.03226546198129654,
    "partial_charge_B": -0.061439622257288,
    "F_metal": 0.0,
    "F_P": 0.0,
    "F_hal": 0.0,
    "total_density": 42708.734375,
    "centroid": [
      13.078341484069824,
      0.32158559560775757,
      9.807345390319824
    ],
    "dipole_rho": [
      16815.17578125,
      18293.673828125,
      -954.7344970703125
    ],
    "curv_rho": 97791832.0,
    "curv_rho_failed": false,
    "gpu_density_B_requested": "vector",
    "gpu_density_B_effective": "vector",
    "gpu_density_B_fallback_from_vector": false,
    "gpu_density_A_requested": null,
    "gpu_density_A_effective": null,
    "gpu_density_A_fallback_from_vector": false,
    "xtb_A_used": false,
    "xtb_A_success": false,
    "xtb_charge_length_mismatch": false
  },
  "F:427": {
    "id": "F:427",
    "chain": "F",
    "resseq": 427,
    "resname": "ASP",
    "sasa": 0.0,
    "partial_charge_B": -0.54,
    "F_metal": 0.0,
    "F_P": 0.0,
    "F_hal": 0.0,
    "total_density": 48804.8203125,
    "centroid": [
      13.395171165466309,
      0.32377076148986816,
      9.610726356506348
    ],
    "dipole_rho": [
      11043.7421875,
      23058.236328125,
      1369.6494140625
    ],
    "curv_rho": 108914800.0,
    "curv_rho_failed": false,
    "gpu_density_B_requested": "vector",
    "gpu_density_B_effective": "vector",
    "gpu_density_B_fallback_from_vector": false,
    "gpu_density_A_requested": null,
    "gpu_density_A_effective": null,
    "gpu_density_A_fallback_from_vector": false,
    "xtb_A_used": false,
    "xtb_A_success": false,
    "xtb_charge_length_mismatch": false
  },
  "F:428": {
    "id": "F:428",
    "chain": "F",
    "resseq": 428,
    "resname": "ALA",
    "sasa": 0.0,
    "partial_charge_B": -0.06000000000000002,
    "F_metal": 0.0,
    "F_P": 0.0,
    "F_hal": 0.0,
    "total_density": 53332.4296875,
    "centroid": [
      13.432574272155762,
      0.4697917401790619,
      9.777729034423828
    ],
    "dipole_rho": [
      8520.181640625,
      19633.359375,
      -4388.78759765625
    ],
    "curv_rho": 121998296.0,
    "curv_rho_failed": false,
    "gpu_density_B_requested": "vector",
    "gpu_density_B_effective": "vector",
    "gpu_density_B_fallback_from_vector": false,
    "gpu_density_A_requested": null,
    "gpu_density_A_effective": null,
    "gpu_density_A_fallback_from_vector": false,
    "xtb_A_used": false,
    "xtb_A_success": false,
    "xtb_charge_length_mismatch": false
  },
  "F:429": {
    "id": "F:429",
    "chain": "F",
    "resseq": 429,
    "resname": "LYS",
    "sasa": 0.6963412165641785,
    "partial_charge_B": 0.1821387857154437,
    "F_metal": 0.0,
    "F_P": 0.0,
    "F_hal": 0.0,
    "total_density": 55186.90234375,
    "centroid": [
      13.522029876708984,
      0.5587679743766785,
      10.014399528503418
    ],
    "dipole_rho": [
      7372.19873046875,
      21697.111328125,
      -16564.01171875
    ],
    "curv_rho": 123361688.0,
    "curv_rho_failed": false,
    "gpu_density_B_requested": "vector",
    "gpu_density_B_effective": "vector",
    "gpu_density_B_fallback_from_vector": false,
    "gpu_density_A_requested": null,
    "gpu_density_A_effective": null,
    "gpu_density_A_fallback_from_vector": false,
    "xtb_A_used": false,
    "xtb_A_success": false,
    "xtb_charge_length_mismatch": false
  },
  "F:430": {
    "id": "F:430",
    "chain": "F",
    "resseq": 430,
    "resname": "LEU",
    "sasa": 0.0,
    "partial_charge_B": -0.06000000000000002,
    "F_metal": 0.0,
    "F_P": 0.0,
    "F_hal": 0.0,
    "total_density": 66066.515625,
    "centroid": [
      13.468664169311523,
      0.946010410785675,
      9.892692565917969
    ],
    "dipole_rho": [
      4720.56787109375,
      12962.94140625,
      -10775.169921875
    ],
    "curv_rho": 143354176.0,
    "curv_rho_failed": false,
    "gpu_density_B_requested": "vector",
    "gpu_density_B_effective": "vector",
    "gpu_density_B_fallback_from_vector": false,
    "gpu_density_A_requested": null,
    "gpu_density_A_effective": null,
    "gpu_density_A_fallback_from_vector": false,
    "xtb_A_used": false,
    "xtb_A_success": false,
    "xtb_charge_length_mismatch": false
  },
  "F:431": {
    "id": "F:431",
    "chain": "F",
    "resseq": 431,
    "resname": "THR",
    "sasa": 0.0,
    "partial_charge_B": -0.3,
    "F_metal": 0.0,
    "F_P": 0.0,
    "F_hal": 0.0,
    "total_density": 61696.2109375,
    "centroid": [
      13.572016716003418,
      0.9666996598243713,
      10.10643482208252
    ],
    "dipole_rho": [
      -328.6621398925781,
      8132.41845703125,
      -21126.171875
    ],
    "curv_rho": 141430880.0,
    "curv_rho_failed": false,
    "gpu_density_B_requested": "vector",
    "gpu_density_B_effective": "vector",
    "gpu_density_B_fallback_from_vector": false,
    "gpu_density_A_requested": null,
    "gpu_density_A_effective": null,
    "gpu_density_A_fallback_from_vector": false,
    "xtb_A_used": false,
    "xtb_A_success": false,
    "xtb_charge_length_mismatch": false
  },
  "F:432": {
    "id": "F:432",
    "chain": "F",
    "resseq": 432,
    "resname": "LEU",
    "sasa": 0.0,
    "partial_charge_B": -0.06000000000000002,
    "F_metal": 0.0,
    "F_P": 0.0,
    "F_hal": 0.0,
    "total_density": 68624.40625,
    "centroid": [
      13.485246658325195,
      1.2881741523742676,
      10.03754997253418
    ],
    "dipole_rho": [
      -1579.2816162109375,
      -102.13754272460938,
      -16264.837890625
    ],
    "curv_rho": 146845280.0,
    "curv_rho_failed": false,
    "gpu_density_B_requested": "vector",
    "gpu_density_B_effective": "vector",
    "gpu_density_B_fallback_from_vector": false,
    "gpu_density_A_requested": null,
    "gpu_density_A_effective": null,
    "gpu_density_A_fallback_from_vector": false,
    "xtb_A_used": false,
    "xtb_A_success": false,
    "xtb_charge_length_mismatch": false
  },
  "F:433": {
    "id": "F:433",
    "chain": "F",
    "resseq": 433,
    "resname": "CYS",
    "sasa": 0.0,
    "partial_charge_B": -0.21000000000000002,
    "F_metal": 0.0,
    "F_P": 0.0,
    "F_hal": 0.0,
    "total_density": 64847.359375,
    "centroid": [
      13.541128158569336,
      1.4072859287261963,
      10.182939529418945
    ],
    "dipole_rho": [
      -7699.791015625,
      -8494.83984375,
      -26617.2421875
    ],
    "curv_rho": 143945440.0,
    "curv_rho_failed": false,
    "gpu_density_B_requested": "vector",
    "gpu_density_B_effective": "vector",
    "gpu_density_B_fallback_from_vector": false,
    "gpu_density_A_requested": null,
    "gpu_density_A_effective": null,
    "gpu_density_A_fallback_from_vector": false,
    "xtb_A_used": false,
    "xtb_A_success": false,
    "xtb_charge_length_mismatch": false
  },
  "F:434": {
    "id": "F:434",
    "chain": "F",
    "resseq": 434,
    "resname": "LEU",
    "sasa": 0.0,
    "partial_charge_B": -0.06000000000000002,
    "F_metal": 0.0,
    "F_P": 0.0,
    "F_hal": 0.0,
    "total_density": 67837.7578125,
    "centroid": [
      13.447876930236816,
      1.661088466644287,
      10.019693374633789
    ],
    "dipole_rho": [
      -5943.201171875,
      -13441.9697265625,
      -23254.4296875
    ],
    "curv_rho": 144604288.0,
    "curv_rho_failed": false,
    "gpu_density_B_requested": "vector",
    "gpu_density_B_effective": "vector",
    "gpu_density_B_fallback_from_vector": false,
    "gpu_density_A_requested": null,
    "gpu_density_A_effective": null,
    "gpu_density_A_fallback_from_vector": false,
    "xtb_A_used": false,
    "xtb_A_success": false,
    "xtb_charge_length_mismatch": false
  },
  "F:435": {
    "id": "F:435",
    "chain": "F",
    "resseq": 435,
    "resname": "THR",
    "sasa": 0.0,
    "partial_charge_B": -0.3,
    "F_metal": 0.0,
    "F_P": 0.0,
    "F_hal": 0.0,
    "total_density": 53949.640625,
    "centroid": [
      13.564974784851074,
      1.8689906597137451,
      10.330772399902344
    ],
    "dipole_rho": [
      -9187.322265625,
      -13763.8251953125,
      -22558.62109375
    ],
    "curv_rho": 128185976.0,
    "curv_rho_failed": false,
    "gpu_density_B_requested": "vector",
    "gpu_density_B_effective": "vector",
    "gpu_density_B_fallback_from_vector": false,
    "gpu_density_A_requested": null,
    "gpu_density_A_effective": null,
    "gpu_density_A_fallback_from_vector": false,
    "xtb_A_used": false,
    "xtb_A_success": false,
    "xtb_charge_length_mismatch": false
  },
  "F:436": {
    "id": "F:436",
    "chain": "F",
    "resseq": 436,
    "resname": "LYS",
    "sasa": 0.0,
    "partial_charge_B": 0.11999999999999997,
    "F_metal": 0.0,
    "F_P": 0.0,
    "F_hal": 0.0,
    "total_density": 51842.71875,
    "centroid": [
      13.474605560302734,
      2.1698946952819824,
      10.227914810180664
    ],
    "dipole_rho": [
      -6537.0185546875,
      -24668.7578125,
      -18930.98046875
    ],
    "curv_rho": 119238128.0,
    "curv_rho_failed": false,
    "gpu_density_B_requested": "vector",
    "gpu_density_B_effective": "vector",
    "gpu_density_B_fallback_from_vector": false,
    "gpu_density_A_requested": null,
    "gpu_density_A_effective": null,
    "gpu_density_A_fallback_from_vector": false,
    "xtb_A_used": false,
    "xtb_A_success": false,
    "xtb_charge_length_mismatch": false
  },
  "F:437": {
    "id": "F:437",
    "chain": "F",
    "resseq": 437,
    "resname": "ASN",
    "sasa": 4.578662395477295,
    "partial_charge_B": -0.30000000000000004,
    "F_metal": 0.0,
    "F_P": 0.0,
    "F_hal": 0.0,
    "total_density": 44249.83203125,
    "centroid": [
      13.730558395385742,
      2.239656448364258,
      10.3007230758667
    ],
    "dipole_rho": [
      -16084.3701171875,
      -21864.654296875,
      -18739.248046875
    ],
    "curv_rho": 109422584.0,
    "curv_rho_failed": false,
    "gpu_density_B_requested": "vector",
    "gpu_density_B_effective": "vector",
    "gpu_density_B_fallback_from_vector": false,
    "gpu_density_A_requested": null,
    "gpu_density_A_effective": null,
    "gpu_density_A_fallback_from_vector": false,
    "xtb_A_used": false,
    "xtb_A_success": false,
    "xtb_charge_length_mismatch": false
  },
  "F:438": {
    "id": "F:438",
    "chain": "F",
    "resseq": 438,
    "resname": "GLY",
    "sasa": 1.645538568496704,
    "partial_charge_B": -0.13342073545411823,
    "F_metal": 0.0,
    "F_P": 0.0,
    "F_hal": 0.0,
    "total_density": 44517.22265625,
    "centroid": [
      13.577926635742188,
      2.384122848510742,
      10.1525297164917
    ],
    "dipole_rho": [
      -12231.01953125,
      -27381.51953125,
      -17323.71875
    ],
    "curv_rho": 105392824.0,
    "curv_rho_failed": false,
    "gpu_density_B_requested": "vector",
    "gpu_density_B_effective": "vector",
    "gpu_density_B_fallback_from_vector": false,
    "gpu_density_A_requested": null,
    "gpu_density_A_effective": null,
    "gpu_density_A_fallback_from_vector": false,
    "xtb_A_used": false,
    "xtb_A_success": false,
    "xtb_charge_length_mismatch": false
  },
  "F:439": {
    "id": "F:439",
    "chain": "F",
    "resseq": 439,
    "resname": "SER",
    "sasa": 2.089163303375244,
    "partial_charge_B": -0.75,
    "F_metal": 0.0,
    "F_P": 0.0,
    "F_hal": 0.0,
    "total_density": 44826.84765625,
    "centroid": [
      13.722542762756348,
      2.380657434463501,
      9.943785667419434
    ],
    "dipole_rho": [
      -10525.619140625,
      -30942.87890625,
      -10127.0390625
    ],
    "curv_rho": 108975528.0,
    "curv_rho_failed": false,
    "gpu_density_B_requested": "vector",
    "gpu_density_B_effective": "vector",
    "gpu_density_B_fallback_from_vector": false,
    "gpu_density_A_requested": null,
    "gpu_density_A_effective": null,
    "gpu_density_A_fallback_from_vector": false,
    "xtb_A_used": false,
    "xtb_A_success": false,
    "xtb_charge_length_mismatch": false
  },
  "F:440": {
    "id": "F:440",
    "chain": "F",
    "resseq": 440,
    "resname": "ILE",
    "sasa": 1.7100695371627808,
    "partial_charge_B": -0.13629998196327686,
    "F_metal": 0.0,
    "F_P": 0.0,
    "F_hal": 0.0,
    "total_density": 49762.9609375,
    "centroid": [
      13.783308982849121,
      2.2020649909973145,
      10.033747673034668
    ],
    "dipole_rho": [
      -18609.06640625,
      -25375.255859375,
      -11078.6064453125
    ],
    "curv_rho": 120690288.0,
    "curv_rho_failed": false,
    "gpu_density_B_requested": "vector",
    "gpu_density_B_effective": "vector",
    "gpu_density_B_fallback_from_vector": false,
    "gpu_density_A_requested": null,
    "gpu_density_A_effective": null,
    "gpu_density_A_fallback_from_vector": false,
    "xtb_A_used": false,
    "xtb_A_success": false,
    "xtb_charge_length_mismatch": false
  },
  "F:441": {
    "id": "F:441",
    "chain": "F",
    "resseq": 441,
    "resname": "VAL",
    "sasa": 0.0,
    "partial_charge_B": -0.06000000000000002,
    "F_metal": 0.0,
    "F_P": 0.0,
    "F_hal": 0.0,
    "total_density": 58208.78515625,
    "centroid": [
      13.649632453918457,
      1.9596915245056152,
      10.04263973236084
    ],
    "dipole_rho": [
      -14472.181640625,
      -21268.3203125,
      -12298.0458984375
    ],
    "curv_rho": 135986176.0,
    "curv_rho_failed": false,
    "gpu_density_B_requested": "vector",
    "gpu_density_B_effective": "vector",
    "gpu_density_B_fallback_from_vector": false,
    "gpu_density_A_requested": null,
    "gpu_density_A_effective": null,
    "gpu_density_A_fallback_from_vector": false,
    "xtb_A_used": false,
    "xtb_A_success": false,
    "xtb_charge_length_mismatch": false
  },
  "F:442": {
    "id": "F:442",
    "chain": "F",
    "resseq": 442,
    "resname": "ASN",
    "sasa": 0.5369837284088135,
    "partial_charge_B": -0.16791834238523778,
    "F_metal": 0.0,
    "F_P": 0.0,
    "F_hal": 0.0,
    "total_density": 58519.65625,
    "centroid": [
      13.748787879943848,
      1.78215754032135,
      10.170085906982422
    ],
    "dipole_rho": [
      -25993.662109375,
      -20808.419921875,
      -20408.041015625
    ],
    "curv_rho": 136973600.0,
    "curv_rho_failed": false,
    "gpu_density_B_requested": "vector",
    "gpu_density_B_effective": "vector",
    "gpu_density_B_fallback_from_vector": false,
    "gpu_density_A_requested": null,
    "gpu_density_A_effective": null,
    "gpu_density_A_fallback_from_vector": false,
    "xtb_A_used": false,
    "xtb_A_success": false,
    "xtb_charge_length_mismatch": false
  },
  "F:443": {
    "id": "F:443",
    "chain": "F",
    "resseq": 443,
    "resname": "GLY",
    "sasa": 0.0,
    "partial_charge_B": -0.06000000000000002,
    "F_metal": 0.0,
    "F_P": 0.0,
    "F_hal": 0.0,
    "total_density": 58835.03515625,
    "centroid": [
      13.839961051940918,
      1.5958918333053589,
      10.093428611755371
    ],
    "dipole_rho": [
      -16084.73828125,
      -8493.3212890625,
      -13853.9072265625
    ],
    "curv_rho": 143705104.0,
    "curv_rho_failed": false,
    "gpu_density_B_requested": "vector",
    "gpu_density_B_effective": "vector",
    "gpu_density_B_fallback_from_vector": false,
    "gpu_density_A_requested": null,
    "gpu_density_A_effective": null,
    "gpu_density_A_fallback_from_vector": false,
    "xtb_A_used": false,
    "xtb_A_success": false,
    "xtb_charge_length_mismatch": false
  },
  "F:444": {
    "id": "F:444",
    "chain": "F",
    "resseq": 444,
    "resname": "ILE",
    "sasa": 0.8711674809455872,
    "partial_charge_B": -0.09886980127920633,
    "F_metal": 0.0,
    "F_P": 0.0,
    "F_hal": 0.0,
    "total_density": 63035.140625,
    "centroid": [
      13.7825345993042,
      1.3238447904586792,
      10.126981735229492
    ],
    "dipole_rho": [
      -20532.267578125,
      -3570.469482421875,
      -23052.29296875
    ],
    "curv_rho": 147350240.0,
    "curv_rho_failed": false,
    "gpu_density_B_requested": "vector",
    "gpu_density_B_effective": "vector",
    "gpu_density_B_fallback_from_vector": false,
    "gpu_density_A_requested": null,
    "gpu_density_A_effective": null,
    "gpu_density_A_fallback_from_vector": false,
    "xtb_A_used": false,
    "xtb_A_success": false,
    "xtb_charge_length_mismatch": false
  },
  "F:445": {
    "id": "F:445",
    "chain": "F",
    "resseq": 445,
    "resname": "VAL",
    "sasa": 0.0,
    "partial_charge_B": -0.06000000000000002,
    "F_metal": 0.0,
    "F_P": 0.0,
    "F_hal": 0.0,
    "total_density": 68018.234375,
    "centroid": [
      13.771368980407715,
      1.1228318214416504,
      9.878254890441895
    ],
    "dipole_rho": [
      -17000.798828125,
      1246.9014892578125,
      -15411.06640625
    ],
    "curv_rho": 147638016.0,
    "curv_rho_failed": false,
    "gpu_density_B_requested": "vector",
    "gpu_density_B_effective": "vector",
    "gpu_density_B_fallback_from_vector": false,
    "gpu_density_A_requested": null,
    "gpu_density_A_effective": null,
    "gpu_density_A_fallback_from_vector": false,
    "xtb_A_used": false,
    "xtb_A_success": false,
    "xtb_charge_length_mismatch": false
  },
  "F:446": {
    "id": "F:446",
    "chain": "F",
    "resseq": 446,
    "resname": "SER",
    "sasa": 0.0,
    "partial_charge_B": -0.3,
    "F_metal": 0.0,
    "F_P": 0.0,
    "F_hal": 0.0,
    "total_density": 61931.625,
    "centroid": [
      13.748067855834961,
      0.8759443163871765,
      9.965067863464355
    ],
    "dipole_rho": [
      -12241.8505859375,
      9720.84765625,
      -16598.607421875
    ],
    "curv_rho": 142201072.0,
    "curv_rho_failed": false,
    "gpu_density_B_requested": "vector",
    "gpu_density_B_effective": "vector",
    "gpu_density_B_fallback_from_vector": false,
    "gpu_density_A_requested": null,
    "gpu_density_A_effective": null,
    "gpu_density_A_fallback_from_vector": false,
    "xtb_A_used": false,
    "xtb_A_success": false,
    "xtb_charge_length_mismatch": false
  },
  "F:447": {
    "id": "F:447",
    "chain": "F",
    "resseq": 447,
    "resname": "LEU",
    "sasa": 0.0,
    "partial_charge_B": -0.06000000000000002,
    "F_metal": 0.0,
    "F_P": 0.0,
    "F_hal": 0.0,
    "total_density": 63371.95703125,
    "centroid": [
      13.720163345336914,
      0.7053292989730835,
      9.729293823242188
    ],
    "dipole_rho": [
      -7609.26123046875,
      16343.1064453125,
      -8016.81591796875
    ],
    "curv_rho": 133897736.0,
    "curv_rho_failed": false,
    "gpu_density_B_requested": "vector",
    "gpu_density_B_effective": "vector",
    "gpu_density_B_fallback_from_vector": false,
    "gpu_density_A_requested": null,
    "gpu_density_A_effective": null,
    "gpu_density_A_fallback_from_vector": false,
    "xtb_A_used": false,
    "xtb_A_success": false,
    "xtb_charge_length_mismatch": false
  },
  "F:448": {
    "id": "F:448",
    "chain": "F",
    "resseq": 448,
    "resname": "VAL",
    "sasa": 0.0,
    "partial_charge_B": -0.06000000000000002,
    "F_metal": 0.0,
    "F_P": 0.0,
    "F_hal": 0.0,
    "total_density": 53976.23046875,
    "centroid": [
      13.702325820922852,
      0.42351141571998596,
      9.884635925292969
    ],
    "dipole_rho": [
      -4625.79736328125,
      18478.21875,
      -12019.287109375
    ],
    "curv_rho": 119694456.0,
    "curv_rho_failed": false,
    "gpu_density_B_requested": "vector",
    "gpu_density_B_effective": "vector",
    "gpu_density_B_fallback_from_vector": false,
    "gpu_density_A_requested": null,
    "gpu_density_A_effective": null,
    "gpu_density_A_fallback_from_vector": false,
    "xtb_A_used": false,
    "xtb_A_success": false,
    "xtb_charge_length_mismatch": false
  },
  "F:449": {
    "id": "F:449",
    "chain": "F",
    "resseq": 449,
    "resname": "GLY",
    "sasa": 0.0,
    "partial_charge_B": -0.06000000000000002,
    "F_metal": 0.0,
    "F_P": 0.0,
    "F_hal": 0.0,
    "total_density": 48669.33984375,
    "centroid": [
      13.71445083618164,
      0.26136285066604614,
      9.769763946533203
    ],
    "dipole_rho": [
      1458.8685302734375,
      21708.3671875,
      -6608.6875
    ],
    "curv_rho": 109132496.0,
    "curv_rho_failed": false,
    "gpu_density_B_requested": "vector",
    "gpu_density_B_effective": "vector",
    "gpu_density_B_fallback_from_vector": false,
    "gpu_density_A_requested": null,
    "gpu_density_A_effective": null,
    "gpu_density_A_fallback_from_vector": false,
    "xtb_A_used": false,
    "xtb_A_success": false,
    "xtb_charge_length_mismatch": false
  },
  "F:450": {
    "id": "F:450",
    "chain": "F",
    "resseq": 450,
    "resname": "VAL",
    "sasa": 0.0630597174167633,
    "partial_charge_B": -0.06281360213543785,
    "F_metal": 0.0,
    "F_P": 0.0,
    "F_hal": 0.0,
    "total_density": 42099.19140625,
    "centroid": [
      13.55209732055664,
      0.056622978299856186,
      9.873830795288086
    ],
    "dipole_rho": [
      6353.86669921875,
      19897.6484375,
      -5428.89599609375
    ],
    "curv_rho": 89801680.0,
    "curv_rho_failed": false,
    "gpu_density_B_requested": "vector",
    "gpu_density_B_effective": "vector",
    "gpu_density_B_fallback_from_vector": false,
    "gpu_density_A_requested": null,
    "gpu_density_A_effective": null,
    "gpu_density_A_fallback_from_vector": false,
    "xtb_A_used": false,
    "xtb_A_success": false,
    "xtb_charge_length_mismatch": false
  },
  "F:451": {
    "id": "F:451",
    "chain": "F",
    "resseq": 451,
    "resname": "LYS",
    "sasa": 3.450054168701172,
    "partial_charge_B": 0.29999999999999993,
    "F_metal": 0.0,
    "F_P": 0.0,
    "F_hal": 0.0,
    "total_density": 41811.41796875,
    "centroid": [
      13.491876602172852,
      0.0016251637134701014,
      9.686365127563477
    ],
    "dipole_rho": [
      15142.6279296875,
      25045.630859375,
      -1956.4224853515625
    ],
    "curv_rho": 87629352.0,
    "curv_rho_failed": false,
    "gpu_density_B_requested": "vector",
    "gpu_density_B_effective": "vector",
    "gpu_density_B_fallback_from_vector": false,
    "gpu_density_A_requested": null,
    "gpu_density_A_effective": null,
    "gpu_density_A_fallback_from_vector": false,
    "xtb_A_used": false,
    "xtb_A_success": false,
    "xtb_charge_length_mismatch": false
  },
  "F:452": {
    "id": "F:452",
    "chain": "F",
    "resseq": 452,
    "resname": "GLY",
    "sasa": 0.0,
    "partial_charge_B": -0.06000000000000002,
    "F_metal": 0.0,
    "F_P": 0.0,
    "F_hal": 0.0,
    "total_density": 36625.19140625,
    "centroid": [
      13.539046287536621,
      -0.10495626926422119,
      9.45532512664795
    ],
    "dipole_rho": [
      4004.844482421875,
      21910.79296875,
      3536.147705078125
    ],
    "curv_rho": 80218080.0,
    "curv_rho_failed": false,
    "gpu_density_B_requested": "vector",
    "gpu_density_B_effective": "vector",
    "gpu_density_B_fallback_from_vector": false,
    "gpu_density_A_requested": null,
    "gpu_density_A_effective": null,
    "gpu_density_A_fallback_from_vector": false,
    "xtb_A_used": false,
    "xtb_A_success": false,
    "xtb_charge_length_mismatch": false
  },
  "F:453": {
    "id": "F:453",
    "chain": "F",
    "resseq": 453,
    "resname": "ASN",
    "sasa": 0.6305971741676331,
    "partial_charge_B": -0.17627204270875652,
    "F_metal": 0.0,
    "F_P": 0.0,
    "F_hal": 0.0,
    "total_density": 39923.83984375,
    "centroid": [
      13.817502975463867,
      -0.021455636247992516,
      9.312384605407715
    ],
    "dipole_rho": [
      5842.47802734375,
      22979.44140625,
      10857.1259765625
    ],
    "curv_rho": 84206776.0,
    "curv_rho_failed": false,
    "gpu_density_B_requested": "vector",
    "gpu_density_B_effective": "vector",
    "gpu_density_B_fallback_from_vector": false,
    "gpu_density_A_requested": null,
    "gpu_density_A_effective": null,
    "gpu_density_A_fallback_from_vector": false,
    "xtb_A_used": false,
    "xtb_A_success": false,
    "xtb_charge_length_mismatch": false
  },
  "F:454": {
    "id": "F:454",
    "chain": "F",
    "resseq": 454,
    "resname": "LEU",
    "sasa": 0.0,
    "partial_charge_B": -0.06000000000000002,
    "F_metal": 0.0,
    "F_P": 0.0,
    "F_hal": 0.0,
    "total_density": 46827.39453125,
    "centroid": [
      13.73119068145752,
      0.14830462634563446,
      9.516462326049805
    ],
    "dipole_rho": [
      -209.41159057617188,
      19652.50390625,
      4378.361328125
    ],
    "curv_rho": 100098768.0,
    "curv_rho_failed": false,
    "gpu_density_B_requested": "vector",
    "gpu_density_B_effective": "vector",
    "gpu_density_B_fallback_from_vector": false,
    "gpu_density_A_requested": null,
    "gpu_density_A_effective": null,
    "gpu_density_A_fallback_from_vector": false,
    "xtb_A_used": false,
    "xtb_A_success": false,
    "xtb_charge_length_mismatch": false
  },
  "F:455": {
    "id": "F:455",
    "chain": "F",
    "resseq": 455,
    "resname": "LEU",
    "sasa": 1.581007719039917,
    "partial_charge_B": -0.13054149426384662,
    "F_metal": 0.0,
    "F_P": 0.0,
    "F_hal": 0.0,
    "total_density": 39046.15234375,
    "centroid": [
      13.7994384765625,
      -0.12670430541038513,
      9.63503646850586
    ],
    "dipole_rho": [
      -1198.6009521484375,
      22958.970703125,
      -1463.8115234375
    ],
    "curv_rho": 80833168.0,
    "curv_rho_failed": false,
    "gpu_density_B_requested": "vector",
    "gpu_density_B_effective": "vector",
    "gpu_density_B_fallback_from_vector": false,
    "gpu_density_A_requested": null,
    "gpu_density_A_effective": null,
    "gpu_density_A_fallback_from_vector": false,
    "xtb_A_used": false,
    "xtb_A_success": false,
    "xtb_charge_length_mismatch": false
  },
  "F:456": {
    "id": "F:456",
    "chain": "F",
    "resseq": 456,
    "resname": "ASN",
    "sasa": 2.152327299118042,
    "partial_charge_B": -0.30000000000000004,
    "F_metal": 0.0,
    "F_P": 0.0,
    "F_hal": 0.0,
    "total_density": 35599.6171875,
    "centroid": [
      14.037721633911133,
      -0.2093392312526703,
      9.433847427368164
    ],
    "dipole_rho": [
      -2050.67529296875,
      22795.267578125,
      3280.869140625
    ],
    "curv_rho": 72145968.0,
    "curv_rho_failed": false,
    "gpu_density_B_requested": "vector",
    "gpu_density_B_effective": "vector",
    "gpu_density_B_fallback_from_vector": false,
    "gpu_density_A_requested": null,
    "gpu_density_A_effective": null,
    "gpu_density_A_fallback_from_vector": false,
    "xtb_A_used": false,
    "xtb_A_success": false,
    "xtb_charge_length_mismatch": false
  },
  "F:457": {
    "id": "F:457",
    "chain": "F",
    "resseq": 457,
    "resname": "ILE",
    "sasa": 0.0,
    "partial_charge_B": -0.06000000000000002,
    "F_metal": 0.0,
    "F_P": 0.0,
    "F_hal": 0.0,
    "total_density": 40292.3515625,
    "centroid": [
      14.19310474395752,
      -0.018896646797657013,
      9.351202964782715
    ],
    "dipole_rho": [
      -6046.767578125,
      16641.380859375,
      9034.59375
    ],
    "curv_rho": 80046520.0,
    "curv_rho_failed": false,
    "gpu_density_B_requested": "vector",
    "gpu_density_B_effective": "vector",
    "gpu_density_B_fallback_from_vector": false,
    "gpu_density_A_requested": null,
    "gpu_density_A_effective": null,
    "gpu_density_A_fallback_from_vector": false,
    "xtb_A_used": false,
    "xtb_A_success": false,
    "xtb_charge_length_mismatch": false
  },
  "F:458": {
    "id": "F:458",
    "chain": "F",
    "resseq": 458,
    "resname": "GLN",
    "sasa": 1.0748250484466553,
    "partial_charge_B": -0.21591321291673476,
    "F_metal": 0.0,
    "F_P": 0.0,
    "F_hal": 0.0,
    "total_density": 34885.390625,
    "centroid": [
      14.12313461303711,
      -0.11615996807813644,
      9.123875617980957
    ],
    "dipole_rho": [
      -894.5411376953125,
      19885.29296875,
      13876.19140625
    ],
    "curv_rho": 71209912.0,
    "curv_rho_failed": false,
    "gpu_density_B_requested": "vector",
    "gpu_density_B_effective": "vector",
    "gpu_density_B_fallback_from_vector": false,
    "gpu_density_A_requested": null,
    "gpu_density_A_effective": null,
    "gpu_density_A_fallback_from_vector": false,
    "xtb_A_used": false,
    "xtb_A_success": false,
    "xtb_charge_length_mismatch": false
  },
  "F:459": {
    "id": "F:459",
    "chain": "F",
    "resseq": 459,
    "resname": "SER",
    "sasa": 2.7761998176574707,
    "partial_charge_B": -0.75,
    "F_metal": 0.0,
    "F_P": 0.0,
    "F_hal": 0.0,
    "total_density": 29151.302734375,
    "centroid": [
      14.19328784942627,
      -0.16295433044433594,
      8.943552017211914
    ],
    "dipole_rho": [
      -5260.68310546875,
      13270.5185546875,
      15674.701171875
    ],
    "curv_rho": 60765600.0,
    "curv_rho_failed": false,
    "gpu_density_B_requested": "vector",
    "gpu_density_B_effective": "vector",
    "gpu_density_B_fallback_from_vector": false,
    "gpu_density_A_requested": null,
    "gpu_density_A_effective": null,
    "gpu_density_A_fallback_from_vector": false,
    "xtb_A_used": false,
    "xtb_A_success": false,
    "xtb_charge_length_mismatch": false
  },
  "F:460": {
    "id": "F:460",
    "chain": "F",
    "resseq": 460,
    "resname": "THR",
    "sasa": 6.288087368011475,
    "partial_charge_B": -0.75,
    "F_metal": 0.0,
    "F_P": 0.0,
    "F_hal": 0.0,
    "total_density": 32535.62890625,
    "centroid": [
      14.062918663024902,
      0.07838834822177887,
      8.881133079528809
    ],
    "dipole_rho": [
      -1711.742431640625,
      14500.287109375,
      19317.9140625
    ],
    "curv_rho": 71322224.0,
    "curv_rho_failed": false,
    "gpu_density_B_requested": "vector",
    "gpu_density_B_effective": "vector",
    "gpu_density_B_fallback_from_vector": false,
    "gpu_density_A_requested": null,
    "gpu_density_A_effective": null,
    "gpu_density_A_fallback_from_vector": false,
    "xtb_A_used": false,
    "xtb_A_success": false,
    "xtb_charge_length_mismatch": false
  },
  "F:461": {
    "id": "F:461",
    "chain": "F",
    "resseq": 461,
    "resname": "THR",
    "sasa": 0.0,
    "partial_charge_B": -0.3,
    "F_metal": 0.0,
    "F_P": 0.0,
    "F_hal": 0.0,
    "total_density": 41420.76953125,
    "centroid": [
      14.050004005432129,
      0.19907844066619873,
      9.107466697692871
    ],
    "dipole_rho": [
      -4379.1787109375,
      15727.755859375,
      17511.349609375
    ],
    "curv_rho": 89351720.0,
    "curv_rho_failed": false,
    "gpu_density_B_requested": "vector",
    "gpu_density_B_effective": "vector",
    "gpu_density_B_fallback_from_vector": false,
    "gpu_density_A_requested": null,
    "gpu_density_A_effective": null,
    "gpu_density_A_fallback_from_vector": false,
    "xtb_A_used": false,
    "xtb_A_success": false,
    "xtb_charge_length_mismatch": false
  },
  "F:462": {
    "id": "F:462",
    "chain": "F",
    "resseq": 462,
    "resname": "THR",
    "sasa": 0.9965513348579407,
    "partial_charge_B": -0.522320926789021,
    "F_metal": 0.0,
    "F_P": 0.0,
    "F_hal": 0.0,
    "total_density": 42371.06640625,
    "centroid": [
      14.220078468322754,
      0.4089739918708801,
      9.043288230895996
    ],
    "dipole_rho": [
      -9495.1240234375,
      10975.4267578125,
      21054.29296875
    ],
    "curv_rho": 92626640.0,
    "curv_rho_failed": false,
    "gpu_density_B_requested": "vector",
    "gpu_density_B_effective": "vector",
    "gpu_density_B_fallback_from_vector": false,
    "gpu_density_A_requested": null,
    "gpu_density_A_effective": null,
    "gpu_density_A_fallback_from_vector": false,
    "xtb_A_used": false,
    "xtb_A_success": false,
    "xtb_charge_length_mismatch": false
  },
  "F:463": {
    "id": "F:463",
    "chain": "F",
    "resseq": 463,
    "resname": "THR",
    "sasa": 0.0,
    "partial_charge_B": -0.3,
    "F_metal": 0.0,
    "F_P": 0.0,
    "F_hal": 0.0,
    "total_density": 50899.72265625,
    "centroid": [
      14.000386238098145,
      0.610899031162262,
      9.165459632873535
    ],
    "dipole_rho": [
      -9451.32421875,
      9230.255859375,
      21936.54296875
    ],
    "curv_rho": 114759368.0,
    "curv_rho_failed": false,
    "gpu_density_B_requested": "vector",
    "gpu_density_B_effective": "vector",
    "gpu_density_B_fallback_from_vector": false,
    "gpu_density_A_requested": null,
    "gpu_density_A_effective": null,
    "gpu_density_A_fallback_from_vector": false,
    "xtb_A_used": false,
    "xtb_A_success": false,
    "xtb_charge_length_mismatch": false
  },
  "F:464": {
    "id": "F:464",
    "chain": "F",
    "resseq": 464,
    "resname": "VAL",
    "sasa": 0.0,
    "partial_charge_B": -0.06000000000000002,
    "F_metal": 0.0,
    "F_P": 0.0,
    "F_hal": 0.0,
    "total_density": 56770.9921875,
    "centroid": [
      13.894859313964844,
      0.6033280491828918,
      9.346390724182129
    ],
    "dipole_rho": [
      -5380.09619140625,
      11673.7041015625,
      12301.787109375
    ],
    "curv_rho": 124324168.0,
    "curv_rho_failed": false,
    "gpu_density_B_requested": "vector",
    "gpu_density_B_effective": "vector",
    "gpu_density_B_fallback_from_vector": false,
    "gpu_density_A_requested": null,
    "gpu_density_A_effective": null,
    "gpu_density_A_fallback_from_vector": false,
    "xtb_A_used": false,
    "xtb_A_success": false,
    "xtb_charge_length_mismatch": false
  },
  "F:465": {
    "id": "F:465",
    "chain": "F",
    "resseq": 465,
    "resname": "GLY",
    "sasa": 0.0,
    "partial_charge_B": -0.06000000000000002,
    "F_metal": 0.0,
    "F_P": 0.0,
    "F_hal": 0.0,
    "total_density": 59446.0546875,
    "centroid": [
      13.646989822387695,
      0.8423589468002319,
      9.36815071105957
    ],
    "dipole_rho": [
      -4080.12353515625,
      8382.427734375,
      16384.83984375
    ],
    "curv_rho": 138188256.0,
    "curv_rho_failed": false,
    "gpu_density_B_requested": "vector",
    "gpu_density_B_effective": "vector",
    "gpu_density_B_fallback_from_vector": false,
    "gpu_density_A_requested": null,
    "gpu_density_A_effective": null,
    "gpu_density_A_fallback_from_vector": false,
    "xtb_A_used": false,
    "xtb_A_success": false,
    "xtb_charge_length_mismatch": false
  },
  "F:466": {
    "id": "F:466",
    "chain": "F",
    "resseq": 466,
    "resname": "VAL",
    "sasa": 0.0,
    "partial_charge_B": -0.06000000000000002,
    "F_metal": 0.0,
    "F_P": 0.0,
    "F_hal": 0.0,
    "total_density": 63904.08203125,
    "centroid": [
      13.57413101196289,
      0.9658125042915344,
      9.500414848327637
    ],
    "dipole_rho": [
      3049.2802734375,
      3515.518310546875,
      10108.69140625
    ],
    "curv_rho": 144315168.0,
    "curv_rho_failed": false,
    "gpu_density_B_requested": "vector",
    "gpu_density_B_effective": "vector",
    "gpu_density_B_fallback_from_vector": false,
    "gpu_density_A_requested": null,
    "gpu_density_A_effective": null,
    "gpu_density_A_fallback_from_vector": false,
    "xtb_A_used": false,
    "xtb_A_success": false,
    "xtb_charge_length_mismatch": false
  },
  "F:467": {
    "id": "F:467",
    "chain": "F",
    "resseq": 467,
    "resname": "HIS",
    "sasa": 0.0,
    "partial_charge_B": 0.29999999999999993,
    "F_metal": 0.0,
    "F_P": 0.0,
    "F_hal": 0.0,
    "total_density": 64843.1015625,
    "centroid": [
      13.396313667297363,
      1.2305277585983276,
      9.409555435180664
    ],
    "dipole_rho": [
      4919.87646484375,
      4767.10986328125,
      23350.9609375
    ],
    "curv_rho": 143999920.0,
    "curv_rho_failed": false,
    "gpu_density_B_requested": "vector",
    "gpu_density_B_effective": "vector",
    "gpu_density_B_fallback_from_vector": false,
    "gpu_density_A_requested": null,
    "gpu_density_A_effective": null,
    "gpu_density_A_fallback_from_vector": false,
    "xtb_A_used": false,
    "xtb_A_success": false,
    "xtb_charge_length_mismatch": false
  },
  "F:468": {
    "id": "F:468",
    "chain": "F",
    "resseq": 468,
    "resname": "LEU",
    "sasa": 0.0,
    "partial_charge_B": -0.06000000000000002,
    "F_metal": 0.0,
    "F_P": 0.0,
    "F_hal": 0.0,
    "total_density": 67861.6640625,
    "centroid": [
      13.310550689697266,
      1.3886030912399292,
      9.618719100952148
    ],
    "dipole_rho": [
      12715.6982421875,
      -1542.795654296875,
      8807.2265625
    ],
    "curv_rho": 146844032.0,
    "curv_rho_failed": false,
    "gpu_density_B_requested": "vector",
    "gpu_density_B_effective": "vector",
    "gpu_density_B_fallback_from_vector": false,
    "gpu_density_A_requested": null,
    "gpu_density_A_effective": null,
    "gpu_density_A_fallback_from_vector": false,
    "xtb_A_used": false,
    "xtb_A_success": false,
    "xtb_charge_length_mismatch": false
  },
  "F:469": {
    "id": "F:469",
    "chain": "F",
    "resseq": 469,
    "resname": "VAL",
    "sasa": 0.0,
    "partial_charge_B": -0.06000000000000002,
    "F_metal": 0.0,
    "F_P": 0.0,
    "F_hal": 0.0,
    "total_density": 56266.328125,
    "centroid": [
      13.07965087890625,
      1.5639716386795044,
      9.405121803283691
    ],
    "dipole_rho": [
      15973.5703125,
      -5616.16943359375,
      11881.4697265625
    ],
    "curv_rho": 133461176.0,
    "curv_rho_failed": false,
    "gpu_density_B_requested": "vector",
    "gpu_density_B_effective": "vector",
    "gpu_density_B_fallback_from_vector": false,
    "gpu_density_A_requested": null,
    "gpu_density_A_effective": null,
    "gpu_density_A_fallback_from_vector": false,
    "xtb_A_used": false,
    "xtb_A_success": false,
    "xtb_charge_length_mismatch": false
  },
  "F:470": {
    "id": "F:470",
    "chain": "F",
    "resseq": 470,
    "resname": "PHE",
    "sasa": 0.0,
    "partial_charge_B": -0.06000000000000002,
    "F_metal": 0.0,
    "F_P": 0.0,
    "F_hal": 0.0,
    "total_density": 62465.8125,
    "centroid": [
      13.139740943908691,
      1.7590892314910889,
      9.66788387298584
    ],
    "dipole_rho": [
      19450.494140625,
      -10831.1044921875,
      9493.8125
    ],
    "curv_rho": 135893376.0,
    "curv_rho_failed": false,
    "gpu_density_B_requested": "vector",
    "gpu_density_B_effective": "vector",
    "gpu_density_B_fallback_from_vector": false,
    "gpu_density_A_requested": null,
    "gpu_density_A_effective": null,
    "gpu_density_A_fallback_from_vector": false,
    "xtb_A_used": false,
    "xtb_A_success": false,
    "xtb_charge_length_mismatch": false
  },
  "F:471": {
    "id": "F:471",
    "chain": "F",
    "resseq": 471,
    "resname": "ASP",
    "sasa": 0.0,
    "partial_charge_B": -0.54,
    "F_metal": 0.0,
    "F_P": 0.0,
    "F_hal": 0.0,
    "total_density": 47674.234375,
    "centroid": [
      12.792657852172852,
      1.9702343940734863,
      9.596644401550293
    ],
    "dipole_rho": [
      19972.314453125,
      -13450.240234375,
      8208.5966796875
    ],
    "curv_rho": 111613288.0,
    "curv_rho_failed": false,
    "gpu_density_B_requested": "vector",
    "gpu_density_B_effective": "vector",
    "gpu_density_B_fallback_from_vector": false,
    "gpu_density_A_requested": null,
    "gpu_density_A_effective": null,
    "gpu_density_A_fallback_from_vector": false,
    "xtb_A_used": false,
    "xtb_A_success": false,
    "xtb_charge_length_mismatch": false
  },
  "F:472": {
    "id": "F:472",
    "chain": "F",
    "resseq": 472,
    "resname": "GLU",
    "sasa": 4.3195905685424805,
    "partial_charge_B": -1.35,
    "F_metal": 0.0,
    "F_P": 0.0,
    "F_hal": 0.0,
    "total_density": 42989.61328125,
    "centroid": [
      12.830248832702637,
      2.1997013092041016,
      9.512500762939453
    ],
    "dipole_rho": [
      24947.548828125,
      -19961.935546875,
      10586.0126953125
    ],
    "curv_rho": 102374216.0,
    "curv_rho_failed": false,
    "gpu_density_B_requested": "vector",
    "gpu_density_B_effective": "vector",
    "gpu_density_B_fallback_from_vector": false,
    "gpu_density_A_requested": null,
    "gpu_density_A_effective": null,
    "gpu_density_A_fallback_from_vector": false,
    "xtb_A_used": false,
    "xtb_A_success": false,
    "xtb_charge_length_mismatch": false
  },
  "F:473": {
    "id": "F:473",
    "chain": "F",
    "resseq": 473,
    "resname": "GLN",
    "sasa": 1.2340641021728516,
    "partial_charge_B": -0.23012308761845746,
    "F_metal": 0.0,
    "F_P": 0.0,
    "F_hal": 0.0,
    "total_density": 44767.6328125,
    "centroid": [
      12.78237533569336,
      2.2075302600860596,
      9.75744342803955
    ],
    "dipole_rho": [
      20590.142578125,
      -21410.990234375,
      3047.2177734375
    ],
    "curv_rho": 101771552.0,
    "curv_rho_failed": false,
    "gpu_density_B_requested": "vector",
    "gpu_density_B_effective": "vector",
    "gpu_density_B_fallback_from_vector": false,
    "gpu_density_A_requested": null,
    "gpu_density_A_effective": null,
    "gpu_density_A_fallback_from_vector": false,
    "xtb_A_used": false,
    "xtb_A_success": false,
    "xtb_charge_length_mismatch": false
  },
  "F:474": {
    "id": "F:474",
    "chain": "F",
    "resseq": 474,
    "resname": "GLY",
    "sasa": 0.0,
    "partial_charge_B": -0.06000000000000002,
    "F_metal": 0.0,
    "F_P": 0.0,
    "F_hal": 0.0,
    "total_density": 52183.1875,
    "centroid": [
      12.962257385253906,
      2.0083930492401123,
      9.808107376098633
    ],
    "dipole_rho": [
      17717.94921875,
      -15681.39453125,
      1222.846435546875
    ],
    "curv_rho": 124349616.0,
    "curv_rho_failed": false,
    "gpu_density_B_requested": "vector",
    "gpu_density_B_effective": "vector",
    "gpu_density_B_fallback_from_vector": false,
    "gpu_density_A_requested": null,
    "gpu_density_A_effective": null,
    "gpu_density_A_fallback_from_vector": false,
    "xtb_A_used": false,
    "xtb_A_success": false,
    "xtb_charge_length_mismatch": false
  },
  "F:475": {
    "id": "F:475",
    "chain": "F",
    "resseq": 475,
    "resname": "ARG",
    "sasa": 0.47477808594703674,
    "partial_charge_B": 0.6494694097851516,
    "F_metal": 0.0,
    "F_P": 0.0,
    "F_hal": 0.0,
    "total_density": 52730.4921875,
    "centroid": [
      12.796886444091797,
      1.899754285812378,
      9.813892364501953
    ],
    "dipole_rho": [
      28974.181640625,
      -16102.9619140625,
      -3200.771484375
    ],
    "curv_rho": 119930784.0,
    "curv_rho_failed": false,
    "gpu_density_B_requested": "vector",
    "gpu_density_B_effective": "vector",
    "gpu_density_B_fallback_from_vector": false,
    "gpu_density_A_requested": null,
    "gpu_density_A_effective": null,
    "gpu_density_A_fallback_from_vector": false,
    "xtb_A_used": false,
    "xtb_A_success": false,
    "xtb_charge_length_mismatch": false
  },
  "F:476": {
    "id": "F:476",
    "chain": "F",
    "resseq": 476,
    "resname": "LEU",
    "sasa": 0.0,
    "partial_charge_B": -0.06000000000000002,
    "F_metal": 0.0,
    "F_P": 0.0,
    "F_hal": 0.0,
    "total_density": 58707.59765625,
    "centroid": [
      12.933886528015137,
      1.5185728073120117,
      9.801163673400879
    ],
    "dipole_rho": [
      21176.482421875,
      -4492.7255859375,
      3363.963134765625
    ],
    "curv_rho": 134250144.0,
    "curv_rho_failed": false,
    "gpu_density_B_requested": "vector",
    "gpu_density_B_effective": "vector",
    "gpu_density_B_fallback_from_vector": false,
    "gpu_density_A_requested": null,
    "gpu_density_A_effective": null,
    "gpu_density_A_fallback_from_vector": false,
    "xtb_A_used": false,
    "xtb_A_success": false,
    "xtb_charge_length_mismatch": false
  },
  "F:477": {
    "id": "F:477",
    "chain": "F",
    "resseq": 477,
    "resname": "ILE",
    "sasa": 0.03226546198129654,
    "partial_charge_B": -0.061439622257288,
    "F_metal": 0.0,
    "F_P": 0.0,
    "F_hal": 0.0,
    "total_density": 53102.9765625,
    "centroid": [
      12.853891372680664,
      1.5600084066390991,
      9.556660652160645
    ],
    "dipole_rho": [
      26489.275390625,
      -2375.91748046875,
      11572.3779296875
    ],
    "curv_rho": 124709960.0,
    "curv_rho_failed": false,
    "gpu_density_B_requested": "vector",
    "gpu_density_B_effective": "vector",
    "gpu_density_B_fallback_from_vector": false,
    "gpu_density_A_requested": null,
    "gpu_density_A_effective": null,
    "gpu_density_A_fallback_from_vector": false,
    "xtb_A_used": false,
    "xtb_A_success": false,
    "xtb_charge_length_mismatch": false
  },
  "F:478": {
    "id": "F:478",
    "chain": "F",
    "resseq": 478,
    "resname": "THR",
    "sasa": 0.18917915225028992,
    "partial_charge_B": -0.34220403203156735,
    "F_metal": 0.0,
    "F_P": 0.0,
    "F_hal": 0.0,
    "total_density": 49459.38671875,
    "centroid": [
      12.756651878356934,
      1.2918567657470703,
      9.670492172241211
    ],
    "dipole_rho": [
      25727.0625,
      5935.109375,
      7309.0263671875
    ],
    "curv_rho": 119193832.0,
    "curv_rho_failed": false,
    "gpu_density_B_requested": "vector",
    "gpu_density_B_effective": "vector",
    "gpu_density_B_fallback_from_vector": false,
    "gpu_density_A_requested": null,
    "gpu_density_A_effective": null,
    "gpu_density_A_fallback_from_vector": false,
    "xtb_A_used": false,
    "xtb_A_success": false,
    "xtb_charge_length_mismatch": false
  },
  "F:479": {
    "id": "F:479",
    "chain": "F",
    "resseq": 479,
    "resname": "SER",
    "sasa": 2.1603147983551025,
    "partial_charge_B": -0.75,
    "F_metal": 0.0,
    "F_P": 0.0,
    "F_hal": 0.0,
    "total_density": 44675.70703125,
    "centroid": [
      12.74559497833252,
      1.2857980728149414,
      9.392401695251465
    ],
    "dipole_rho": [
      21970.634765625,
      4090.72314453125,
      12497.416015625
    ],
    "curv_rho": 111611512.0,
    "curv_rho_failed": false,
    "gpu_density_B_requested": "vector",
    "gpu_density_B_effective": "vector",
    "gpu_density_B_fallback_from_vector": false,
    "gpu_density_A_requested": null,
    "gpu_density_A_effective": null,
    "gpu_density_A_fallback_from_vector": false,
    "xtb_A_used": false,
    "xtb_A_success": false,
    "xtb_charge_length_mismatch": false
  },
  "F:480": {
    "id": "F:480",
    "chain": "F",
    "resseq": 480,
    "resname": "THR",
    "sasa": 2.9830334186553955,
    "partial_charge_B": -0.75,
    "F_metal": 0.0,
    "F_P": 0.0,
    "F_hal": 0.0,
    "total_density": 43944.9140625,
    "centroid": [
      12.900410652160645,
      1.065506935119629,
      9.197253227233887
    ],
    "dipole_rho": [
      18783.7578125,
      4098.4912109375,
      15410.712890625
    ],
    "curv_rho": 109608952.0,
    "curv_rho_failed": false,
    "gpu_density_B_requested": "vector",
    "gpu_density_B_effective": "vector",
    "gpu_density_B_fallback_from_vector": false,
    "gpu_density_A_requested": null,
    "gpu_density_A_effective": null,
    "gpu_density_A_fallback_from_vector": false,
    "xtb_A_used": false,
    "xtb_A_success": false,
    "xtb_charge_length_mismatch": false
  },
  "F:481": {
    "id": "F:481",
    "chain": "F",
    "resseq": 481,
    "resname": "PRO",
    "sasa": 0.0,
    "partial_charge_B": -0.06000000000000002,
    "F_metal": 0.0,
    "F_P": 0.0,
    "F_hal": 0.0,
    "total_density": 51145.57421875,
    "centroid": [
      13.12097454071045,
      1.1691315174102783,
      9.229086875915527
    ],
    "dipole_rho": [
      15773.4599609375,
      2788.319580078125,
      18816.515625
    ],
    "curv_rho": 126589488.0,
    "curv_rho_failed": false,
    "gpu_density_B_requested": "vector",
    "gpu_density_B_effective": "vector",
    "gpu_density_B_fallback_from_vector": false,
    "gpu_density_A_requested": null,
    "gpu_density_A_effective": null,
    "gpu_density_A_fallback_from_vector": false,
    "xtb_A_used": false,
    "xtb_A_success": false,
    "xtb_charge_length_mismatch": false
  },
  "F:482": {
    "id": "F:482",
    "chain": "F",
    "resseq": 482,
    "resname": "THR",
    "sasa": 0.0,
    "partial_charge_B": -0.3,
    "F_metal": 0.0,
    "F_P": 0.0,
    "F_hal": 0.0,
    "total_density": 57825.74609375,
    "centroid": [
      13.083609580993652,
      1.2180837392807007,
      9.480843544006348
    ],
    "dipole_rho": [
      20397.416015625,
      5015.86572265625,
      11314.1083984375
    ],
    "curv_rho": 137158560.0,
    "curv_rho_failed": false,
    "gpu_density_B_requested": "vector",
    "gpu_density_B_effective": "vector",
    "gpu_density_B_fallback_from_vector": false,
    "gpu_density_A_requested": null,
    "gpu_density_A_effective": null,
    "gpu_density_A_fallback_from_vector": false,
    "xtb_A_used": false,
    "xtb_A_success": false,
    "xtb_charge_length_mismatch": false
  },
  "F:483": {
    "id": "F:483",
    "chain": "F",
    "resseq": 483,
    "resname": "ALA",
    "sasa": 0.0,
    "partial_charge_B": -0.06000000000000002,
    "F_metal": 0.0,
    "F_P": 0.0,
    "F_hal": 0.0,
    "total_density": 58105.15234375,
    "centroid": [
      13.216137886047363,
      0.9684327840805054,
      9.572044372558594
    ],
    "dipole_rho": [
      15992.8408203125,
      8596.8203125,
      6225.66748046875
    ],
    "curv_rho": 138911648.0,
    "curv_rho_failed": false,
    "gpu_density_B_requested": "vector",
    "gpu_density_B_effective": "vector",
    "gpu_density_B_fallback_from_vector": false,
    "gpu_density_A_requested": null,
    "gpu_density_A_effective": null,
    "gpu_density_A_fallback_from_vector": false,
    "xtb_A_used": false,
    "xtb_A_success": false,
    "xtb_charge_length_mismatch": false
  },
  "F:484": {
    "id": "F:484",
    "chain": "F",
    "resseq": 484,
    "resname": "LEU",
    "sasa": 0.0,
    "partial_charge_B": -0.06000000000000002,
    "F_metal": 0.0,
    "F_P": 0.0,
    "F_hal": 0.0,
    "total_density": 60761.34375,
    "centroid": [
      13.054755210876465,
      1.135736107826233,
      9.813413619995117
    ],
    "dipole_rho": [
      17326.3203125,
      11682.03515625,
      1140.0496826171875
    ],
    "curv_rho": 135755440.0,
    "curv_rho_failed": false,
    "gpu_density_B_requested": "vector",
    "gpu_density_B_effective": "vector",
    "gpu_density_B_fallback_from_vector": false,
    "gpu_density_A_requested": null,
    "gpu_density_A_effective": null,
    "gpu_density_A_fallback_from_vector": false,
    "xtb_A_used": false,
    "xtb_A_success": false,
    "xtb_charge_length_mismatch": false
  },
  "F:485": {
    "id": "F:485",
    "chain": "F",
    "resseq": 485,
    "resname": "VAL",
    "sasa": 0.0,
    "partial_charge_B": -0.06000000000000002,
    "F_metal": 0.0,
    "F_P": 0.0,
    "F_hal": 0.0,
    "total_density": 49825.6796875,
    "centroid": [
      12.899261474609375,
      0.8574644923210144,
      9.791830062866211
    ],
    "dipole_rho": [
      22929.2421875,
      11440.337890625,
      264.1136474609375
    ],
    "curv_rho": 120114888.0,
    "curv_rho_failed": false,
    "gpu_density_B_requested": "vector",
    "gpu_density_B_effective": "vector",
    "gpu_density_B_fallback_from_vector": false,
    "gpu_density_A_requested": null,
    "gpu_density_A_effective": null,
    "gpu_density_A_fallback_from_vector": false,
    "xtb_A_used": false,
    "xtb_A_success": false,
    "xtb_charge_length_mismatch": false
  },
  "F:486": {
    "id": "F:486",
    "chain": "F",
    "resseq": 486,
    "resname": "PRO",
    "sasa": 1.9036622047424316,
    "partial_charge_B": -0.1449377108529787,
    "F_metal": 0.0,
    "F_P": 0.0,
    "F_hal": 0.0,
    "total_density": 45676.5234375,
    "centroid": [
      12.671021461486816,
      1.0310425758361816,
      9.865204811096191
    ],
    "dipole_rho": [
      26315.873046875,
      9794.994140625,
      1561.675537109375
    ],
    "curv_rho": 107133392.0,
    "curv_rho_failed": false,
    "gpu_density_B_requested": "vector",
    "gpu_density_B_effective": "vector",
    "gpu_density_B_fallback_from_vector": false,
    "gpu_density_A_requested": null,
    "gpu_density_A_effective": null,
    "gpu_density_A_fallback_from_vector": false,
    "xtb_A_used": false,
    "xtb_A_success": false,
    "xtb_charge_length_mismatch": false
  },
  "F:487": {
    "id": "F:487",
    "chain": "F",
    "resseq": 487,
    "resname": "GLN",
    "sasa": 2.6424593925476074,
    "partial_charge_B": -0.30000000000000004,
    "F_metal": 0.0,
    "F_P": 0.0,
    "F_hal": 0.0,
    "total_density": 44799.53125,
    "centroid": [
      12.730144500732422,
      0.7952767610549927,
      10.063899040222168
    ],
    "dipole_rho": [
      25788.638671875,
      14455.265625,
      -4345.61181640625
    ],
    "curv_rho": 102863480.0,
    "curv_rho_failed": false,
    "gpu_density_B_requested": "vector",
    "gpu_density_B_effective": "vector",
    "gpu_density_B_fallback_from_vector": false,
    "gpu_density_A_requested": null,
    "gpu_density_A_effective": null,
    "gpu_density_A_fallback_from_vector": false,
    "xtb_A_used": false,
    "xtb_A_success": false,
    "xtb_charge_length_mismatch": false
  },
  "F:488": {
    "id": "F:488",
    "chain": "F",
    "resseq": 488,
    "resname": "ALA",
    "sasa": 0.0,
    "partial_charge_B": -0.06000000000000002,
    "F_metal": 0.0,
    "F_P": 0.0,
    "F_hal": 0.0,
    "total_density": 50101.35546875,
    "centroid": [
      12.826845169067383,
      0.9910928010940552,
      10.048819541931152
    ],
    "dipole_rho": [
      19711.044921875,
      9390.6337890625,
      -9577.51953125
    ],
    "curv_rho": 119380640.0,
    "curv_rho_failed": false,
    "gpu_density_B_requested": "vector",
    "gpu_density_B_effective": "vector",
    "gpu_density_B_fallback_from_vector": false,
    "gpu_density_A_requested": null,
    "gpu_density_A_effective": null,
    "gpu_density_A_fallback_from_vector": false,
    "xtb_A_used": false,
    "xtb_A_success": false,
    "xtb_charge_length_mismatch": false
  },
  "F:489": {
    "id": "F:489",
    "chain": "F",
    "resseq": 489,
    "resname": "SER",
    "sasa": 0.0,
    "partial_charge_B": -0.3,
    "F_metal": 0.0,
    "F_P": 0.0,
    "F_hal": 0.0,
    "total_density": 53468.6796875,
    "centroid": [
      12.939542770385742,
      1.1159892082214355,
      10.196255683898926
    ],
    "dipole_rho": [
      18718.0859375,
      7483.248046875,
      -18406.2890625
    ],
    "curv_rho": 125112240.0,
    "curv_rho_failed": false,
    "gpu_density_B_requested": "vector",
    "gpu_density_B_effective": "vector",
    "gpu_density_B_fallback_from_vector": false,
    "gpu_density_A_requested": null,
    "gpu_density_A_effective": null,
    "gpu_density_A_fallback_from_vector": false,
    "xtb_A_used": false,
    "xtb_A_success": false,
    "xtb_charge_length_mismatch": false
  },
  "F:490": {
    "id": "F:490",
    "chain": "F",
    "resseq": 490,
    "resname": "TRP",
    "sasa": 0.0,
    "partial_charge_B": 0.11999999999999997,
    "F_metal": 0.0,
    "F_P": 0.0,
    "F_hal": 0.0,
    "total_density": 66519.0,
    "centroid": [
      13.148771286010742,
      1.489726185798645,
      10.055013656616211
    ],
    "dipole_rho": [
      22761.228515625,
      1126.3779296875,
      -15403.4951171875
    ],
    "curv_rho": 139688128.0,
    "curv_rho_failed": false,
    "gpu_density_B_requested": "vector",
    "gpu_density_B_effective": "vector",
    "gpu_density_B_fallback_from_vector": false,
    "gpu_density_A_requested": null,
    "gpu_density_A_effective": null,
    "gpu_density_A_fallback_from_vector": false,
    "xtb_A_used": false,
    "xtb_A_success": false,
    "xtb_charge_length_mismatch": false
  },
  "F:491": {
    "id": "F:491",
    "chain": "F",
    "resseq": 491,
    "resname": "GLY",
    "sasa": 0.0,
    "partial_charge_B": -0.06000000000000002,
    "F_metal": 0.0,
    "F_P": 0.0,
    "F_hal": 0.0,
    "total_density": 55986.48828125,
    "centroid": [
      12.972051620483398,
      1.533309817314148,
      10.288127899169922
    ],
    "dipole_rho": [
      14342.40234375,
      -6318.93701171875,
      -21103.876953125
    ],
    "curv_rho": 126431120.0,
    "curv_rho_failed": false,
    "gpu_density_B_requested": "vector",
    "gpu_density_B_effective": "vector",
    "gpu_density_B_fallback_from_vector": false,
    "gpu_density_A_requested": null,
    "gpu_density_A_effective": null,
    "gpu_density_A_fallback_from_vector": false,
    "xtb_A_used": false,
    "xtb_A_success": false,
    "xtb_charge_length_mismatch": false
  },
  "F:492": {
    "id": "F:492",
    "chain": "F",
    "resseq": 492,
    "resname": "TYR",
    "sasa": 0.0,
    "partial_charge_B": -0.3,
    "F_metal": 0.0,
    "F_P": 0.0,
    "F_hal": 0.0,
    "total_density": 52451.125,
    "centroid": [
      12.911505699157715,
      1.8599051237106323,
      10.423004150390625
    ],
    "dipole_rho": [
      13765.6552734375,
      -10638.119140625,
      -23710.287109375
    ],
    "curv_rho": 111409376.0,
    "curv_rho_failed": false,
    "gpu_density_B_requested": "vector",
    "gpu_density_B_effective": "vector",
    "gpu_density_B_fallback_from_vector": false,
    "gpu_density_A_requested": null,
    "gpu_density_A_effective": null,
    "gpu_density_A_fallback_from_vector": false,
    "xtb_A_used": false,
    "xtb_A_success": false,
    "xtb_charge_length_mismatch": false
  },
  "F:493": {
    "id": "F:493",
    "chain": "F",
    "resseq": 493,
    "resname": "ARG",
    "sasa": 0.981208086013794,
    "partial_charge_B": 0.8302367951155304,
    "F_metal": 0.0,
    "F_P": 0.0,
    "F_hal": 0.0,
    "total_density": 47625.94140625,
    "centroid": [
      13.174727439880371,
      1.5944663286209106,
      10.711923599243164
    ],
    "dipole_rho": [
      122.57379913330078,
      -1942.591064453125,
      -30975.740234375
    ],
    "curv_rho": 108087616.0,
    "curv_rho_failed": false,
    "gpu_density_B_requested": "vector",
    "gpu_density_B_effective": "vector",
    "gpu_density_B_fallback_from_vector": false,
    "gpu_density_A_requested": null,
    "gpu_density_A_effective": null,
    "gpu_density_A_fallback_from_vector": false,
    "xtb_A_used": false,
    "xtb_A_success": false,
    "xtb_charge_length_mismatch": false
  },
  "F:494": {
    "id": "F:494",
    "chain": "F",
    "resseq": 494,
    "resname": "GLN",
    "sasa": 1.0128599405288696,
    "partial_charge_B": -0.21038368734630236,
    "F_metal": 0.0,
    "F_P": 0.0,
    "F_hal": 0.0,
    "total_density": 40153.6015625,
    "centroid": [
      12.900880813598633,
      1.5371094942092896,
      10.830408096313477
    ],
    "dipole_rho": [
      12634.6806640625,
      -3260.0908203125,
      -28612.59375
    ],
    "curv_rho": 90967968.0,
    "curv_rho_failed": false,
    "gpu_density_B_requested": "vector",
    "gpu_density_B_effective": "vector",
    "gpu_density_B_fallback_from_vector": false,
    "gpu_density_A_requested": null,
    "gpu_density_A_effective": null,
    "gpu_density_A_fallback_from_vector": false,
    "xtb_A_used": false,
    "xtb_A_success": false,
    "xtb_charge_length_mismatch": false
  },
  "F:495": {
    "id": "F:495",
    "chain": "F",
    "resseq": 495,
    "resname": "GLY",
    "sasa": 0.2581236958503723,
    "partial_charge_B": -0.07151697805830398,
    "F_metal": 0.0,
    "F_P": 0.0,
    "F_hal": 0.0,
    "total_density": 37538.65625,
    "centroid": [
      13.094273567199707,
      1.4510176181793213,
      10.911439895629883
    ],
    "dipole_rho": [
      4812.45654296875,
      1474.0616455078125,
      -28511.888671875
    ],
    "curv_rho": 90407840.0,
    "curv_rho_failed": false,
    "gpu_density_B_requested": "vector",
    "gpu_density_B_effective": "vector",
    "gpu_density_B_fallback_from_vector": false,
    "gpu_density_A_requested": null,
    "gpu_density_A_effective": null,
    "gpu_density_A_fallback_from_vector": false,
    "xtb_A_used": false,
    "xtb_A_success": false,
    "xtb_charge_length_mismatch": false
  },
  "F:496": {
    "id": "F:496",
    "chain": "F",
    "resseq": 496,
    "resname": "GLN",
    "sasa": 5.974370956420898,
    "partial_charge_B": -0.30000000000000004,
    "F_metal": 0.0,
    "F_P": 0.0,
    "F_hal": 0.0,
    "total_density": 42793.15234375,
    "centroid": [
      13.157072067260742,
      1.1861116886138916,
      10.7921781539917
    ],
    "dipole_rho": [
      147.2090606689453,
      5973.94677734375,
      -35669.078125
    ],
    "curv_rho": 98612432.0,
    "curv_rho_failed": false,
    "gpu_density_B_requested": "vector",
    "gpu_density_B_effective": "vector",
    "gpu_density_B_fallback_from_vector": false,
    "gpu_density_A_requested": null,
    "gpu_density_A_effective": null,
    "gpu_density_A_fallback_from_vector": false,
    "xtb_A_used": false,
    "xtb_A_success": false,
    "xtb_charge_length_mismatch": false
  },
  "F:497": {
    "id": "F:497",
    "chain": "F",
    "resseq": 497,
    "resname": "SER",
    "sasa": 0.7662794589996338,
    "partial_charge_B": -0.47094950711041206,
    "F_metal": 0.0,
    "F_P": 0.0,
    "F_hal": 0.0,
    "total_density": 41629.86328125,
    "centroid": [
      12.922463417053223,
      1.2650222778320312,
      10.723040580749512
    ],
    "dipole_rho": [
      7976.86767578125,
      3476.32373046875,
      -25507.056640625
    ],
    "curv_rho": 97712088.0,
    "curv_rho_failed": false,
    "gpu_density_B_requested": "vector",
    "gpu_density_B_effective": "vector",
    "gpu_density_B_fallback_from_vector": false,
    "gpu_density_A_requested": null,
    "gpu_density_A_effective": null,
    "gpu_density_A_fallback_from_vector": false,
    "xtb_A_used": false,
    "xtb_A_success": false,
    "xtb_charge_length_mismatch": false
  },
  "F:498": {
    "id": "F:498",
    "chain": "F",
    "resseq": 498,
    "resname": "VAL",
    "sasa": 0.0,
    "partial_charge_B": -0.06000000000000002,
    "F_metal": 0.0,
    "F_P": 0.0,
    "F_hal": 0.0,
    "total_density": 45950.765625,
    "centroid": [
      12.838669776916504,
      1.384782314300537,
      10.510066032409668
    ],
    "dipole_rho": [
      13677.43359375,
      1291.0469970703125,
      -25458.349609375
    ],
    "curv_rho": 109445432.0,
    "curv_rho_failed": false,
    "gpu_density_B_requested": "vector",
    "gpu_density_B_effective": "vector",
    "gpu_density_B_fallback_from_vector": false,
    "gpu_density_A_requested": null,
    "gpu_density_A_effective": null,
    "gpu_density_A_fallback_from_vector": false,
    "xtb_A_used": false,
    "xtb_A_success": false,
    "xtb_charge_length_mismatch": false
  },
  "F:499": {
    "id": "F:499",
    "chain": "F",
    "resseq": 499,
    "resname": "SER",
    "sasa": 0.0,
    "partial_charge_B": -0.3,
    "F_metal": 0.0,
    "F_P": 0.0,
    "F_hal": 0.0,
    "total_density": 43162.15625,
    "centroid": [
      12.723128318786621,
      1.5878334045410156,
      10.549846649169922
    ],
    "dipole_rho": [
      18183.919921875,
      -4734.1533203125,
      -24229.177734375
    ],
    "curv_rho": 100184728.0,
    "curv_rho_failed": false,
    "gpu_density_B_requested": "vector",
    "gpu_density_B_effective": "vector",
    "gpu_density_B_fallback_from_vector": false,
    "gpu_density_A_requested": null,
    "gpu_density_A_effective": null,
    "gpu_density_A_fallback_from_vector": false,
    "xtb_A_used": false,
    "xtb_A_success": false,
    "xtb_charge_length_mismatch": false
  },
  "F:500": {
    "id": "F:500",
    "chain": "F",
    "resseq": 500,
    "resname": "THR",
    "sasa": 4.958481788635254,
    "partial_charge_B": -0.75,
    "F_metal": 0.0,
    "F_P": 0.0,
    "F_hal": 0.0,
    "total_density": 35569.01171875,
    "centroid": [
      12.51041316986084,
      1.6219781637191772,
      10.5879545211792
    ],
    "dipole_rho": [
      21193.978515625,
      -1938.2724609375,
      -16038.1494140625
    ],
    "curv_rho": 83291224.0,
    "curv_rho_failed": false,
    "gpu_density_B_requested": "vector",
    "gpu_density_B_effective": "vector",
    "gpu_density_B_fallback_from_vector": false,
    "gpu_density_A_requested": null,
    "gpu_density_A_effective": null,
    "gpu_density_A_fallback_from_vector": false,
    "xtb_A_used": false,
    "xtb_A_success": false,
    "xtb_charge_length_mismatch": false
  },
  "F:501": {
    "id": "F:501",
    "chain": "F",
    "resseq": 501,
    "resname": "ASN",
    "sasa": 0.8541125059127808,
    "partial_charge_B": -0.19621768282461483,
    "F_metal": 0.0,
    "F_P": 0.0,
    "F_hal": 0.0,
    "total_density": 40823.4140625,
    "centroid": [
      12.609443664550781,
      1.813718318939209,
      10.495287895202637
    ],
    "dipole_rho": [
      21812.748046875,
      -9560.599609375,
      -21274.560546875
    ],
    "curv_rho": 93616176.0,
    "curv_rho_failed": false,
    "gpu_density_B_requested": "vector",
    "gpu_density_B_effective": "vector",
    "gpu_density_B_fallback_from_vector": false,
    "gpu_density_A_requested": null,
    "gpu_density_A_effective": null,
    "gpu_density_A_fallback_from_vector": false,
    "xtb_A_used": false,
    "xtb_A_success": false,
    "xtb_charge_length_mismatch": false
  },
  "F:502": {
    "id": "F:502",
    "chain": "F",
    "resseq": 502,
    "resname": "THR",
    "sasa": 2.017910957336426,
    "partial_charge_B": -0.75,
    "F_metal": 0.0,
    "F_P": 0.0,
    "F_hal": 0.0,
    "total_density": 39620.5703125,
    "centroid": [
      12.540190696716309,
      2.00254487991333,
      10.273648262023926
    ],
    "dipole_rho": [
      20925.498046875,
      -7587.83154296875,
      -10779.4755859375
    ],
    "curv_rho": 90207808.0,
    "curv_rho_failed": false,
    "gpu_density_B_requested": "vector",
    "gpu_density_B_effective": "vector",
    "gpu_density_B_fallback_from_vector": false,
    "gpu_density_A_requested": null,
    "gpu_density_A_effective": null,
    "gpu_density_A_fallback_from_vector": false,
    "xtb_A_used": false,
    "xtb_A_success": false,
    "xtb_charge_length_mismatch": false
  },
  "F:503": {
    "id": "F:503",
    "chain": "F",
    "resseq": 503,
    "resname": "VAL",
    "sasa": 0.0,
    "partial_charge_B": -0.06000000000000002,
    "F_metal": 0.0,
    "F_P": 0.0,
    "F_hal": 0.0,
    "total_density": 48170.5859375,
    "centroid": [
      12.789952278137207,
      1.9468632936477661,
      10.20103931427002
    ],
    "dipole_rho": [
      18293.59765625,
      -16292.3623046875,
      -9674.1591796875
    ],
    "curv_rho": 112125080.0,
    "curv_rho_failed": false,
    "gpu_density_B_requested": "vector",
    "gpu_density_B_effective": "vector",
    "gpu_density_B_fallback_from_vector": false,
    "gpu_density_A_requested": null,
    "gpu_density_A_effective": null,
    "gpu_density_A_fallback_from_vector": false,
    "xtb_A_used": false,
    "xtb_A_success": false,
    "xtb_charge_length_mismatch": false
  },
  "F:504": {
    "id": "F:504",
    "chain": "F",
    "resseq": 504,
    "resname": "THR",
    "sasa": 2.8547072410583496,
    "partial_charge_B": -0.75,
    "F_metal": 0.0,
    "F_P": 0.0,
    "F_hal": 0.0,
    "total_density": 40283.359375,
    "centroid": [
      12.683133125305176,
      2.2106807231903076,
      10.24086856842041
    ],
    "dipole_rho": [
      16150.353515625,
      -19638.349609375,
      -10291.3916015625
    ],
    "curv_rho": 93197584.0,
    "curv_rho_failed": false,
    "gpu_density_B_requested": "vector",
    "gpu_density_B_effective": "vector",
    "gpu_density_B_fallback_from_vector": false,
    "gpu_density_A_requested": null,
    "gpu_density_A_effective": null,
    "gpu_density_A_fallback_from_vector": false,
    "xtb_A_used": false,
    "xtb_A_success": false,
    "xtb_charge_length_mismatch": false
  },
  "F:505": {
    "id": "F:505",
    "chain": "F",
    "resseq": 505,
    "resname": "ASN",
    "sasa": 0.0,
    "partial_charge_B": -0.12,
    "F_metal": 0.0,
    "F_P": 0.0,
    "F_hal": 0.0,
    "total_density": 47823.42578125,
    "centroid": [
      12.951035499572754,
      2.186383008956909,
      10.173483848571777
    ],
    "dipole_rho": [
      10657.931640625,
      -22667.3125,
      -13727.9033203125
    ],
    "curv_rho": 111447832.0,
    "curv_rho_failed": false,
    "gpu_density_B_requested": "vector",
    "gpu_density_B_effective": "vector",
    "gpu_density_B_fallback_from_vector": false,
    "gpu_density_A_requested": null,
    "gpu_density_A_effective": null,
    "gpu_density_A_fallback_from_vector": false,
    "xtb_A_used": false,
    "xtb_A_success": false,
    "xtb_charge_length_mismatch": false
  },
  "F:506": {
    "id": "F:506",
    "chain": "F",
    "resseq": 506,
    "resname": "GLY",
    "sasa": 0.0,
    "partial_charge_B": -0.06000000000000002,
    "F_metal": 0.0,
    "F_P": 0.0,
    "F_hal": 0.0,
    "total_density": 50161.75390625,
    "centroid": [
      13.026250839233398,
      2.1554372310638428,
      9.993489265441895
    ],
    "dipole_rho": [
      11308.984375,
      -19869.697265625,
      -5101.94140625
    ],
    "curv_rho": 118712512.0,
    "curv_rho_failed": false,
    "gpu_density_B_requested": "vector",
    "gpu_density_B_effective": "vector",
    "gpu_density_B_fallback_from_vector": false,
    "gpu_density_A_requested": null,
    "gpu_density_A_effective": null,
    "gpu_density_A_fallback_from_vector": false,
    "xtb_A_used": false,
    "xtb_A_success": false,
    "xtb_charge_length_mismatch": false
  },
  "F:507": {
    "id": "F:507",
    "chain": "F",
    "resseq": 507,
    "resname": "LEU",
    "sasa": 0.0,
    "partial_charge_B": -0.06000000000000002,
    "F_metal": 0.0,
    "F_P": 0.0,
    "F_hal": 0.0,
    "total_density": 49550.39453125,
    "centroid": [
      13.11113452911377,
      2.316622734069824,
      9.79893684387207
    ],
    "dipole_rho": [
      10051.1591796875,
      -24796.99609375,
      -1496.448974609375
    ],
    "curv_rho": 111508160.0,
    "curv_rho_failed": false,
    "gpu_density_B_requested": "vector",
    "gpu_density_B_effective": "vector",
    "gpu_density_B_fallback_from_vector": false,
    "gpu_density_A_requested": null,
    "gpu_density_A_effective": null,
    "gpu_density_A_fallback_from_vector": false,
    "xtb_A_used": false,
    "xtb_A_success": false,
    "xtb_charge_length_mismatch": false
  },
  "F:508": {
    "id": "F:508",
    "chain": "F",
    "resseq": 508,
    "resname": "GLY",
    "sasa": 0.0,
    "partial_charge_B": -0.06000000000000002,
    "F_metal": 0.0,
    "F_P": 0.0,
    "F_hal": 0.0,
    "total_density": 49820.09765625,
    "centroid": [
      13.279841423034668,
      2.2728776931762695,
      10.005208969116211
    ],
    "dipole_rho": [
      2643.848388671875,
      -22254.50390625,
      -7847.4951171875
    ],
    "curv_rho": 119044656.0,
    "curv_rho_failed": false,
    "gpu_density_B_requested": "vector",
    "gpu_density_B_effective": "vector",
    "gpu_density_B_fallback_from_vector": false,
    "gpu_density_A_requested": null,
    "gpu_density_A_effective": null,
    "gpu_density_A_fallback_from_vector": false,
    "xtb_A_used": false,
    "xtb_A_success": false,
    "xtb_charge_length_mismatch": false
  },
  "F:509": {
    "id": "F:509",
    "chain": "F",
    "resseq": 509,
    "resname": "PHE",
    "sasa": 0.0,
    "partial_charge_B": -0.06000000000000002,
    "F_metal": 0.0,
    "F_P": 0.0,
    "F_hal": 0.0,
    "total_density": 62080.91796875,
    "centroid": [
      13.306122779846191,
      1.9852967262268066,
      10.040689468383789
    ],
    "dipole_rho": [
      4133.6240234375,
      -23173.8828125,
      -14500.0078125
    ],
    "curv_rho": 132040120.0,
    "curv_rho_failed": false,
    "gpu_density_B_requested": "vector",
    "gpu_density_B_effective": "vector",
    "gpu_density_B_fallback_from_vector": false,
    "gpu_density_A_requested": null,
    "gpu_density_A_effective": null,
    "gpu_density_A_fallback_from_vector": false,
    "xtb_A_used": false,
    "xtb_A_success": false,
    "xtb_charge_length_mismatch": false
  },
  "F:510": {
    "id": "F:510",
    "chain": "F",
    "resseq": 510,
    "resname": "MET",
    "sasa": 0.0,
    "partial_charge_B": -0.21000000000000002,
    "F_metal": 0.0,
    "F_P": 0.0,
    "F_hal": 0.0,
    "total_density": 60751.16796875,
    "centroid": [
      13.241217613220215,
      2.016974687576294,
      9.775031089782715
    ],
    "dipole_rho": [
      2009.7637939453125,
      -25522.3203125,
      3544.462890625
    ],
    "curv_rho": 130791784.0,
    "curv_rho_failed": false,
    "gpu_density_B_requested": "vector",
    "gpu_density_B_effective": "vector",
    "gpu_density_B_fallback_from_vector": false,
    "gpu_density_A_requested": null,
    "gpu_density_A_effective": null,
    "gpu_density_A_fallback_from_vector": false,
    "xtb_A_used": false,
    "xtb_A_success": false,
    "xtb_charge_length_mismatch": false
  },
  "F:511": {
    "id": "F:511",
    "chain": "F",
    "resseq": 511,
    "resname": "PRO",
    "sasa": 0.0,
    "partial_charge_B": -0.06000000000000002,
    "F_metal": 0.0,
    "F_P": 0.0,
    "F_hal": 0.0,
    "total_density": 59259.359375,
    "centroid": [
      13.476679801940918,
      1.9932278394699097,
      9.563192367553711
    ],
    "dipole_rho": [
      -2474.01416015625,
      -26386.541015625,
      6218.37109375
    ],
    "curv_rho": 134819936.0,
    "curv_rho_failed": false,
    "gpu_density_B_requested": "vector",
    "gpu_density_B_effective": "vector",
    "gpu_density_B_fallback_from_vector": false,
    "gpu_density_A_requested": null,
    "gpu_density_A_effective": null,
    "gpu_density_A_fallback_from_vector": false,
    "xtb_A_used": false,
    "xtb_A_success": false,
    "xtb_charge_length_mismatch": false
  },
  "F:512": {
    "id": "F:512",
    "chain": "F",
    "resseq": 512,
    "resname": "ASN",
    "sasa": 0.0,
    "partial_charge_B": -0.12,
    "F_metal": 0.0,
    "F_P": 0.0,
    "F_hal": 0.0,
    "total_density": 49489.70703125,
    "centroid": [
      13.580492973327637,
      2.305065631866455,
      9.458961486816406
    ],
    "dipole_rho": [
      -4393.16845703125,
      -31209.28515625,
      5970.9970703125
    ],
    "curv_rho": 115019232.0,
    "curv_rho_failed": false,
    "gpu_density_B_requested": "vector",
    "gpu_density_B_effective": "vector",
    "gpu_density_B_fallback_from_vector": false,
    "gpu_density_A_requested": null,
    "gpu_density_A_effective": null,
    "gpu_density_A_fallback_from_vector": false,
    "xtb_A_used": false,
    "xtb_A_success": false,
    "xtb_charge_length_mismatch": false
  },
  "F:513": {
    "id": "F:513",
    "chain": "F",
    "resseq": 513,
    "resname": "VAL",
    "sasa": 0.0,
    "partial_charge_B": -0.06000000000000002,
    "F_metal": 0.0,
    "F_P": 0.0,
    "F_hal": 0.0,
    "total_density": 44344.4765625,
    "centroid": [
      13.385339736938477,
      2.3438212871551514,
      9.279376983642578
    ],
    "dipole_rho": [
      -1192.9395751953125,
      -24657.728515625,
      12985.5361328125
    ],
    "curv_rho": 104434096.0,
    "curv_rho_failed": false,
    "gpu_density_B_requested": "vector",
    "gpu_density_B_effective": "vector",
    "gpu_density_B_fallback_from_vector": false,
    "gpu_density_A_requested": null,
    "gpu_density_A_effective": null,
    "gpu_density_A_fallback_from_vector": false,
    "xtb_A_used": false,
    "xtb_A_success": false,
    "xtb_charge_length_mismatch": false
  },
  "F:514": {
    "id": "F:514",
    "chain": "F",
    "resseq": 514,
    "resname": "SER",
    "sasa": 4.070395469665527,
    "partial_charge_B": -0.75,
    "F_metal": 0.0,
    "F_P": 0.0,
    "F_hal": 0.0,
    "total_density": 37994.21875,
    "centroid": [
      13.56031608581543,
      2.512502908706665,
      9.225977897644043
    ],
    "dipole_rho": [
      -5999.32470703125,
      -25342.6640625,
      10125.9091796875
    ],
    "curv_rho": 90640280.0,
    "curv_rho_failed": false,
    "gpu_density_B_requested": "vector",
    "gpu_density_B_effective": "vector",
    "gpu_density_B_fallback_from_vector": false,
    "gpu_density_A_requested": null,
    "gpu_density_A_effective": null,
    "gpu_density_A_fallback_from_vector": false,
    "xtb_A_used": false,
    "xtb_A_success": false,
    "xtb_charge_length_mismatch": false
  },
  "F:515": {
    "id": "F:515",
    "chain": "F",
    "resseq": 515,
    "resname": "ALA",
    "sasa": 0.0,
    "partial_charge_B": -0.06000000000000002,
    "F_metal": 0.0,
    "F_P": 0.0,
    "F_hal": 0.0,
    "total_density": 40974.60546875,
    "centroid": [
      13.79759693145752,
      2.382870674133301,
      9.26023006439209
    ],
    "dipole_rho": [
      -8353.1962890625,
      -21924.25,
      10198.9765625
    ],
    "curv_rho": 97526240.0,
    "curv_rho_failed": false,
    "gpu_density_B_requested": "vector",
    "gpu_density_B_effective": "vector",
    "gpu_density_B_fallback_from_vector": false,
    "gpu_density_A_requested": null,
    "gpu_density_A_effective": null,
    "gpu_density_A_fallback_from_vector": false,
    "xtb_A_used": false,
    "xtb_A_success": false,
    "xtb_charge_length_mismatch": false
  },
  "F:516": {
    "id": "F:516",
    "chain": "F",
    "resseq": 516,
    "resname": "TYR",
    "sasa": 0.0,
    "partial_charge_B": -0.3,
    "F_metal": 0.0,
    "F_P": 0.0,
    "F_hal": 0.0,
    "total_density": 56126.46875,
    "centroid": [
      13.72322940826416,
      2.114861488342285,
      9.380603790283203
    ],
    "dipole_rho": [
      -12096.900390625,
      -26969.544921875,
      16024.244140625
    ],
    "curv_rho": 120798992.0,
    "curv_rho_failed": false,
    "gpu_density_B_requested": "vector",
    "gpu_density_B_effective": "vector",
    "gpu_density_B_fallback_from_vector": false,
    "gpu_density_A_requested": null,
    "gpu_density_A_effective": null,
    "gpu_density_A_fallback_from_vector": false,
    "xtb_A_used": false,
    "xtb_A_success": false,
    "xtb_charge_length_mismatch": false
  },
  "F:517": {
    "id": "F:517",
    "chain": "F",
    "resseq": 517,
    "resname": "PRO",
    "sasa": 0.09679638594388962,
    "partial_charge_B": -0.064318866771864,
    "F_metal": 0.0,
    "F_P": 0.0,
    "F_hal": 0.0,
    "total_density": 43660.328125,
    "centroid": [
      13.60498332977295,
      2.1762313842773438,
      9.036727905273438
    ],
    "dipole_rho": [
      -5093.99462890625,
      -23220.306640625,
      20922.650390625
    ],
    "curv_rho": 101356512.0,
    "curv_rho_failed": false,
    "gpu_density_B_requested": "vector",
    "gpu_density_B_effective": "vector",
    "gpu_density_B_fallback_from_vector": false,
    "gpu_density_A_requested": null,
    "gpu_density_A_effective": null,
    "gpu_density_A_fallback_from_vector": false,
    "xtb_A_used": false,
    "xtb_A_success": false,
    "xtb_charge_length_mismatch": false
  },
  "F:518": {
    "id": "F:518",
    "chain": "F",
    "resseq": 518,
    "resname": "ARG",
    "sasa": 0.09495562314987183,
    "partial_charge_B": 0.513893884084585,
    "F_metal": 0.0,
    "F_P": 0.0,
    "F_hal": 0.0,
    "total_density": 45786.8203125,
    "centroid": [
      13.323187828063965,
      2.1644530296325684,
      9.068020820617676
    ],
    "dipole_rho": [
      5975.43115234375,
      -17134.755859375,
      23017.53125
    ],
    "curv_rho": 103983920.0,
    "curv_rho_failed": false,
    "gpu_density_B_requested": "vector",
    "gpu_density_B_effective": "vector",
    "gpu_density_B_fallback_from_vector": false,
    "gpu_density_A_requested": null,
    "gpu_density_A_effective": null,
    "gpu_density_A_fallback_from_vector": false,
    "xtb_A_used": false,
    "xtb_A_success": false,
    "xtb_charge_length_mismatch": false
  },
  "F:519": {
    "id": "F:519",
    "chain": "F",
    "resseq": 519,
    "resname": "PRO",
    "sasa": 3.3226070404052734,
    "partial_charge_B": -0.15000000000000005,
    "F_metal": 0.0,
    "F_P": 0.0,
    "F_hal": 0.0,
    "total_density": 35679.5703125,
    "centroid": [
      13.560428619384766,
      2.079000949859619,
      8.74795913696289
    ],
    "dipole_rho": [
      -1356.293701171875,
      -13881.3671875,
      22142.283203125
    ],
    "curv_rho": 84944976.0,
    "curv_rho_failed": false,
    "gpu_density_B_requested": "vector",
    "gpu_density_B_effective": "vector",
    "gpu_density_B_fallback_from_vector": false,
    "gpu_density_A_requested": null,
    "gpu_density_A_effective": null,
    "gpu_density_A_fallback_from_vector": false,
    "xtb_A_used": false,
    "xtb_A_success": false,
    "xtb_charge_length_mismatch": false
  },
  "F:520": {
    "id": "F:520",
    "chain": "F",
    "resseq": 520,
    "resname": "ASN",
    "sasa": 1.2013070583343506,
    "partial_charge_B": -0.2271999762481507,
    "F_metal": 0.0,
    "F_P": 0.0,
    "F_hal": 0.0,
    "total_density": 38547.203125,
    "centroid": [
      13.720121383666992,
      2.0761871337890625,
      8.839885711669922
    ],
    "dipole_rho": [
      -8875.65234375,
      -17189.16015625,
      22470.068359375
    ],
    "curv_rho": 90358560.0,
    "curv_rho_failed": false,
    "gpu_density_B_requested": "vector",
    "gpu_density_B_effective": "vector",
    "gpu_density_B_fallback_from_vector": false,
    "gpu_density_A_requested": null,
    "gpu_density_A_effective": null,
    "gpu_density_A_fallback_from_vector": false,
    "xtb_A_used": false,
    "xtb_A_success": false,
    "xtb_charge_length_mismatch": false
  },
  "F:521": {
    "id": "F:521",
    "chain": "F",
    "resseq": 521,
    "resname": "ALA",
    "sasa": 0.0,
    "partial_charge_B": -0.06000000000000002,
    "F_metal": 0.0,
    "F_P": 0.0,
    "F_hal": 0.0,
    "total_density": 46230.3984375,
    "centroid": [
      13.742876052856445,
      1.7949106693267822,
      8.948587417602539
    ],
    "dipole_rho": [
      -10326.16015625,
      -11842.794921875,
      24950.876953125
    ],
    "curv_rho": 110704680.0,
    "curv_rho_failed": false,
    "gpu_density_B_requested": "vector",
    "gpu_density_B_effective": "vector",
    "gpu_density_B_fallback_from_vector": false,
    "gpu_density_A_requested": null,
    "gpu_density_A_effective": null,
    "gpu_density_A_fallback_from_vector": false,
    "xtb_A_used": false,
    "xtb_A_success": false,
    "xtb_charge_length_mismatch": false
  },
  "F:522": {
    "id": "F:522",
    "chain": "F",
    "resseq": 522,
    "resname": "SER",
    "sasa": 3.0723726749420166,
    "partial_charge_B": -0.75,
    "F_metal": 0.0,
    "F_P": 0.0,
    "F_hal": 0.0,
    "total_density": 40117.46875,
    "centroid": [
      13.943045616149902,
      1.7205172777175903,
      8.76371955871582
    ],
    "dipole_rho": [
      -11856.1982421875,
      -10114.2646484375,
      23482.189453125
    ],
    "curv_rho": 92921824.0,
    "curv_rho_failed": false,
    "gpu_density_B_requested": "vector",
    "gpu_density_B_effective": "vector",
    "gpu_density_B_fallback_from_vector": false,
    "gpu_density_A_requested": null,
    "gpu_density_A_effective": null,
    "gpu_density_A_fallback_from_vector": false,
    "xtb_A_used": false,
    "xtb_A_success": false,
    "xtb_charge_length_mismatch": false
  },
  "F:523": {
    "id": "F:523",
    "chain": "F",
    "resseq": 523,
    "resname": "GLU",
    "sasa": 4.950187683105469,
    "partial_charge_B": -1.35,
    "F_metal": 0.0,
    "F_P": 0.0,
    "F_hal": 0.0,
    "total_density": 37664.13671875,
    "centroid": [
      14.066122055053711,
      1.9373245239257812,
      8.84924602508545
    ],
    "dipole_rho": [
      -10999.1103515625,
      -16898.541015625,
      22111.05078125
    ],
    "curv_rho": 87976528.0,
    "curv_rho_failed": false,
    "gpu_density_B_requested": "vector",
    "gpu_density_B_effective": "vector",
    "gpu_density_B_fallback_from_vector": false,
    "gpu_density_A_requested": null,
    "gpu_density_A_effective": null,
    "gpu_density_A_fallback_from_vector": false,
    "xtb_A_used": false,
    "xtb_A_success": false,
    "xtb_charge_length_mismatch": false
  },
  "F:524": {
    "id": "F:524",
    "chain": "F",
    "resseq": 524,
    "resname": "ALA",
    "sasa": 3.3233425617218018,
    "partial_charge_B": -0.15000000000000005,
    "F_metal": 0.0,
    "F_P": 0.0,
    "F_hal": 0.0,
    "total_density": 38769.02734375,
    "centroid": [
      14.162931442260742,
      1.919655442237854,
      8.958340644836426
    ],
    "dipole_rho": [
      -19027.4296875,
      -12959.111328125,
      13655.30859375
    ],
    "curv_rho": 93012640.0,
    "curv_rho_failed": false,
    "gpu_density_B_requested": "vector",
    "gpu_density_B_effective": "vector",
    "gpu_density_B_fallback_from_vector": false,
    "gpu_density_A_requested": null,
    "gpu_density_A_effective": null,
    "gpu_density_A_fallback_from_vector": false,
    "xtb_A_used": false,
    "xtb_A_success": false,
    "xtb_charge_length_mismatch": false
  },
  "F:525": {
    "id": "F:525",
    "chain": "F",
    "resseq": 525,
    "resname": "LYS",
    "sasa": 2.936156988143921,
    "partial_charge_B": 0.29999999999999993,
    "F_metal": 0.0,
    "F_P": 0.0,
    "F_hal": 0.0,
    "total_density": 43925.375,
    "centroid": [
      14.004725456237793,
      2.1357367038726807,
      9.171873092651367
    ],
    "dipole_rho": [
      -20306.962890625,
      -23065.53125,
      12872.4345703125
    ],
    "curv_rho": 104233864.0,
    "curv_rho_failed": false,
    "gpu_density_B_requested": "vector",
    "gpu_density_B_effective": "vector",
    "gpu_density_B_fallback_from_vector": false,
    "gpu_density_A_requested": null,
    "gpu_density_A_effective": null,
    "gpu_density_A_fallback_from_vector": false,
    "xtb_A_used": false,
    "xtb_A_success": false,
    "xtb_charge_length_mismatch": false
  },
  "F:526": {
    "id": "F:526",
    "chain": "F",
    "resseq": 526,
    "resname": "SER",
    "sasa": 0.0,
    "partial_charge_B": -0.3,
    "F_metal": 0.0,
    "F_P": 0.0,
    "F_hal": 0.0,
    "total_density": 50112.046875,
    "centroid": [
      13.870079040527344,
      1.8739638328552246,
      9.188432693481445
    ],
    "dipole_rho": [
      -16106.197265625,
      -19787.716796875,
      17953.462890625
    ],
    "curv_rho": 122048328.0,
    "curv_rho_failed": false,
    "gpu_density_B_requested": "vector",
    "gpu_density_B_effective": "vector",
    "gpu_density_B_fallback_from_vector": false,
    "gpu_density_A_requested": null,
    "gpu_density_A_effective": null,
    "gpu_density_A_fallback_from_vector": false,
    "xtb_A_used": false,
    "xtb_A_success": false,
    "xtb_charge_length_mismatch": false
  },
  "F:527": {
    "id": "F:527",
    "chain": "F",
    "resseq": 527,
    "resname": "GLN",
    "sasa": 0.0,
    "partial_charge_B": -0.12,
    "F_metal": 0.0,
    "F_P": 0.0,
    "F_hal": 0.0,
    "total_density": 50358.03125,
    "centroid": [
      14.119889259338379,
      1.6837033033370972,
      9.151398658752441
    ],
    "dipole_rho": [
      -17908.958984375,
      -13039.7685546875,
      16044.0224609375
    ],
    "curv_rho": 116593048.0,
    "curv_rho_failed": false,
    "gpu_density_B_requested": "vector",
    "gpu_density_B_effective": "vector",
    "gpu_density_B_fallback_from_vector": false,
    "gpu_density_A_requested": null,
    "gpu_density_A_effective": null,
    "gpu_density_A_fallback_from_vector": false,
    "xtb_A_used": false,
    "xtb_A_success": false,
    "xtb_charge_length_mismatch": false
  },
  "F:528": {
    "id": "F:528",
    "chain": "F",
    "resseq": 528,
    "resname": "MET",
    "sasa": 0.45171648263931274,
    "partial_charge_B": -0.2805414929341249,
    "F_metal": 0.0,
    "F_P": 0.0,
    "F_hal": 0.0,
    "total_density": 56864.71875,
    "centroid": [
      14.155296325683594,
      1.604857325553894,
      9.499770164489746
    ],
    "dipole_rho": [
      -24903.4375,
      -16695.7890625,
      4295.8505859375
    ],
    "curv_rho": 133169288.0,
    "curv_rho_failed": false,
    "gpu_density_B_requested": "vector",
    "gpu_density_B_effective": "vector",
    "gpu_density_B_fallback_from_vector": false,
    "gpu_density_A_requested": null,
    "gpu_density_A_effective": null,
    "gpu_density_A_fallback_from_vector": false,
    "xtb_A_used": false,
    "xtb_A_success": false,
    "xtb_charge_length_mismatch": false
  },
  "F:529": {
    "id": "F:529",
    "chain": "F",
    "resseq": 529,
    "resname": "VAL",
    "sasa": 0.6943925023078918,
    "partial_charge_B": -0.09098244501181563,
    "F_metal": 0.0,
    "F_P": 0.0,
    "F_hal": 0.0,
    "total_density": 49986.94140625,
    "centroid": [
      14.335657119750977,
      1.3773335218429565,
      9.32133960723877
    ],
    "dipole_rho": [
      -25989.025390625,
      -10726.224609375,
      7467.17138671875
    ],
    "curv_rho": 121105416.0,
    "curv_rho_failed": false,
    "gpu_density_B_requested": "vector",
    "gpu_density_B_effective": "vector",
    "gpu_density_B_fallback_from_vector": false,
    "gpu_density_A_requested": null,
    "gpu_density_A_effective": null,
    "gpu_density_A_fallback_from_vector": false,
    "xtb_A_used": false,
    "xtb_A_success": false,
    "xtb_charge_length_mismatch": false
  },
  "F:530": {
    "id": "F:530",
    "chain": "F",
    "resseq": 530,
    "resname": "SER",
    "sasa": 0.06453092396259308,
    "partial_charge_B": -0.3143962225728799,
    "F_metal": 0.0,
    "F_P": 0.0,
    "F_hal": 0.0,
    "total_density": 50312.171875,
    "centroid": [
      14.39377212524414,
      1.2138569355010986,
      9.519572257995605
    ],
    "dipole_rho": [
      -28764.083984375,
      -6029.56298828125,
      2212.296875
    ],
    "curv_rho": 122648064.0,
    "curv_rho_failed": false,
    "gpu_density_B_requested": "vector",
    "gpu_density_B_effective": "vector",
    "gpu_density_B_fallback_from_vector": false,
    "gpu_density_A_requested": null,
    "gpu_density_A_effective": null,
    "gpu_density_A_fallback_from_vector": false,
    "xtb_A_used": false,
    "xtb_A_success": false,
    "xtb_charge_length_mismatch": false
  },
  "F:531": {
    "id": "F:531",
    "chain": "F",
    "resseq": 531,
    "resname": "LEU",
    "sasa": 2.7425642013549805,
    "partial_charge_B": -0.15000000000000005,
    "F_metal": 0.0,
    "F_P": 0.0,
    "F_hal": 0.0,
    "total_density": 44132.65625,
    "centroid": [
      14.599038124084473,
      0.9486942291259766,
      9.537764549255371
    ],
    "dipole_rho": [
      -30448.775390625,
      -2559.95263671875,
      -308.3278503417969
    ],
    "curv_rho": 104988208.0,
    "curv_rho_failed": false,
    "gpu_density_B_requested": "vector",
    "gpu_density_B_effective": "vector",
    "gpu_density_B_fallback_from_vector": false,
    "gpu_density_A_requested": null,
    "gpu_density_A_effective": null,
    "gpu_density_A_fallback_from_vector": false,
    "xtb_A_used": false,
    "xtb_A_success": false,
    "xtb_charge_length_mismatch": false
  },
  "F:532": {
    "id": "F:532",
    "chain": "F",
    "resseq": 532,
    "resname": "THR",
    "sasa": 0.0,
    "partial_charge_B": -0.3,
    "F_metal": 0.0,
    "F_P": 0.0,
    "F_hal": 0.0,
    "total_density": 51163.41015625,
    "centroid": [
      14.376189231872559,
      0.8306896686553955,
      9.663515090942383
    ],
    "dipole_rho": [
      -29693.541015625,
      2619.04150390625,
      -4545.4130859375
    ],
    "curv_rho": 119277176.0,
    "curv_rho_failed": false,
    "gpu_density_B_requested": "vector",
    "gpu_density_B_effective": "vector",
    "gpu_density_B_fallback_from_vector": false,
    "gpu_density_A_requested": null,
    "gpu_density_A_effective": null,
    "gpu_density_A_fallback_from_vector": false,
    "xtb_A_used": false,
    "xtb_A_success": false,
    "xtb_charge_length_mismatch": false
  },
  "F:533": {
    "id": "F:533",
    "chain": "F",
    "resseq": 533,
    "resname": "TYR",
    "sasa": 1.6710824966430664,
    "partial_charge_B": -0.6728022796212074,
    "F_metal": 0.0,
    "F_P": 0.0,
    "F_hal": 0.0,
    "total_density": 46300.73828125,
    "centroid": [
      14.5146484375,
      0.604655921459198,
      9.77052116394043
    ],
    "dipole_rho": [
      -34717.16015625,
      3715.137939453125,
      -5063.55029296875
    ],
    "curv_rho": 104112528.0,
    "curv_rho_failed": false,
    "gpu_density_B_requested": "vector",
    "gpu_density_B_effective": "vector",
    "gpu_density_B_fallback_from_vector": false,
    "gpu_density_A_requested": null,
    "gpu_density_A_effective": null,
    "gpu_density_A_fallback_from_vector": false,
    "xtb_A_used": false,
    "xtb_A_success": false,
    "xtb_charge_length_mismatch": false
  },
  "F:534": {
    "id": "F:534",
    "chain": "F",
    "resseq": 534,
    "resname": "LEU",
    "sasa": 0.0,
    "partial_charge_B": -0.06000000000000002,
    "F_metal": 0.0,
    "F_P": 0.0,
    "F_hal": 0.0,
    "total_density": 46832.609375,
    "centroid": [
      14.331942558288574,
      0.3195418417453766,
      9.623234748840332
    ],
    "dipole_rho": [
      -21632.943359375,
      12704.1357421875,
      -4896.44189453125
    ],
    "curv_rho": 99555776.0,
    "curv_rho_failed": false,
    "gpu_density_B_requested": "vector",
    "gpu_density_B_effective": "vector",
    "gpu_density_B_fallback_from_vector": false,
    "gpu_density_A_requested": null,
    "gpu_density_A_effective": null,
    "gpu_density_A_fallback_from_vector": false,
    "xtb_A_used": false,
    "xtb_A_success": false,
    "xtb_charge_length_mismatch": false
  },
  "F:535": {
    "id": "F:535",
    "chain": "F",
    "resseq": 535,
    "resname": "GLN",
    "sasa": 0.6937788724899292,
    "partial_charge_B": -0.18191013208189233,
    "F_metal": 0.0,
    "F_P": 0.0,
    "F_hal": 0.0,
    "total_density": 45263.6953125,
    "centroid": [
      14.337761878967285,
      0.21117782592773438,
      9.789053916931152
    ],
    "dipole_rho": [
      -18803.84765625,
      16602.224609375,
      -11583.5595703125
    ],
    "curv_rho": 93996488.0,
    "curv_rho_failed": false,
    "gpu_density_B_requested": "vector",
    "gpu_density_B_effective": "vector",
    "gpu_density_B_fallback_from_vector": false,
    "gpu_density_A_requested": null,
    "gpu_density_A_effective": null,
    "gpu_density_A_fallback_from_vector": false,
    "xtb_A_used": false,
    "xtb_A_success": false,
    "xtb_charge_length_mismatch": false
  },
  "F:536": {
    "id": "F:536",
    "chain": "F",
    "resseq": 536,
    "resname": "GLY",
    "sasa": 1.103545069694519,
    "partial_charge_B": -0.10923803803502284,
    "F_metal": 0.0,
    "F_P": 0.0,
    "F_hal": 0.0,
    "total_density": 44056.96484375,
    "centroid": [
      14.418886184692383,
      0.4474855363368988,
      9.904728889465332
    ],
    "dipole_rho": [
      -26396.24609375,
      11613.8828125,
      -16904.5546875
    ],
    "curv_rho": 99069944.0,
    "curv_rho_failed": false,
    "gpu_density_B_requested": "vector",
    "gpu_density_B_effective": "vector",
    "gpu_density_B_fallback_from_vector": false,
    "gpu_density_A_requested": null,
    "gpu_density_A_effective": null,
    "gpu_density_A_fallback_from_vector": false,
    "xtb_A_used": false,
    "xtb_A_success": false,
    "xtb_charge_length_mismatch": false
  },
  "F:537": {
    "id": "F:537",
    "chain": "F",
    "resseq": 537,
    "resname": "ASP",
    "sasa": 1.1372816562652588,
    "partial_charge_B": -0.9966896911324274,
    "F_metal": 0.0,
    "F_P": 0.0,
    "F_hal": 0.0,
    "total_density": 35480.0703125,
    "centroid": [
      14.679620742797852,
      0.243851438164711,
      9.781380653381348
    ],
    "dipole_rho": [
      -22161.904296875,
      10294.1513671875,
      -11085.1240234375
    ],
    "curv_rho": 75973240.0,
    "curv_rho_failed": false,
    "gpu_density_B_requested": "vector",
    "gpu_density_B_effective": "vector",
    "gpu_density_B_fallback_from_vector": false,
    "gpu_density_A_requested": null,
    "gpu_density_A_effective": null,
    "gpu_density_A_fallback_from_vector": false,
    "xtb_A_used": false,
    "xtb_A_success": false,
    "xtb_charge_length_mismatch": false
  },
  "F:538": {
    "id": "F:538",
    "chain": "F",
    "resseq": 538,
    "resname": "THR",
    "sasa": 6.037015914916992,
    "partial_charge_B": -0.75,
    "F_metal": 0.0,
    "F_P": 0.0,
    "F_hal": 0.0,
    "total_density": 31041.462890625,
    "centroid": [
      14.868132591247559,
      0.43602418899536133,
      9.882431983947754
    ],
    "dipole_rho": [
      -22873.01171875,
      5608.17041015625,
      -8090.154296875
    ],
    "curv_rho": 68533496.0,
    "curv_rho_failed": false,
    "gpu_density_B_requested": "vector",
    "gpu_density_B_effective": "vector",
    "gpu_density_B_fallback_from_vector": false,
    "gpu_density_A_requested": null,
    "gpu_density_A_effective": null,
    "gpu_density_A_fallback_from_vector": false,
    "xtb_A_used": false,
    "xtb_A_success": false,
    "xtb_charge_length_mismatch": false
  },
  "F:539": {
    "id": "F:539",
    "chain": "F",
    "resseq": 539,
    "resname": "SER",
    "sasa": 3.883523941040039,
    "partial_charge_B": -0.75,
    "F_metal": 0.0,
    "F_P": 0.0,
    "F_hal": 0.0,
    "total_density": 29351.677734375,
    "centroid": [
      14.916478157043457,
      0.2150408774614334,
      9.643362998962402
    ],
    "dipole_rho": [
      -20833.99609375,
      7755.9150390625,
      -4940.4619140625
    ],
    "curv_rho": 59986844.0,
    "curv_rho_failed": false,
    "gpu_density_B_requested": "vector",
    "gpu_density_B_effective": "vector",
    "gpu_density_B_fallback_from_vector": false,
    "gpu_density_A_requested": null,
    "gpu_density_A_effective": null,
    "gpu_density_A_fallback_from_vector": false,
    "xtb_A_used": false,
    "xtb_A_success": false,
    "xtb_charge_length_mismatch": false
  },
  "F:540": {
    "id": "F:540",
    "chain": "F",
    "resseq": 540,
    "resname": "LYS",
    "sasa": 1.1078155040740967,
    "partial_charge_B": 0.2188571530485616,
    "F_metal": 0.0,
    "F_P": 0.0,
    "F_hal": 0.0,
    "total_density": 39157.9140625,
    "centroid": [
      14.653847694396973,
      0.2820136547088623,
      9.588621139526367
    ],
    "dipole_rho": [
      -23418.0546875,
      15347.828125,
      -4226.94970703125
    ],
    "curv_rho": 82196680.0,
    "curv_rho_failed": false,
    "gpu_density_B_requested": "vector",
    "gpu_density_B_effective": "vector",
    "gpu_density_B_fallback_from_vector": false,
    "gpu_density_A_requested": null,
    "gpu_density_A_effective": null,
    "gpu_density_A_fallback_from_vector": false,
    "xtb_A_used": false,
    "xtb_A_success": false,
    "xtb_charge_length_mismatch": false
  },
  "F:541": {
    "id": "F:541",
    "chain": "F",
    "resseq": 541,
    "resname": "PRO",
    "sasa": 0.6775746941566467,
    "partial_charge_B": -0.0902320670706175,
    "F_metal": 0.0,
    "F_P": 0.0,
    "F_hal": 0.0,
    "total_density": 38621.83984375,
    "centroid": [
      14.685397148132324,
      0.475493848323822,
      9.454338073730469
    ],
    "dipole_rho": [
      -27206.935546875,
      5491.236328125,
      1038.1881103515625
    ],
    "curv_rho": 85156208.0,
    "curv_rho_failed": false,
    "gpu_density_B_requested": "vector",
    "gpu_density_B_effective": "vector",
    "gpu_density_B_fallback_from_vector": false,
    "gpu_density_A_requested": null,
    "gpu_density_A_effective": null,
    "gpu_density_A_fallback_from_vector": false,
    "xtb_A_used": false,
    "xtb_A_success": false,
    "xtb_charge_length_mismatch": false
  },
  "F:542": {
    "id": "F:542",
    "chain": "F",
    "resseq": 542,
    "resname": "ILE",
    "sasa": 0.0,
    "partial_charge_B": -0.06000000000000002,
    "F_metal": 0.0,
    "F_P": 0.0,
    "F_hal": 0.0,
    "total_density": 49292.57421875,
    "centroid": [
      14.408516883850098,
      0.5958881974220276,
      9.514924049377441
    ],
    "dipole_rho": [
      -26696.642578125,
      4234.26708984375,
      5532.44482421875
    ],
    "curv_rho": 108675936.0,
    "curv_rho_failed": false,
    "gpu_density_B_requested": "vector",
    "gpu_density_B_effective": "vector",
    "gpu_density_B_fallback_from_vector": false,
    "gpu_density_A_requested": null,
    "gpu_density_A_effective": null,
    "gpu_density_A_fallback_from_vector": false,
    "xtb_A_used": false,
    "xtb_A_success": false,
    "xtb_charge_length_mismatch": false
  },
  "F:543": {
    "id": "F:543",
    "chain": "F",
    "resseq": 543,
    "resname": "THR",
    "sasa": 0.0,
    "partial_charge_B": -0.3,
    "F_metal": 0.0,
    "F_P": 0.0,
    "F_hal": 0.0,
    "total_density": 50447.5703125,
    "centroid": [
      14.34305477142334,
      0.838731586933136,
      9.340145111083984
    ],
    "dipole_rho": [
      -25303.197265625,
      -323.4361267089844,
      10409.5556640625
    ],
    "curv_rho": 117044408.0,
    "curv_rho_failed": false,
    "gpu_density_B_requested": "vector",
    "gpu_density_B_effective": "vector",
    "gpu_density_B_fallback_from_vector": false,
    "gpu_density_A_requested": null,
    "gpu_density_A_effective": null,
    "gpu_density_A_fallback_from_vector": false,
    "xtb_A_used": false,
    "xtb_A_success": false,
    "xtb_charge_length_mismatch": false
  },
  "F:544": {
    "id": "F:544",
    "chain": "F",
    "resseq": 544,
    "resname": "MET",
    "sasa": 0.0,
    "partial_charge_B": -0.21000000000000002,
    "F_metal": 0.0,
    "F_P": 0.0,
    "F_hal": 0.0,
    "total_density": 61485.671875,
    "centroid": [
      14.129984855651855,
      1.1071988344192505,
      9.5684175491333
    ],
    "dipole_rho": [
      -27346.7421875,
      -2213.560791015625,
      7741.408203125
    ],
    "curv_rho": 138070656.0,
    "curv_rho_failed": false,
    "gpu_density_B_requested": "vector",
    "gpu_density_B_effective": "vector",
    "gpu_density_B_fallback_from_vector": false,
    "gpu_density_A_requested": null,
    "gpu_density_A_effective": null,
    "gpu_density_A_fallback_from_vector": false,
    "xtb_A_used": false,
    "xtb_A_success": false,
    "xtb_charge_length_mismatch": false
  },
  "F:545": {
    "id": "F:545",
    "chain": "F",
    "resseq": 545,
    "resname": "LYS",
    "sasa": 0.2848668694496155,
    "partial_charge_B": 0.1454204130634388,
    "F_metal": 0.0,
    "F_P": 0.0,
    "F_hal": 0.0,
    "total_density": 60420.52734375,
    "centroid": [
      14.058030128479004,
      1.262854814529419,
      9.314745903015137
    ],
    "dipole_rho": [
      -22643.087890625,
      -6569.1044921875,
      21598.400390625
    ],
    "curv_rho": 135313424.0,
    "curv_rho_failed": false,
    "gpu_density_B_requested": "vector",
    "gpu_density_B_effective": "vector",
    "gpu_density_B_fallback_from_vector": false,
    "gpu_density_A_requested": null,
    "gpu_density_A_effective": null,
    "gpu_density_A_fallback_from_vector": false,
    "xtb_A_used": false,
    "xtb_A_success": false,
    "xtb_charge_length_mismatch": false
  },
  "F:546": {
    "id": "F:546",
    "chain": "F",
    "resseq": 546,
    "resname": "VAL",
    "sasa": 0.0,
    "partial_charge_B": -0.06000000000000002,
    "F_metal": 0.0,
    "F_P": 0.0,
    "F_hal": 0.0,
    "total_density": 62479.9765625,
    "centroid": [
      13.90931510925293,
      1.4702094793319702,
      9.443924903869629
    ],
    "dipole_rho": [
      -19308.8984375,
      -9691.8349609375,
      7293.87158203125
    ],
    "curv_rho": 143883408.0,
    "curv_rho_failed": false,
    "gpu_density_B_requested": "vector",
    "gpu_density_B_effective": "vector",
    "gpu_density_B_fallback_from_vector": false,
    "gpu_density_A_requested": null,
    "gpu_density_A_effective": null,
    "gpu_density_A_fallback_from_vector": false,
    "xtb_A_used": false,
    "xtb_A_success": false,
    "xtb_charge_length_mismatch": false
  },
  "F:547": {
    "id": "F:547",
    "chain": "F",
    "resseq": 547,
    "resname": "ALA",
    "sasa": 0.0,
    "partial_charge_B": -0.06000000000000002,
    "F_metal": 0.0,
    "F_P": 0.0,
    "F_hal": 0.0,
    "total_density": 58953.84765625,
    "centroid": [
      13.759172439575195,
      1.5688782930374146,
      9.305257797241211
    ],
    "dipole_rho": [
      -11767.7314453125,
      -11158.8994140625,
      15079.0361328125
    ],
    "curv_rho": 139739888.0,
    "curv_rho_failed": false,
    "gpu_density_B_requested": "vector",
    "gpu_density_B_effective": "vector",
    "gpu_density_B_fallback_from_vector": false,
    "gpu_density_A_requested": null,
    "gpu_density_A_effective": null,
    "gpu_density_A_fallback_from_vector": false,
    "xtb_A_used": false,
    "xtb_A_success": false,
    "xtb_charge_length_mismatch": false
  },
  "F:548": {
    "id": "F:548",
    "chain": "F",
    "resseq": 548,
    "resname": "PHE",
    "sasa": 0.0,
    "partial_charge_B": -0.06000000000000002,
    "F_metal": 0.0,
    "F_P": 0.0,
    "F_hal": 0.0,
    "total_density": 62804.52734375,
    "centroid": [
      13.737268447875977,
      1.8019359111785889,
      9.424066543579102
    ],
    "dipole_rho": [
      -12984.65625,
      -19366.091796875,
      13065.2734375
    ],
    "curv_rho": 136612032.0,
    "curv_rho_failed": false,
    "gpu_density_B_requested": "vector",
    "gpu_density_B_effective": "vector",
    "gpu_density_B_fallback_from_vector": false,
    "gpu_density_A_requested": null,
    "gpu_density_A_effective": null,
    "gpu_density_A_fallback_from_vector": false,
    "xtb_A_used": false,
    "xtb_A_success": false,
    "xtb_charge_length_mismatch": false
  },
  "F:549": {
    "id": "F:549",
    "chain": "F",
    "resseq": 549,
    "resname": "ASN",
    "sasa": 0.0,
    "partial_charge_B": -0.12,
    "F_metal": 0.0,
    "F_P": 0.0,
    "F_hal": 0.0,
    "total_density": 55463.375,
    "centroid": [
      13.474640846252441,
      1.9618171453475952,
      9.249459266662598
    ],
    "dipole_rho": [
      -418.5641784667969,
      -16529.8984375,
      17750.908203125
    ],
    "curv_rho": 123879160.0,
    "curv_rho_failed": false,
    "gpu_density_B_requested": "vector",
    "gpu_density_B_effective": "vector",
    "gpu_density_B_fallback_from_vector": false,
    "gpu_density_A_requested": null,
    "gpu_density_A_effective": null,
    "gpu_density_A_fallback_from_vector": false,
    "xtb_A_used": false,
    "xtb_A_success": false,
    "xtb_charge_length_mismatch": false
  },
  "F:550": {
    "id": "F:550",
    "chain": "F",
    "resseq": 550,
    "resname": "GLY",
    "sasa": 0.0,
    "partial_charge_B": -0.06000000000000002,
    "F_metal": 0.0,
    "F_P": 0.0,
    "F_hal": 0.0,
    "total_density": 51499.6796875,
    "centroid": [
      13.512819290161133,
      1.6851348876953125,
      9.035600662231445
    ],
    "dipole_rho": [
      331.8921203613281,
      -10151.357421875,
      22392.080078125
    ],
    "curv_rho": 122276592.0,
    "curv_rho_failed": false,
    "gpu_density_B_requested": "vector",
    "gpu_density_B_effective": "vector",
    "gpu_density_B_fallback_from_vector": false,
    "gpu_density_A_requested": null,
    "gpu_density_A_effective": null,
    "gpu_density_A_fallback_from_vector": false,
    "xtb_A_used": false,
    "xtb_A_success": false,
    "xtb_charge_length_mismatch": false
  },
  "F:551": {
    "id": "F:551",
    "chain": "F",
    "resseq": 551,
    "resname": "ILE",
    "sasa": 0.7098401784896851,
    "partial_charge_B": -0.0916716903251968,
    "F_metal": 0.0,
    "F_P": 0.0,
    "F_hal": 0.0,
    "total_density": 54185.19140625,
    "centroid": [
      13.351906776428223,
      1.5656828880310059,
      9.125725746154785
    ],
    "dipole_rho": [
      8528.478515625,
      -5072.65625,
      24583.265625
    ],
    "curv_rho": 126453040.0,
    "curv_rho_failed": false,
    "gpu_density_B_requested": "vector",
    "gpu_density_B_effective": "vector",
    "gpu_density_B_fallback_from_vector": false,
    "gpu_density_A_requested": null,
    "gpu_density_A_effective": null,
    "gpu_density_A_fallback_from_vector": false,
    "xtb_A_used": false,
    "xtb_A_success": false,
    "xtb_charge_length_mismatch": false
  },
  "F:552": {
    "id": "F:552",
    "chain": "F",
    "resseq": 552,
    "resname": "THR",
    "sasa": 0.0,
    "partial_charge_B": -0.3,
    "F_metal": 0.0,
    "F_P": 0.0,
    "F_hal": 0.0,
    "total_density": 50362.67578125,
    "centroid": [
      13.224723815917969,
      1.8749699592590332,
      9.126005172729492
    ],
    "dipole_rho": [
      11440.736328125,
      -9381.9052734375,
      21979.9296875
    ],
    "curv_rho": 115369048.0,
    "curv_rho_failed": false,
    "gpu_density_B_requested": "vector",
    "gpu_density_B_effective": "vector",
    "gpu_density_B_fallback_from_vector": false,
    "gpu_density_A_requested": null,
    "gpu_density_A_effective": null,
    "gpu_density_A_fallback_from_vector": false,
    "xtb_A_used": false,
    "xtb_A_success": false,
    "xtb_charge_length_mismatch": false
  },
  "F:553": {
    "id": "F:553",
    "chain": "F",
    "resseq": 553,
    "resname": "SER",
    "sasa": 0.0,
    "partial_charge_B": -0.3,
    "F_metal": 0.0,
    "F_P": 0.0,
    "F_hal": 0.0,
    "total_density": 44158.2578125,
    "centroid": [
      12.946304321289062,
      1.802320122718811,
      9.125986099243164
    ],
    "dipole_rho": [
      15892.7958984375,
      -12080.0927734375,
      21305.01953125
    ],
    "curv_rho": 107479920.0,
    "curv_rho_failed": false,
    "gpu_density_B_requested": "vector",
    "gpu_density_B_effective": "vector",
    "gpu_density_B_fallback_from_vector": false,
    "gpu_density_A_requested": null,
    "gpu_density_A_effective": null,
    "gpu_density_A_fallback_from_vector": false,
    "xtb_A_used": false,
    "xtb_A_success": false,
    "xtb_charge_length_mismatch": false
  },
  "F:554": {
    "id": "F:554",
    "chain": "F",
    "resseq": 554,
    "resname": "LEU",
    "sasa": 6.324030876159668,
    "partial_charge_B": -0.15000000000000005,
    "F_metal": 0.0,
    "F_P": 0.0,
    "F_hal": 0.0,
    "total_density": 39632.1015625,
    "centroid": [
      13.006965637207031,
      2.124600887298584,
      9.077634811401367
    ],
    "dipole_rho": [
      17770.666015625,
      -12045.6474609375,
      24117.05859375
    ],
    "curv_rho": 94265824.0,
    "curv_rho_failed": false,
    "gpu_density_B_requested": "vector",
    "gpu_density_B_effective": "vector",
    "gpu_density_B_fallback_from_vector": false,
    "gpu_density_A_requested": null,
    "gpu_density_A_effective": null,
    "gpu_density_A_fallback_from_vector": false,
    "xtb_A_used": false,
    "xtb_A_success": false,
    "xtb_charge_length_mismatch": false
  },
  "F:555": {
    "id": "F:555",
    "chain": "F",
    "resseq": 555,
    "resname": "ASN",
    "sasa": 2.4939093589782715,
    "partial_charge_B": -0.30000000000000004,
    "F_metal": 0.0,
    "F_P": 0.0,
    "F_hal": 0.0,
    "total_density": 37999.5703125,
    "centroid": [
      12.881180763244629,
      2.2466604709625244,
      9.258795738220215
    ],
    "dipole_rho": [
      16230.7509765625,
      -16099.072265625,
      15506.0625
    ],
    "curv_rho": 91202680.0,
    "curv_rho_failed": false,
    "gpu_density_B_requested": "vector",
    "gpu_density_B_effective": "vector",
    "gpu_density_B_fallback_from_vector": false,
    "gpu_density_A_requested": null,
    "gpu_density_A_effective": null,
    "gpu_density_A_fallback_from_vector": false,
    "xtb_A_used": false,
    "xtb_A_success": false,
    "xtb_charge_length_mismatch": false
  },
  "F:556": {
    "id": "F:556",
    "chain": "F",
    "resseq": 556,
    "resname": "GLY",
    "sasa": 0.0,
    "partial_charge_B": -0.06000000000000002,
    "F_metal": 0.0,
    "F_P": 0.0,
    "F_hal": 0.0,
    "total_density": 46650.74609375,
    "centroid": [
      13.01396369934082,
      2.045471429824829,
      9.307967185974121
    ],
    "dipole_rho": [
      12028.3525390625,
      -14823.4296875,
      15082.9775390625
    ],
    "curv_rho": 112365664.0,
    "curv_rho_failed": false,
    "gpu_density_B_requested": "vector",
    "gpu_density_B_effective": "vector",
    "gpu_density_B_fallback_from_vector": false,
    "gpu_density_A_requested": null,
    "gpu_density_A_effective": null,
    "gpu_density_A_fallback_from_vector": false,
    "xtb_A_used": false,
    "xtb_A_success": false,
    "xtb_charge_length_mismatch": false
  },
  "F:557": {
    "id": "F:557",
    "chain": "F",
    "resseq": 557,
    "resname": "TYR",
    "sasa": 0.0,
    "partial_charge_B": -0.3,
    "F_metal": 0.0,
    "F_P": 0.0,
    "F_hal": 0.0,
    "total_density": 58804.05078125,
    "centroid": [
      13.185864448547363,
      1.9737577438354492,
      9.452947616577148
    ],
    "dipole_rho": [
      12903.806640625,
      -26435.4140625,
      11475.4375
    ],
    "curv_rho": 129275464.0,
    "curv_rho_failed": false,
    "gpu_density_B_requested": "vector",
    "gpu_density_B_effective": "vector",
    "gpu_density_B_fallback_from_vector": false,
    "gpu_density_A_requested": null,
    "gpu_density_A_effective": null,
    "gpu_density_A_fallback_from_vector": false,
    "xtb_A_used": false,
    "xtb_A_success": false,
    "xtb_charge_length_mismatch": false
  },
  "F:558": {
    "id": "F:558",
    "chain": "F",
    "resseq": 558,
    "resname": "SER",
    "sasa": 0.0,
    "partial_charge_B": -0.3,
    "F_metal": 0.0,
    "F_P": 0.0,
    "F_hal": 0.0,
    "total_density": 60237.12109375,
    "centroid": [
      13.375350952148438,
      1.7434567213058472,
      9.37800407409668
    ],
    "dipole_rho": [
      5930.41748046875,
      -10802.1259765625,
      13032.5869140625
    ],
    "curv_rho": 136509712.0,
    "curv_rho_failed": false,
    "gpu_density_B_requested": "vector",
    "gpu_density_B_effective": "vector",
    "gpu_density_B_fallback_from_vector": false,
    "gpu_density_A_requested": null,
    "gpu_density_A_effective": null,
    "gpu_density_A_fallback_from_vector": false,
    "xtb_A_used": false,
    "xtb_A_success": false,
    "xtb_charge_length_mismatch": false
  },
  "F:559": {
    "id": "F:559",
    "chain": "F",
    "resseq": 559,
    "resname": "LEU",
    "sasa": 0.0,
    "partial_charge_B": -0.06000000000000002,
    "F_metal": 0.0,
    "F_P": 0.0,
    "F_hal": 0.0,
    "total_density": 69705.234375,
    "centroid": [
      13.519550323486328,
      1.5205438137054443,
      9.575840950012207
    ],
    "dipole_rho": [
      -269.35809326171875,
      -12841.896484375,
      10027.2685546875
    ],
    "curv_rho": 147004128.0,
    "curv_rho_failed": false,
    "gpu_density_B_requested": "vector",
    "gpu_density_B_effective": "vector",
    "gpu_density_B_fallback_from_vector": false,
    "gpu_density_A_requested": null,
    "gpu_density_A_effective": null,
    "gpu_density_A_fallback_from_vector": false,
    "xtb_A_used": false,
    "xtb_A_success": false,
    "xtb_charge_length_mismatch": false
  },
  "F:560": {
    "id": "F:560",
    "chain": "F",
    "resseq": 560,
    "resname": "THR",
    "sasa": 0.0,
    "partial_charge_B": -0.3,
    "F_metal": 0.0,
    "F_P": 0.0,
    "F_hal": 0.0,
    "total_density": 62580.5546875,
    "centroid": [
      13.668062210083008,
      1.3932960033416748,
      9.332898139953613
    ],
    "dipole_rho": [
      -3623.900390625,
      -1778.4361572265625,
      15525.2705078125
    ],
    "curv_rho": 144310848.0,
    "curv_rho_failed": false,
    "gpu_density_B_requested": "vector",
    "gpu_density_B_effective": "vector",
    "gpu_density_B_fallback_from_vector": false,
    "gpu_density_A_requested": null,
    "gpu_density_A_effective": null,
    "gpu_density_A_fallback_from_vector": false,
    "xtb_A_used": false,
    "xtb_A_success": false,
    "xtb_charge_length_mismatch": false
  },
  "F:561": {
    "id": "F:561",
    "chain": "F",
    "resseq": 561,
    "resname": "PHE",
    "sasa": 0.0,
    "partial_charge_B": -0.06000000000000002,
    "F_metal": 0.0,
    "F_P": 0.0,
    "F_hal": 0.0,
    "total_density": 69398.4375,
    "centroid": [
      13.743875503540039,
      1.2179855108261108,
      9.555351257324219
    ],
    "dipole_rho": [
      -8049.38916015625,
      -1795.2662353515625,
      4924.4609375
    ],
    "curv_rho": 148065872.0,
    "curv_rho_failed": false,
    "gpu_density_B_requested": "vector",
    "gpu_density_B_effective": "vector",
    "gpu_density_B_fallback_from_vector": false,
    "gpu_density_A_requested": null,
    "gpu_density_A_effective": null,
    "gpu_density_A_fallback_from_vector": false,
    "xtb_A_used": false,
    "xtb_A_success": false,
    "xtb_charge_length_mismatch": false
  },
  "F:562": {
    "id": "F:562",
    "chain": "F",
    "resseq": 562,
    "resname": "MET",
    "sasa": 0.0,
    "partial_charge_B": -0.21000000000000002,
    "F_metal": 0.0,
    "F_P": 0.0,
    "F_hal": 0.0,
    "total_density": 63229.27734375,
    "centroid": [
      13.902078628540039,
      1.0653843879699707,
      9.271445274353027
    ],
    "dipole_rho": [
      -11820.529296875,
      4907.18798828125,
      17867.478515625
    ],
    "curv_rho": 136961632.0,
    "curv_rho_failed": false,
    "gpu_density_B_requested": "vector",
    "gpu_density_B_effective": "vector",
    "gpu_density_B_fallback_from_vector": false,
    "gpu_density_A_requested": null,
    "gpu_density_A_effective": null,
    "gpu_density_A_fallback_from_vector": false,
    "xtb_A_used": false,
    "xtb_A_success": false,
    "xtb_charge_length_mismatch": false
  },
  "F:563": {
    "id": "F:563",
    "chain": "F",
    "resseq": 563,
    "resname": "TRP",
    "sasa": 0.0,
    "partial_charge_B": 0.11999999999999997,
    "F_metal": 0.0,
    "F_P": 0.0,
    "F_hal": 0.0,
    "total_density": 64963.046875,
    "centroid": [
      13.94824504852295,
      0.8295086026191711,
      9.544702529907227
    ],
    "dipole_rho": [
      -19322.744140625,
      6187.3642578125,
      8696.4091796875
    ],
    "curv_rho": 136156464.0,
    "curv_rho_failed": false,
    "gpu_density_B_requested": "vector",
    "gpu_density_B_effective": "vector",
    "gpu_density_B_fallback_from_vector": false,
    "gpu_density_A_requested": null,
    "gpu_density_A_effective": null,
    "gpu_density_A_fallback_from_vector": false,
    "xtb_A_used": false,
    "xtb_A_success": false,
    "xtb_charge_length_mismatch": false
  },
  "F:564": {
    "id": "F:564",
    "chain": "F",
    "resseq": 564,
    "resname": "SER",
    "sasa": 0.0,
    "partial_charge_B": -0.3,
    "F_metal": 0.0,
    "F_P": 0.0,
    "F_hal": 0.0,
    "total_density": 48656.33203125,
    "centroid": [
      14.249998092651367,
      0.6926823258399963,
      9.197052001953125
    ],
    "dipole_rho": [
      -18372.802734375,
      4510.39013671875,
      14374.8603515625
    ],
    "curv_rho": 111254848.0,
    "curv_rho_failed": false,
    "gpu_density_B_requested": "vector",
    "gpu_density_B_effective": "vector",
    "gpu_density_B_fallback_from_vector": false,
    "gpu_density_A_requested": null,
    "gpu_density_A_effective": null,
    "gpu_density_A_fallback_from_vector": false,
    "xtb_A_used": false,
    "xtb_A_success": false,
    "xtb_charge_length_mismatch": false
  },
  "F:565": {
    "id": "F:565",
    "chain": "F",
    "resseq": 565,
    "resname": "GLY",
    "sasa": 0.0,
    "partial_charge_B": -0.06000000000000002,
    "F_metal": 0.0,
    "F_P": 0.0,
    "F_hal": 0.0,
    "total_density": 41530.06640625,
    "centroid": [
      14.430449485778809,
      0.4980677366256714,
      9.193042755126953
    ],
    "dipole_rho": [
      -18852.494140625,
      7538.4423828125,
      13355.791015625
    ],
    "curv_rho": 95045176.0,
    "curv_rho_failed": false,
    "gpu_density_B_requested": "vector",
    "gpu_density_B_effective": "vector",
    "gpu_density_B_fallback_from_vector": false,
    "gpu_density_A_requested": null,
    "gpu_density_A_effective": null,
    "gpu_density_A_fallback_from_vector": false,
    "xtb_A_used": false,
    "xtb_A_success": false,
    "xtb_charge_length_mismatch": false
  },
  "F:566": {
    "id": "F:566",
    "chain": "F",
    "resseq": 566,
    "resname": "LEU",
    "sasa": 0.0,
    "partial_charge_B": -0.06000000000000002,
    "F_metal": 0.0,
    "F_P": 0.0,
    "F_hal": 0.0,
    "total_density": 46074.69921875,
    "centroid": [
      14.265227317810059,
      0.3347693979740143,
      9.284282684326172
    ],
    "dipole_rho": [
      -16316.646484375,
      11311.0771484375,
      13644.2265625
    ],
    "curv_rho": 97162144.0,
    "curv_rho_failed": false,
    "gpu_density_B_requested": "vector",
    "gpu_density_B_effective": "vector",
    "gpu_density_B_fallback_from_vector": false,
    "gpu_density_A_requested": null,
    "gpu_density_A_effective": null,
    "gpu_density_A_fallback_from_vector": false,
    "xtb_A_used": false,
    "xtb_A_success": false,
    "xtb_charge_length_mismatch": false
  },
  "F:567": {
    "id": "F:567",
    "chain": "F",
    "resseq": 567,
    "resname": "SER",
    "sasa": 0.48103952407836914,
    "partial_charge_B": -0.40731524716737016,
    "F_metal": 0.0,
    "F_P": 0.0,
    "F_hal": 0.0,
    "total_density": 33748.87109375,
    "centroid": [
      14.47509765625,
      0.14033889770507812,
      9.046245574951172
    ],
    "dipole_rho": [
      -12716.5087890625,
      9994.916015625,
      13768.8466796875
    ],
    "curv_rho": 71597232.0,
    "curv_rho_failed": false,
    "gpu_density_B_requested": "vector",
    "gpu_density_B_effective": "vector",
    "gpu_density_B_fallback_from_vector": false,
    "gpu_density_A_requested": null,
    "gpu_density_A_effective": null,
    "gpu_density_A_fallback_from_vector": false,
    "xtb_A_used": false,
    "xtb_A_success": false,
    "xtb_charge_length_mismatch": false
  },
  "F:568": {
    "id": "F:568",
    "chain": "F",
    "resseq": 568,
    "resname": "ASN",
    "sasa": 4.9191460609436035,
    "partial_charge_B": -0.30000000000000004,
    "F_metal": 0.0,
    "F_P": 0.0,
    "F_hal": 0.0,
    "total_density": 33670.765625,
    "centroid": [
      14.643211364746094,
      0.14329805970191956,
      9.149860382080078
    ],
    "dipole_rho": [
      -18841.72265625,
      9669.7578125,
      9673.150390625
    ],
    "curv_rho": 67699712.0,
    "curv_rho_failed": false,
    "gpu_density_B_requested": "vector",
    "gpu_density_B_effective": "vector",
    "gpu_density_B_fallback_from_vector": false,
    "gpu_density_A_requested": null,
    "gpu_density_A_effective": null,
    "gpu_density_A_fallback_from_vector": false,
    "xtb_A_used": false,
    "xtb_A_success": false,
    "xtb_charge_length_mismatch": false
  },
  "F:569": {
    "id": "F:569",
    "chain": "F",
    "resseq": 569,
    "resname": "TYR",
    "sasa": 0.0,
    "partial_charge_B": -0.3,
    "F_metal": 0.0,
    "F_P": 0.0,
    "F_hal": 0.0,
    "total_density": 40341.1640625,
    "centroid": [
      14.541674613952637,
      0.169139564037323,
      9.365607261657715
    ],
    "dipole_rho": [
      -19393.029296875,
      15948.4580078125,
      6319.0419921875
    ],
    "curv_rho": 81197040.0,
    "curv_rho_failed": false,
    "gpu_density_B_requested": "vector",
    "gpu_density_B_effective": "vector",
    "gpu_density_B_fallback_from_vector": false,
    "gpu_density_A_requested": null,
    "gpu_density_A_effective": null,
    "gpu_density_A_fallback_from_vector": false,
    "xtb_A_used": false,
    "xtb_A_success": false,
    "xtb_charge_length_mismatch": false
  },
  "F:570": {
    "id": "F:570",
    "chain": "F",
    "resseq": 570,
    "resname": "ILE",
    "sasa": 0.09679638594388962,
    "partial_charge_B": -0.064318866771864,
    "F_metal": 0.0,
    "F_P": 0.0,
    "F_hal": 0.0,
    "total_density": 32032.3828125,
    "centroid": [
      14.414566040039062,
      -0.18418589234352112,
      9.193068504333496
    ],
    "dipole_rho": [
      -9184.7705078125,
      16385.4140625,
      9636.7421875
    ],
    "curv_rho": 62158780.0,
    "curv_rho_failed": false,
    "gpu_density_B_requested": "vector",
    "gpu_density_B_effective": "vector",
    "gpu_density_B_fallback_from_vector": false,
    "gpu_density_A_requested": null,
    "gpu_density_A_effective": null,
    "gpu_density_A_fallback_from_vector": false,
    "xtb_A_used": false,
    "xtb_A_success": false,
    "xtb_charge_length_mismatch": false
  },
  "F:571": {
    "id": "F:571",
    "chain": "F",
    "resseq": 571,
    "resname": "ASN",
    "sasa": 5.921633720397949,
    "partial_charge_B": -0.30000000000000004,
    "F_metal": 0.0,
    "F_P": 0.0,
    "F_hal": 0.0,
    "total_density": 29093.736328125,
    "centroid": [
      14.337327003479004,
      -0.38200005888938904,
      9.315155982971191
    ],
    "dipole_rho": [
      -6481.30419921875,
      18099.576171875,
      5049.029296875
    ],
    "curv_rho": 54877192.0,
    "curv_rho_failed": false,
    "gpu_density_B_requested": "vector",
    "gpu_density_B_effective": "vector",
    "gpu_density_B_fallback_from_vector": false,
    "gpu_density_A_requested": null,
    "gpu_density_A_effective": null,
    "gpu_density_A_fallback_from_vector": false,
    "xtb_A_used": false,
    "xtb_A_success": false,
    "xtb_charge_length_mismatch": false
  },
  "F:572": {
    "id": "F:572",
    "chain": "F",
    "resseq": 572,
    "resname": "GLN",
    "sasa": 0.2532149851322174,
    "partial_charge_B": -0.1425959218365756,
    "F_metal": 0.0,
    "F_P": 0.0,
    "F_hal": 0.0,
    "total_density": 38866.24609375,
    "centroid": [
      14.301078796386719,
      -0.09010221064090729,
      9.473649024963379
    ],
    "dipole_rho": [
      -14934.09375,
      21214.408203125,
      -307.66021728515625
    ],
    "curv_rho": 75598296.0,
    "curv_rho_failed": false,
    "gpu_density_B_requested": "vector",
    "gpu_density_B_effective": "vector",
    "gpu_density_B_fallback_from_vector": false,
    "gpu_density_A_requested": null,
    "gpu_density_A_effective": null,
    "gpu_density_A_fallback_from_vector": false,
    "xtb_A_used": false,
    "xtb_A_success": false,
    "xtb_charge_length_mismatch": false
  },
  "F:573": {
    "id": "F:573",
    "chain": "F",
    "resseq": 573,
    "resname": "PRO",
    "sasa": 0.9034329056739807,
    "partial_charge_B": -0.10030942187434214,
    "F_metal": 0.0,
    "F_P": 0.0,
    "F_hal": 0.0,
    "total_density": 39780.5,
    "centroid": [
      14.155396461486816,
      -0.050699979066848755,
      9.646245002746582
    ],
    "dipole_rho": [
      -8486.458984375,
      19237.283203125,
      -4397.92578125
    ],
    "curv_rho": 82046496.0,
    "curv_rho_failed": false,
    "gpu_density_B_requested": "vector",
    "gpu_density_B_effective": "vector",
    "gpu_density_B_fallback_from_vector": false,
    "gpu_density_A_requested": null,
    "gpu_density_A_effective": null,
    "gpu_density_A_fallback_from_vector": false,
    "xtb_A_used": false,
    "xtb_A_success": false,
    "xtb_charge_length_mismatch": false
  },
  "F:574": {
    "id": "F:574",
    "chain": "F",
    "resseq": 574,
    "resname": "PHE",
    "sasa": 0.0,
    "partial_charge_B": -0.06000000000000002,
    "F_metal": 0.0,
    "F_P": 0.0,
    "F_hal": 0.0,
    "total_density": 56532.8125,
    "centroid": [
      14.010703086853027,
      0.43269848823547363,
      9.582502365112305
    ],
    "dipole_rho": [
      -9365.419921875,
      23560.732421875,
      943.6801147460938
    ],
    "curv_rho": 117242296.0,
    "curv_rho_failed": false,
    "gpu_density_B_requested": "vector",
    "gpu_density_B_effective": "vector",
    "gpu_density_B_fallback_from_vector": false,
    "gpu_density_A_requested": null,
    "gpu_density_A_effective": null,
    "gpu_density_A_fallback_from_vector": false,
    "xtb_A_used": false,
    "xtb_A_success": false,
    "xtb_charge_length_mismatch": false
  },
  "F:575": {
    "id": "F:575",
    "chain": "F",
    "resseq": 575,
    "resname": "SER",
    "sasa": 0.0,
    "partial_charge_B": -0.3,
    "F_metal": 0.0,
    "F_P": 0.0,
    "F_hal": 0.0,
    "total_density": 52455.3203125,
    "centroid": [
      14.058889389038086,
      0.40503937005996704,
      9.756312370300293
    ],
    "dipole_rho": [
      -11469.8994140625,
      17147.0859375,
      -9988.580078125
    ],
    "curv_rho": 114595120.0,
    "curv_rho_failed": false,
    "gpu_density_B_requested": "vector",
    "gpu_density_B_effective": "vector",
    "gpu_density_B_fallback_from_vector": false,
    "gpu_density_A_requested": null,
    "gpu_density_A_effective": null,
    "gpu_density_A_fallback_from_vector": false,
    "xtb_A_used": false,
    "xtb_A_success": false,
    "xtb_charge_length_mismatch": false
  },
  "F:576": {
    "id": "F:576",
    "chain": "F",
    "resseq": 576,
    "resname": "THR",
    "sasa": 0.0,
    "partial_charge_B": -0.3,
    "F_metal": 0.0,
    "F_P": 0.0,
    "F_hal": 0.0,
    "total_density": 56811.4296875,
    "centroid": [
      14.03613567352295,
      0.6409263014793396,
      9.79338264465332
    ],
    "dipole_rho": [
      -16328.06640625,
      11091.091796875,
      -12245.4560546875
    ],
    "curv_rho": 126532848.0,
    "curv_rho_failed": false,
    "gpu_density_B_requested": "vector",
    "gpu_density_B_effective": "vector",
    "gpu_density_B_fallback_from_vector": false,
    "gpu_density_A_requested": null,
    "gpu_density_A_effective": null,
    "gpu_density_A_fallback_from_vector": false,
    "xtb_A_used": false,
    "xtb_A_success": false,
    "xtb_charge_length_mismatch": false
  },
  "F:577": {
    "id": "F:577",
    "chain": "F",
    "resseq": 577,
    "resname": "PRO",
    "sasa": 0.0,
    "partial_charge_B": -0.06000000000000002,
    "F_metal": 0.0,
    "F_P": 0.0,
    "F_hal": 0.0,
    "total_density": 54548.17578125,
    "centroid": [
      14.114917755126953,
      0.7642347812652588,
      9.96422290802002
    ],
    "dipole_rho": [
      -23949.64453125,
      9722.37890625,
      -15345.5732421875
    ],
    "curv_rho": 128808208.0,
    "curv_rho_failed": false,
    "gpu_density_B_requested": "vector",
    "gpu_density_B_effective": "vector",
    "gpu_density_B_fallback_from_vector": false,
    "gpu_density_A_requested": null,
    "gpu_density_A_effective": null,
    "gpu_density_A_fallback_from_vector": false,
    "xtb_A_used": false,
    "xtb_A_success": false,
    "xtb_charge_length_mismatch": false
  },
  "F:578": {
    "id": "F:578",
    "chain": "F",
    "resseq": 578,
    "resname": "SER",
    "sasa": 0.3813007175922394,
    "partial_charge_B": -0.3850644878545164,
    "F_metal": 0.0,
    "F_P": 0.0,
    "F_hal": 0.0,
    "total_density": 54192.69140625,
    "centroid": [
      14.064322471618652,
      0.9512458443641663,
      10.123062133789062
    ],
    "dipole_rho": [
      -19537.099609375,
      3343.46875,
      -20493.111328125
    ],
    "curv_rho": 131830072.0,
    "curv_rho_failed": false,
    "gpu_density_B_requested": "vector",
    "gpu_density_B_effective": "vector",
    "gpu_density_B_fallback_from_vector": false,
    "gpu_density_A_requested": null,
    "gpu_density_A_effective": null,
    "gpu_density_A_fallback_from_vector": false,
    "xtb_A_used": false,
    "xtb_A_success": false,
    "xtb_charge_length_mismatch": false
  },
  "F:579": {
    "id": "F:579",
    "chain": "F",
    "resseq": 579,
    "resname": "CYS",
    "sasa": 0.0,
    "partial_charge_B": -0.21000000000000002,
    "F_metal": 0.0,
    "F_P": 0.0,
    "F_hal": 0.0,
    "total_density": 58971.85546875,
    "centroid": [
      14.0845308303833,
      1.0805054903030396,
      9.888374328613281
    ],
    "dipole_rho": [
      -21459.896484375,
      -1450.3740234375,
      -15748.9873046875
    ],
    "curv_rho": 140640096.0,
    "curv_rho_failed": false,
    "gpu_density_B_requested": "vector",
    "gpu_density_B_effective": "vector",
    "gpu_density_B_fallback_from_vector": false,
    "gpu_density_A_requested": null,
    "gpu_density_A_effective": null,
    "gpu_density_A_fallback_from_vector": false,
    "xtb_A_used": false,
    "xtb_A_success": false,
    "xtb_charge_length_mismatch": false
  },
  "F:580": {
    "id": "F:580",
    "chain": "F",
    "resseq": 580,
    "resname": "SER",
    "sasa": 0.7882464528083801,
    "partial_charge_B": -0.47585013014055966,
    "F_metal": 0.0,
    "F_P": 0.0,
    "F_hal": 0.0,
    "total_density": 55922.71875,
    "centroid": [
      14.123727798461914,
      1.382155179977417,
      9.929098129272461
    ],
    "dipole_rho": [
      -25198.17578125,
      -6524.01953125,
      -14471.1494140625
    ],
    "curv_rho": 138200848.0,
    "curv_rho_failed": false,
    "gpu_density_B_requested": "vector",
    "gpu_density_B_effective": "vector",
    "gpu_density_B_fallback_from_vector": false,
    "gpu_density_A_requested": null,
    "gpu_density_A_effective": null,
    "gpu_density_A_fallback_from_vector": false,
    "xtb_A_used": false,
    "xtb_A_success": false,
    "xtb_charge_length_mismatch": false
  },
  "F:581": {
    "id": "F:581",
    "chain": "F",
    "resseq": 581,
    "resname": "PHE",
    "sasa": 0.0,
    "partial_charge_B": -0.06000000000000002,
    "F_metal": 0.0,
    "F_P": 0.0,
    "F_hal": 0.0,
    "total_density": 67109.2578125,
    "centroid": [
      13.817540168762207,
      1.5229099988937378,
      9.86882209777832
    ],
    "dipole_rho": [
      -25071.337890625,
      -12165.033203125,
      -8345.09375
    ],
    "curv_rho": 149449488.0,
    "curv_rho_failed": false,
    "gpu_density_B_requested": "vector",
    "gpu_density_B_effective": "vector",
    "gpu_density_B_fallback_from_vector": false,
    "gpu_density_A_requested": null,
    "gpu_density_A_effective": null,
    "gpu_density_A_fallback_from_vector": false,
    "xtb_A_used": false,
    "xtb_A_success": false,
    "xtb_charge_length_mismatch": false
  },
  "F:582": {
    "id": "F:582",
    "chain": "F",
    "resseq": 582,
    "resname": "SER",
    "sasa": 0.03152985870838165,
    "partial_charge_B": -0.3070340053385946,
    "F_metal": 0.0,
    "F_P": 0.0,
    "F_hal": 0.0,
    "total_density": 55962.4765625,
    "centroid": [
      13.954999923706055,
      1.8375390768051147,
      9.823622703552246
    ],
    "dipole_rho": [
      -22808.509765625,
      -17805.099609375,
      -7263.56591796875
    ],
    "curv_rho": 136674080.0,
    "curv_rho_failed": false,
    "gpu_density_B_requested": "vector",
    "gpu_density_B_effective": "vector",
    "gpu_density_B_fallback_from_vector": false,
    "gpu_density_A_requested": null,
    "gpu_density_A_effective": null,
    "gpu_density_A_fallback_from_vector": false,
    "xtb_A_used": false,
    "xtb_A_success": false,
    "xtb_charge_length_mismatch": false
  },
  "F:583": {
    "id": "F:583",
    "chain": "F",
    "resseq": 583,
    "resname": "TYR",
    "sasa": 0.0,
    "partial_charge_B": -0.3,
    "F_metal": 0.0,
    "F_P": 0.0,
    "F_hal": 0.0,
    "total_density": 63668.6328125,
    "centroid": [
      13.626447677612305,
      1.9101957082748413,
      9.793752670288086
    ],
    "dipole_rho": [
      -18312.416015625,
      -25824.25390625,
      -2183.587158203125
    ],
    "curv_rho": 139792368.0,
    "curv_rho_failed": false,
    "gpu_density_B_requested": "vector",
    "gpu_density_B_effective": "vector",
    "gpu_density_B_fallback_from_vector": false,
    "gpu_density_A_requested": null,
    "gpu_density_A_effective": null,
    "gpu_density_A_fallback_from_vector": false,
    "xtb_A_used": false,
    "xtb_A_success": false,
    "xtb_charge_length_mismatch": false
  },
  "F:584": {
    "id": "F:584",
    "chain": "F",
    "resseq": 584,
    "resname": "ILE",
    "sasa": 0.548512876033783,
    "partial_charge_B": -0.08447357937118725,
    "F_metal": 0.0,
    "F_P": 0.0,
    "F_hal": 0.0,
    "total_density": 52191.75390625,
    "centroid": [
      13.720808029174805,
      2.2313294410705566,
      9.686556816101074
    ],
    "dipole_rho": [
      -18102.3515625,
      -30178.99609375,
      520.9464111328125
    ],
    "curv_rho": 123187384.0,
    "curv_rho_failed": false,
    "gpu_density_B_requested": "vector",
    "gpu_density_B_effective": "vector",
    "gpu_density_B_fallback_from_vector": false,
    "gpu_density_A_requested": null,
    "gpu_density_A_effective": null,
    "gpu_density_A_fallback_from_vector": false,
    "xtb_A_used": false,
    "xtb_A_success": false,
    "xtb_charge_length_mismatch": false
  },
  "F:585": {
    "id": "F:585",
    "chain": "F",
    "resseq": 585,
    "resname": "THR",
    "sasa": 0.0,
    "partial_charge_B": -0.3,
    "F_metal": 0.0,
    "F_P": 0.0,
    "F_hal": 0.0,
    "total_density": 51554.76171875,
    "centroid": [
      13.56203842163086,
      2.272700071334839,
      9.813055992126465
    ],
    "dipole_rho": [
      -5512.11669921875,
      -29646.1953125,
      -4853.55908203125
    ],
    "curv_rho": 122179960.0,
    "curv_rho_failed": false,
    "gpu_density_B_requested": "vector",
    "gpu_density_B_effective": "vector",
    "gpu_density_B_fallback_from_vector": false,
    "gpu_density_A_requested": null,
    "gpu_density_A_effective": null,
    "gpu_density_A_fallback_from_vector": false,
    "xtb_A_used": false,
    "xtb_A_success": false,
    "xtb_charge_length_mismatch": false
  },
  "F:586": {
    "id": "F:586",
    "chain": "F",
    "resseq": 586,
    "resname": "GLN",
    "sasa": 0.22156311571598053,
    "partial_charge_B": -0.1397714319394341,
    "F_metal": 0.0,
    "F_P": 0.0,
    "F_hal": 0.0,
    "total_density": 47023.33984375,
    "centroid": [
      13.34031867980957,
      2.417638063430786,
      9.596063613891602
    ],
    "dipole_rho": [
      2136.276123046875,
      -28527.791015625,
      2121.669189453125
    ],
    "curv_rho": 108277248.0,
    "curv_rho_failed": false,
    "gpu_density_B_requested": "vector",
    "gpu_density_B_effective": "vector",
    "gpu_density_B_fallback_from_vector": false,
    "gpu_density_A_requested": null,
    "gpu_density_A_effective": null,
    "gpu_density_A_fallback_from_vector": false,
    "xtb_A_used": false,
    "xtb_A_success": false,
    "xtb_charge_length_mismatch": false
  },
  "F:587": {
    "id": "F:587",
    "chain": "F",
    "resseq": 587,
    "resname": "GLU",
    "sasa": 3.895827054977417,
    "partial_charge_B": -1.9500000000000002,
    "F_metal": 0.0,
    "F_P": 0.0,
    "F_hal": 0.0,
    "total_density": 45791.32421875,
    "centroid": [
      13.297553062438965,
      2.485259771347046,
      9.890658378601074
    ],
    "dipole_rho": [
      5703.884765625,
      -31542.904296875,
      -5201.9296875
    ],
    "curv_rho": 105920336.0,
    "curv_rho_failed": false,
    "gpu_density_B_requested": "vector",
    "gpu_density_B_effective": "vector",
    "gpu_density_B_fallback_from_vector": false,
    "gpu_density_A_requested": null,
    "gpu_density_A_effective": null,
    "gpu_density_A_fallback_from_vector": false,
    "xtb_A_used": false,
    "xtb_A_success": false,
    "xtb_charge_length_mismatch": false
  }
}
```
