## Supplementary material for "Localized Reactivity on Proteins as Riemannian Manifolds: A Quantum-Inspired Geometric Model for Deterministic, Metal-Aware Reactive-Site Prediction": code bundle: Ep_manifest.json

```
{
  "pdb": "1KAC_r_u.pdb",
  "n_residues": 185,
  "residue_ids": [
    "F:403",
    "F:404",
    "F:405",
    "F:406",
    "F:407",
    "F:408",
    "F:409",
    "F:410",
    "F:411",
    "F:412",
    "F:413",
    "F:414",
    "F:415",
    "F:416",
    "F:417",
    "F:418",
    "F:419",
    "F:420",
    "F:421",
    "F:422",
    "F:423",
    "F:424",
    "F:425",
    "F:426",
    "F:427",
    "F:428",
    "F:429",
    "F:430",
    "F:431",
    "F:432",
    "F:433",
    "F:434",
    "F:435",
    "F:436",
    "F:437",
    "F:438",
    "F:439",
    "F:440",
    "F:441",
    "F:442",
    "F:443",
    "F:444",
    "F:445",
    "F:446",
    "F:447",
    "F:448",
    "F:449",
    "F:450",
    "F:451",
    "F:452",
    "F:453",
    "F:454",
    "F:455",
    "F:456",
    "F:457",
    "F:458",
    "F:459",
    "F:460",
    "F:461",
    "F:462",
    "F:463",
    "F:464",
    "F:465",
    "F:466",
    "F:467",
    "F:468",
    "F:469",
    "F:470",
    "F:471",
    "F:472",
    "F:473",
    "F:474",
    "F:475",
    "F:476",
    "F:477",
    "F:478",
    "F:479",
    "F:480",
    "F:481",
    "F:482",
    "F:483",
    "F:484",
    "F:485",
    "F:486",
    "F:487",
    "F:488",
    "F:489",
    "F:490",
    "F:491",
    "F:492",
    "F:493",
    "F:494",
    "F:495",
    "F:496",
    "F:497",
    "F:498",
    "F:499",
    "F:500",
    "F:501",
    "F:502",
    "F:503",
    "F:504",
    "F:505",
    "F:506",
    "F:507",
    "F:508",
    "F:509",
    "F:510",
    "F:511",
    "F:512",
    "F:513",
    "F:514",
    "F:515",
    "F:516",
    "F:517",
    "F:518",
    "F:519",
    "F:520",
    "F:521",
    "F:522",
    "F:523",
    "F:524",
    "F:525",
    "F:526",
    "F:527",
    "F:528",
    "F:529",
    "F:530",
    "F:531",
    "F:532",
    "F:533",
    "F:534",
    "F:535",
    "F:536",
    "F:537",
    "F:538",
    "F:539",
    "F:540",
    "F:541",
    "F:542",
    "F:543",
    "F:544",
    "F:545",
    "F:546",
    "F:547",
    "F:548",
    "F:549",
    "F:550",
    "F:551",
    "F:552",
    "F:553",
    "F:554",
    "F:555",
    "F:556",
    "F:557",
    "F:558",
    "F:559",
    "F:560",
    "F:561",
    "F:562",
    "F:563",
    "F:564",
    "F:565",
    "F:566",
    "F:567",
    "F:568",
    "F:569",
    "F:570",
    "F:571",
    "F:572",
    "F:573",
    "F:574",
    "F:575",
    "F:576",
    "F:577",
    "F:578",
    "F:579",
    "F:580",
    "F:581",
    "F:582",
    "F:583",
    "F:584",
    "F:585",
    "F:586",
    "F:587"
  ],
  "E_theory_path": "Ep_theory.npy",
  "E_sim_path": "Ep_sim.npy",
  "feature_dim_theory": 9,
  "feature_dim_sim": 19,
  "features_theory": [
    "avg_charge",
    "dipole_norm",
    "curv_density",
    "external_field",
    "SASA",
    "emb_charge",
    "emb_hydrophobicity",
    "emb_size",
    "emb_aromaticity"
  ],
  "features_extra": [
    "N_in",
    "N_out",
    "R_shell",
    "r_mean",
    "r_var",
    "linearity",
    "planarity",
    "isotropy",
    "H_mean",
    "K_gauss"
  ],
  "params": {
    "radius_contact": 4.7,
    "padding": 2.0,
    "grid_step": 0.8,
    "R_env": 2.0,
    "sasa_alpha": 0.4,
    "xtb": {
      "method": "gfn2",
      "charges": true,
      "binary": "xtb"
    },
    "block_size": 1024,
    "device": "cuda",
    "gpu_density_mode_requested": "vector",
    "gpu_density_vector_max_elems": 200000000,
    "gpu_density_batch_max_elems": 50000000
  }
}
```
