## Supplementary material for "Localized Reactivity on Proteins as Riemannian Manifolds: A Quantum-Inspired Geometric Model for Deterministic, Metal-Aware Reactive-Site Prediction": code bundle: meta.json

```
{
  "pdb": "1KAC_r_u.pdb",
  "radius": 4.7,
  "residues": [
    {
      "id": "F:403",
      "chain": "F",
      "resseq": 403,
      "icode": "",
      "resname": "THR",
      "hetflag": " ",
      "sasa": 7.7071213722229,
      "atoms": [
        {
          "atom_index": 0,
          "name": "N",
          "element": "N",
          "coord": [
            12.572699546813965,
            2.5425000190734863,
            11.976799964904785
          ]
        },
        {
          "atom_index": 1,
          "name": "CA",
          "element": "C",
          "coord": [
            12.509300231933594,
            2.4254000186920166,
            11.908599853515625
          ]
        },
        {
          "atom_index": 2,
          "name": "C",
          "element": "C",
          "coord": [
            12.60669994354248,
            2.307300090789795,
            11.90149974822998
          ]
        },
        {
          "atom_index": 3,
          "name": "O",
          "element": "O",
          "coord": [
            12.725600242614746,
            2.324899911880493,
            11.875399589538574
          ]
        },
        {
          "atom_index": 4,
          "name": "CB",
          "element": "C",
          "coord": [
            12.463600158691406,
            2.462100028991699,
            11.764300346374512
          ]
        },
        {
          "atom_index": 5,
          "name": "OG1",
          "element": "O",
          "coord": [
            12.400500297546387,
            2.348299980163574,
            11.703499794006348
          ]
        },
        {
          "atom_index": 6,
          "name": "CG2",
          "element": "C",
          "coord": [
            12.583399772644043,
            2.506200075149536,
            11.678600311279297
          ]
        }
      ]
    },
    {
      "id": "F:404",
      "chain": "F",
      "resseq": 404,
      "icode": "",
      "resname": "PRO",
      "hetflag": " ",
      "sasa": 4.452633857727051,
      "atoms": [
        {
          "atom_index": 7,
          "name": "N",
          "element": "N",
          "coord": [
            12.557299613952637,
            2.184999942779541,
            11.926799774169922
          ]
        },
        {
          "atom_index": 8,
          "name": "CA",
          "element": "C",
          "coord": [
            12.640399932861328,
            2.064500093460083,
            11.922699928283691
          ]
        },
        {
          "atom_index": 9,
          "name": "C",
          "element": "C",
          "coord": [
            12.68649959564209,
            2.026900053024292,
            11.781700134277344
          ]
        },
        {
          "atom_index": 10,
          "name": "O",
          "element": "O",
          "coord": [
            12.771499633789062,
            1.9399000406265259,
            11.765700340270996
          ]
        },
        {
          "atom_index": 11,
          "name": "CB",
          "element": "C",
          "coord": [
            12.548399925231934,
            1.958899974822998,
            11.983499526977539
          ]
        },
        {
          "atom_index": 12,
          "name": "CG",
          "element": "C",
          "coord": [
            12.41349983215332,
            2.0023999214172363,
            11.928899765014648
          ]
        },
        {
          "atom_index": 13,
          "name": "CD",
          "element": "C",
          "coord": [
            12.4197998046875,
            2.1500000953674316,
            11.966899871826172
          ]
        }
      ]
    },
    {
      "id": "F:405",
      "chain": "F",
      "resseq": 405,
      "icode": "",
      "resname": "TYR",
      "hetflag": " ",
      "sasa": 0.0,
      "atoms": [
        {
          "atom_index": 14,
          "name": "N",
          "element": "N",
          "coord": [
            12.63070011138916,
            2.0896999835968018,
            11.678899765014648
          ]
        },
        {
          "atom_index": 15,
          "name": "CA",
          "element": "C",
          "coord": [
            12.673999786376953,
            2.0559000968933105,
            11.543800354003906
          ]
        },
        {
          "atom_index": 16,
          "name": "C",
          "element": "C",
          "coord": [
            12.776399612426758,
            2.160399913787842,
            11.499300003051758
          ]
        },
        {
          "atom_index": 17,
          "name": "O",
          "element": "O",
          "coord": [
            12.767200469970703,
            2.2783000469207764,
            11.535099983215332
          ]
        },
        {
          "atom_index": 18,
          "name": "CB",
          "element": "C",
          "coord": [
            12.55370044708252,
            2.047600030899048,
            11.447099685668945
          ]
        },
        {
          "atom_index": 19,
          "name": "CG",
          "element": "C",
          "coord": [
            12.5177001953125,
            2.174499988555908,
            11.37339973449707
          ]
        },
        {
          "atom_index": 20,
          "name": "CD1",
          "element": "C",
          "coord": [
            12.583499908447266,
            2.210099935531616,
            11.255599975585938
          ]
        },
        {
          "atom_index": 21,
          "name": "CD2",
          "element": "C",
          "coord": [
            12.419099807739258,
            2.260200023651123,
            11.421899795532227
          ]
        },
        {
          "atom_index": 22,
          "name": "CE1",
          "element": "C",
          "coord": [
            12.551799774169922,
            2.3285000324249268,
            11.187700271606445
          ]
        },
        {
          "atom_index": 23,
          "name": "CE2",
          "element": "C",
          "coord": [
            12.38700008392334,
            2.378499984741211,
            11.354999542236328
          ]
        },
        {
          "atom_index": 24,
          "name": "CZ",
          "element": "C",
          "coord": [
            12.453800201416016,
            2.411900043487549,
            11.238300323486328
          ]
        },
        {
          "atom_index": 25,
          "name": "OH",
          "element": "O",
          "coord": [
            12.423800468444824,
            2.5292000770568848,
            11.173999786376953
          ]
        }
      ]
    },
    {
      "id": "F:406",
      "chain": "F",
      "resseq": 406,
      "icode": "",
      "resname": "ASP",
      "hetflag": " ",
      "sasa": 0.0,
      "atoms": [
        {
          "atom_index": 26,
          "name": "N",
          "element": "N",
          "coord": [
            12.87559986114502,
            2.1154000759124756,
            11.423700332641602
          ]
        },
        {
          "atom_index": 27,
          "name": "CA",
          "element": "C",
          "coord": [
            12.980899810791016,
            2.202500104904175,
            11.376999855041504
          ]
        },
        {
          "atom_index": 28,
          "name": "C",
          "element": "C",
          "coord": [
            12.961299896240234,
            2.2444000244140625,
            11.23289966583252
          ]
        },
        {
          "atom_index": 29,
          "name": "O",
          "element": "O",
          "coord": [
            12.979700088500977,
            2.164599895477295,
            11.14169979095459
          ]
        },
        {
          "atom_index": 30,
          "name": "CB",
          "element": "C",
          "coord": [
            13.114800453186035,
            2.1322999000549316,
            11.394399642944336
          ]
        },
        {
          "atom_index": 31,
          "name": "CG",
          "element": "C",
          "coord": [
            13.229399681091309,
            2.211400032043457,
            11.337699890136719
          ]
        },
        {
          "atom_index": 32,
          "name": "OD1",
          "element": "O",
          "coord": [
            13.216899871826172,
            2.33489990234375,
            11.32610034942627
          ]
        },
        {
          "atom_index": 33,
          "name": "OD2",
          "element": "O",
          "coord": [
            13.332900047302246,
            2.149600028991699,
            11.307499885559082
          ]
        }
      ]
    },
    {
      "id": "F:407",
      "chain": "F",
      "resseq": 407,
      "icode": "",
      "resname": "PRO",
      "hetflag": " ",
      "sasa": 0.2581236958503723,
      "atoms": [
        {
          "atom_index": 34,
          "name": "N",
          "element": "N",
          "coord": [
            12.9197998046875,
            2.3701999187469482,
            11.210599899291992
          ]
        },
        {
          "atom_index": 35,
          "name": "CA",
          "element": "C",
          "coord": [
            12.896499633789062,
            2.4261999130249023,
            11.076899528503418
          ]
        },
        {
          "atom_index": 36,
          "name": "C",
          "element": "C",
          "coord": [
            13.02299976348877,
            2.4467999935150146,
            10.992199897766113
          ]
        },
        {
          "atom_index": 37,
          "name": "O",
          "element": "O",
          "coord": [
            13.01710033416748,
            2.5053999423980713,
            10.883099555969238
          ]
        },
        {
          "atom_index": 38,
          "name": "CB",
          "element": "C",
          "coord": [
            12.824199676513672,
            2.556999921798706,
            11.108200073242188
          ]
        },
        {
          "atom_index": 39,
          "name": "CG",
          "element": "C",
          "coord": [
            12.889699935913086,
            2.5977001190185547,
            11.236200332641602
          ]
        },
        {
          "atom_index": 40,
          "name": "CD",
          "element": "C",
          "coord": [
            12.880399703979492,
            2.4684998989105225,
            11.313199996948242
          ]
        }
      ]
    },
    {
      "id": "F:408",
      "chain": "F",
      "resseq": 408,
      "icode": "",
      "resname": "LEU",
      "hetflag": " ",
      "sasa": 1.4196803569793701,
      "atoms": [
        {
          "atom_index": 41,
          "name": "N",
          "element": "N",
          "coord": [
            13.136199951171875,
            2.3968000411987305,
            11.042200088500977
          ]
        },
        {
          "atom_index": 42,
          "name": "CA",
          "element": "C",
          "coord": [
            13.264800071716309,
            2.40939998626709,
            10.972999572753906
          ]
        },
        {
          "atom_index": 43,
          "name": "C",
          "element": "C",
          "coord": [
            13.307700157165527,
            2.281899929046631,
            10.903400421142578
          ]
        },
        {
          "atom_index": 44,
          "name": "O",
          "element": "O",
          "coord": [
            13.395700454711914,
            2.2832000255584717,
            10.817000389099121
          ]
        },
        {
          "atom_index": 45,
          "name": "CB",
          "element": "C",
          "coord": [
            13.374199867248535,
            2.452899932861328,
            11.07129955291748
          ]
        },
        {
          "atom_index": 46,
          "name": "CG",
          "element": "C",
          "coord": [
            13.362099647521973,
            2.5980000495910645,
            11.120200157165527
          ]
        },
        {
          "atom_index": 47,
          "name": "CD1",
          "element": "C",
          "coord": [
            13.462300300598145,
            2.6266000270843506,
            11.23169994354248
          ]
        },
        {
          "atom_index": 48,
          "name": "CD2",
          "element": "C",
          "coord": [
            13.381799697875977,
            2.691499948501587,
            11.001399993896484
          ]
        }
      ]
    },
    {
      "id": "F:409",
      "chain": "F",
      "resseq": 409,
      "icode": "",
      "resname": "THR",
      "hetflag": " ",
      "sasa": 0.0,
      "atoms": [
        {
          "atom_index": 49,
          "name": "N",
          "element": "N",
          "coord": [
            13.244199752807617,
            2.1714999675750732,
            10.939800262451172
          ]
        },
        {
          "atom_index": 50,
          "name": "CA",
          "element": "C",
          "coord": [
            13.278300285339355,
            2.0434999465942383,
            10.88010025024414
          ]
        },
        {
          "atom_index": 51,
          "name": "C",
          "element": "C",
          "coord": [
            13.162199974060059,
            1.967900037765503,
            10.819600105285645
          ]
        },
        {
          "atom_index": 52,
          "name": "O",
          "element": "O",
          "coord": [
            13.053199768066406,
            1.9631999731063843,
            10.875200271606445
          ]
        },
        {
          "atom_index": 53,
          "name": "CB",
          "element": "C",
          "coord": [
            13.348400115966797,
            1.950600028038025,
            10.98289966583252
          ]
        },
        {
          "atom_index": 54,
          "name": "OG1",
          "element": "O",
          "coord": [
            13.484399795532227,
            1.992799997329712,
            11.00059986114502
          ]
        },
        {
          "atom_index": 55,
          "name": "CG2",
          "element": "C",
          "coord": [
            13.342499732971191,
            1.8037999868392944,
            10.937100410461426
          ]
        }
      ]
    },
    {
      "id": "F:410",
      "chain": "F",
      "resseq": 410,
      "icode": "",
      "resname": "LEU",
      "hetflag": " ",
      "sasa": 0.0,
      "atoms": [
        {
          "atom_index": 56,
          "name": "N",
          "element": "N",
          "coord": [
            13.187800407409668,
            1.9108999967575073,
            10.70300006866455
          ]
        },
        {
          "atom_index": 57,
          "name": "CA",
          "element": "C",
          "coord": [
            13.091300010681152,
            1.8288999795913696,
            10.633199691772461
          ]
        },
        {
          "atom_index": 58,
          "name": "C",
          "element": "C",
          "coord": [
            13.164899826049805,
            1.6974999904632568,
            10.618000030517578
          ]
        },
        {
          "atom_index": 59,
          "name": "O",
          "element": "O",
          "coord": [
            13.280400276184082,
            1.6969000101089478,
            10.575400352478027
          ]
        },
        {
          "atom_index": 60,
          "name": "CB",
          "element": "C",
          "coord": [
            13.058899879455566,
            1.885599970817566,
            10.494400024414062
          ]
        },
        {
          "atom_index": 61,
          "name": "CG",
          "element": "C",
          "coord": [
            12.984399795532227,
            2.019700050354004,
            10.479399681091309
          ]
        },
        {
          "atom_index": 62,
          "name": "CD1",
          "element": "C",
          "coord": [
            12.964900016784668,
            2.049999952316284,
            10.331600189208984
          ]
        },
        {
          "atom_index": 63,
          "name": "CD2",
          "element": "C",
          "coord": [
            12.848199844360352,
            2.0139999389648438,
            10.549200057983398
          ]
        }
      ]
    },
    {
      "id": "F:411",
      "chain": "F",
      "resseq": 411,
      "icode": "",
      "resname": "TRP",
      "hetflag": " ",
      "sasa": 0.0,
      "atoms": [
        {
          "atom_index": 64,
          "name": "N",
          "element": "N",
          "coord": [
            13.100700378417969,
            1.5872999429702759,
            10.656499862670898
          ]
        },
        {
          "atom_index": 65,
          "name": "CA",
          "element": "C",
          "coord": [
            13.161999702453613,
            1.454800009727478,
            10.642600059509277
          ]
        },
        {
          "atom_index": 66,
          "name": "C",
          "element": "C",
          "coord": [
            13.061200141906738,
            1.3430999517440796,
            10.624500274658203
          ]
        },
        {
          "atom_index": 67,
          "name": "O",
          "element": "O",
          "coord": [
            12.939599990844727,
            1.3632999658584595,
            10.634300231933594
          ]
        },
        {
          "atom_index": 68,
          "name": "CB",
          "element": "C",
          "coord": [
            13.253000259399414,
            1.4194999933242798,
            10.761699676513672
          ]
        },
        {
          "atom_index": 69,
          "name": "CG",
          "element": "C",
          "coord": [
            13.184599876403809,
            1.3954999446868896,
            10.893199920654297
          ]
        },
        {
          "atom_index": 70,
          "name": "CD1",
          "element": "C",
          "coord": [
            13.050999641418457,
            1.3930000066757202,
            10.917200088500977
          ]
        },
        {
          "atom_index": 71,
          "name": "CD2",
          "element": "C",
          "coord": [
            13.248499870300293,
            1.3696999549865723,
            11.019599914550781
          ]
        },
        {
          "atom_index": 72,
          "name": "NE1",
          "element": "N",
          "coord": [
            13.026900291442871,
            1.3676999807357788,
            11.050100326538086
          ]
        },
        {
          "atom_index": 73,
          "name": "CE2",
          "element": "C",
          "coord": [
            13.146499633789062,
            1.3530000448226929,
            11.115300178527832
          ]
        },
        {
          "atom_index": 74,
          "name": "CE3",
          "element": "C",
          "coord": [
            13.38230037689209,
            1.3594000339508057,
            11.060799598693848
          ]
        },
        {
          "atom_index": 75,
          "name": "CZ2",
          "element": "C",
          "coord": [
            13.173299789428711,
            1.326300024986267,
            11.250100135803223
          ]
        },
        {
          "atom_index": 76,
          "name": "CZ3",
          "element": "C",
          "coord": [
            13.408900260925293,
            1.3331999778747559,
            11.194299697875977
          ]
        },
        {
          "atom_index": 77,
          "name": "CH2",
          "element": "C",
          "coord": [
            13.304699897766113,
            1.3169000148773193,
            11.287699699401855
          ]
        }
      ]
    },
    {
      "id": "F:412",
      "chain": "F",
      "resseq": 412,
      "icode": "",
      "resname": "THR",
      "hetflag": " ",
      "sasa": 0.0,
      "atoms": [
        {
          "atom_index": 78,
          "name": "N",
          "element": "N",
          "coord": [
            13.114800453186035,
            1.2244999408721924,
            10.59850025177002
          ]
        },
        {
          "atom_index": 79,
          "name": "CA",
          "element": "C",
          "coord": [
            13.036299705505371,
            1.103600025177002,
            10.57699966430664
          ]
        },
        {
          "atom_index": 80,
          "name": "C",
          "element": "C",
          "coord": [
            13.026100158691406,
            1.0218000411987305,
            10.70580005645752
          ]
        },
        {
          "atom_index": 81,
          "name": "O",
          "element": "O",
          "coord": [
            12.969300270080566,
            0.9143000245094299,
            10.706899642944336
          ]
        },
        {
          "atom_index": 82,
          "name": "CB",
          "element": "C",
          "coord": [
            13.103899955749512,
            1.016700029373169,
            10.47029972076416
          ]
        },
        {
          "atom_index": 83,
          "name": "OG1",
          "element": "O",
          "coord": [
            13.244099617004395,
            1.007699966430664,
            10.500699996948242
          ]
        },
        {
          "atom_index": 84,
          "name": "CG2",
          "element": "C",
          "coord": [
            13.084799766540527,
            1.0746999979019165,
            10.331100463867188
          ]
        }
      ]
    },
    {
      "id": "F:413",
      "chain": "F",
      "resseq": 413,
      "icode": "",
      "resname": "THR",
      "hetflag": " ",
      "sasa": 0.0,
      "atoms": [
        {
          "atom_index": 85,
          "name": "N",
          "element": "N",
          "coord": [
            13.080400466918945,
            1.0772000551223755,
            10.813300132751465
          ]
        },
        {
          "atom_index": 86,
          "name": "CA",
          "element": "C",
          "coord": [
            13.087900161743164,
            1.0154000520706177,
            10.945799827575684
          ]
        },
        {
          "atom_index": 87,
          "name": "C",
          "element": "C",
          "coord": [
            13.22130012512207,
            0.9434999823570251,
            10.9443998336792
          ]
        },
        {
          "atom_index": 88,
          "name": "O",
          "element": "O",
          "coord": [
            13.272100448608398,
            0.909600019454956,
            10.838199615478516
          ]
        },
        {
          "atom_index": 89,
          "name": "CB",
          "element": "C",
          "coord": [
            12.97439956665039,
            0.9114999771118164,
            10.976799964904785
          ]
        },
        {
          "atom_index": 90,
          "name": "OG1",
          "element": "O",
          "coord": [
            12.98639965057373,
            0.7965999841690063,
            10.89169979095459
          ]
        },
        {
          "atom_index": 91,
          "name": "CG2",
          "element": "C",
          "coord": [
            12.838299751281738,
            0.9749000072479248,
            10.958399772644043
          ]
        }
      ]
    },
    {
      "id": "F:414",
      "chain": "F",
      "resseq": 414,
      "icode": "",
      "resname": "PRO",
      "hetflag": " ",
      "sasa": 0.0,
      "atoms": [
        {
          "atom_index": 92,
          "name": "N",
          "element": "N",
          "coord": [
            13.280500411987305,
            0.9211000204086304,
            11.062000274658203
          ]
        },
        {
          "atom_index": 93,
          "name": "CA",
          "element": "C",
          "coord": [
            13.409500122070312,
            0.8532999753952026,
            11.077300071716309
          ]
        },
        {
          "atom_index": 94,
          "name": "C",
          "element": "C",
          "coord": [
            13.416600227355957,
            0.708299994468689,
            11.026000022888184
          ]
        },
        {
          "atom_index": 95,
          "name": "O",
          "element": "O",
          "coord": [
            13.517200469970703,
            0.6685000061988831,
            10.965399742126465
          ]
        },
        {
          "atom_index": 96,
          "name": "CB",
          "element": "C",
          "coord": [
            13.433699607849121,
            0.8623999953269958,
            11.227899551391602
          ]
        },
        {
          "atom_index": 97,
          "name": "CG",
          "element": "C",
          "coord": [
            13.357399940490723,
            0.9890000224113464,
            11.266500473022461
          ]
        },
        {
          "atom_index": 98,
          "name": "CD",
          "element": "C",
          "coord": [
            13.229399681091309,
            0.9617999792098999,
            11.19379997253418
          ]
        }
      ]
    },
    {
      "id": "F:415",
      "chain": "F",
      "resseq": 415,
      "icode": "",
      "resname": "ASP",
      "hetflag": " ",
      "sasa": 3.3436362743377686,
      "atoms": [
        {
          "atom_index": 99,
          "name": "N",
          "element": "N",
          "coord": [
            13.311800003051758,
            0.629800021648407,
            11.051199913024902
          ]
        },
        {
          "atom_index": 100,
          "name": "CA",
          "element": "C",
          "coord": [
            13.308099746704102,
            0.4896000027656555,
            11.009099960327148
          ]
        },
        {
          "atom_index": 101,
          "name": "C",
          "element": "C",
          "coord": [
            13.18589973449707,
            0.45890000462532043,
            10.923500061035156
          ]
        },
        {
          "atom_index": 102,
          "name": "O",
          "element": "O",
          "coord": [
            13.097599983215332,
            0.38350000977516174,
            10.964099884033203
          ]
        },
        {
          "atom_index": 103,
          "name": "CB",
          "element": "C",
          "coord": [
            13.305899620056152,
            0.3993000090122223,
            11.13230037689209
          ]
        },
        {
          "atom_index": 104,
          "name": "CG",
          "element": "C",
          "coord": [
            13.310500144958496,
            0.25,
            11.097200393676758
          ]
        },
        {
          "atom_index": 105,
          "name": "OD1",
          "element": "O",
          "coord": [
            13.227100372314453,
            0.20190000534057617,
            11.01729965209961
          ]
        },
        {
          "atom_index": 106,
          "name": "OD2",
          "element": "O",
          "coord": [
            13.397700309753418,
            0.17960000038146973,
            11.151900291442871
          ]
        }
      ]
    },
    {
      "id": "F:416",
      "chain": "F",
      "resseq": 416,
      "icode": "",
      "resname": "PRO",
      "hetflag": " ",
      "sasa": 0.0,
      "atoms": [
        {
          "atom_index": 107,
          "name": "N",
          "element": "N",
          "coord": [
            13.17650032043457,
            0.5188000202178955,
            10.804800033569336
          ]
        },
        {
          "atom_index": 108,
          "name": "CA",
          "element": "C",
          "coord": [
            13.058099746704102,
            0.487199991941452,
            10.725199699401855
          ]
        },
        {
          "atom_index": 109,
          "name": "C",
          "element": "C",
          "coord": [
            13.06029987335205,
            0.34369999170303345,
            10.673399925231934
          ]
        },
        {
          "atom_index": 110,
          "name": "O",
          "element": "O",
          "coord": [
            13.166999816894531,
            0.28529998660087585,
            10.654399871826172
          ]
        },
        {
          "atom_index": 111,
          "name": "CB",
          "element": "C",
          "coord": [
            13.066699981689453,
            0.5891000032424927,
            10.612000465393066
          ]
        },
        {
          "atom_index": 112,
          "name": "CG",
          "element": "C",
          "coord": [
            13.214300155639648,
            0.5968000292778015,
            10.590499877929688
          ]
        },
        {
          "atom_index": 113,
          "name": "CD",
          "element": "C",
          "coord": [
            13.258700370788574,
            0.618399977684021,
            10.734399795532227
          ]
        }
      ]
    },
    {
      "id": "F:417",
      "chain": "F",
      "resseq": 417,
      "icode": "",
      "resname": "PRO",
      "hetflag": " ",
      "sasa": 1.3228839635849,
      "atoms": [
        {
          "atom_index": 114,
          "name": "N",
          "element": "N",
          "coord": [
            12.941800117492676,
            0.2849999964237213,
            10.651700019836426
          ]
        },
        {
          "atom_index": 115,
          "name": "CA",
          "element": "C",
          "coord": [
            12.924799919128418,
            0.14869999885559082,
            10.600799560546875
          ]
        },
        {
          "atom_index": 116,
          "name": "C",
          "element": "C",
          "coord": [
            12.955900192260742,
            0.15880000591278076,
            10.451299667358398
          ]
        },
        {
          "atom_index": 117,
          "name": "O",
          "element": "O",
          "coord": [
            12.984600067138672,
            0.26809999346733093,
            10.402199745178223
          ]
        },
        {
          "atom_index": 118,
          "name": "CB",
          "element": "C",
          "coord": [
            12.776000022888184,
            0.12330000102519989,
            10.623800277709961
          ]
        },
        {
          "atom_index": 119,
          "name": "CG",
          "element": "C",
          "coord": [
            12.738100051879883,
            0.22849999368190765,
            10.730899810791016
          ]
        },
        {
          "atom_index": 120,
          "name": "CD",
          "element": "C",
          "coord": [
            12.810099601745605,
            0.3447999954223633,
            10.676899909973145
          ]
        }
      ]
    },
    {
      "id": "F:418",
      "chain": "F",
      "resseq": 418,
      "icode": "",
      "resname": "PRO",
      "hetflag": " ",
      "sasa": 0.06453092396259308,
      "atoms": [
        {
          "atom_index": 121,
          "name": "N",
          "element": "N",
          "coord": [
            12.95110034942627,
            0.04699999839067459,
            10.376399993896484
          ]
        },
        {
          "atom_index": 122,
          "name": "CA",
          "element": "C",
          "coord": [
            12.980500221252441,
            0.06289999932050705,
            10.233200073242188
          ]
        },
        {
          "atom_index": 123,
          "name": "C",
          "element": "C",
          "coord": [
            12.87909984588623,
            0.16580000519752502,
            10.184100151062012
          ]
        },
        {
          "atom_index": 124,
          "name": "O",
          "element": "O",
          "coord": [
            12.758500099182129,
            0.1444000005722046,
            10.194100379943848
          ]
        },
        {
          "atom_index": 125,
          "name": "CB",
          "element": "C",
          "coord": [
            12.955100059509277,
            -0.07680000364780426,
            10.178000450134277
          ]
        },
        {
          "atom_index": 126,
          "name": "CG",
          "element": "C",
          "coord": [
            12.995699882507324,
            -0.16300000250339508,
            10.293999671936035
          ]
        },
        {
          "atom_index": 127,
          "name": "CD",
          "element": "C",
          "coord": [
            12.920299530029297,
            -0.09350000321865082,
            10.406200408935547
          ]
        }
      ]
    },
    {
      "id": "F:419",
      "chain": "F",
      "resseq": 419,
      "icode": "",
      "resname": "ASN",
      "hetflag": " ",
      "sasa": 0.0,
      "atoms": [
        {
          "atom_index": 128,
          "name": "N",
          "element": "N",
          "coord": [
            12.928199768066406,
            0.2775000035762787,
            10.132699966430664
          ]
        },
        {
          "atom_index": 129,
          "name": "CA",
          "element": "C",
          "coord": [
            12.841099739074707,
            0.3853999972343445,
            10.090800285339355
          ]
        },
        {
          "atom_index": 130,
          "name": "C",
          "element": "C",
          "coord": [
            12.839200019836426,
            0.41609999537467957,
            9.942000389099121
          ]
        },
        {
          "atom_index": 131,
          "name": "O",
          "element": "O",
          "coord": [
            12.751799583435059,
            0.48899999260902405,
            9.895000457763672
          ]
        },
        {
          "atom_index": 132,
          "name": "CB",
          "element": "C",
          "coord": [
            12.881999969482422,
            0.5117999911308289,
            10.165399551391602
          ]
        },
        {
          "atom_index": 133,
          "name": "CG",
          "element": "C",
          "coord": [
            13.029199600219727,
            0.5460000038146973,
            10.144100189208984
          ]
        },
        {
          "atom_index": 134,
          "name": "OD1",
          "element": "O",
          "coord": [
            13.081299781799316,
            0.5322999954223633,
            10.03320026397705
          ]
        },
        {
          "atom_index": 135,
          "name": "ND2",
          "element": "N",
          "coord": [
            13.095800399780273,
            0.5918999910354614,
            10.24899959564209
          ]
        }
      ]
    },
    {
      "id": "F:420",
      "chain": "F",
      "resseq": 420,
      "icode": "",
      "resname": "CYS",
      "hetflag": " ",
      "sasa": 0.0,
      "atoms": [
        {
          "atom_index": 136,
          "name": "N",
          "element": "N",
          "coord": [
            12.936699867248535,
            0.36419999599456787,
            9.868399620056152
          ]
        },
        {
          "atom_index": 137,
          "name": "CA",
          "element": "C",
          "coord": [
            12.944700241088867,
            0.38929998874664307,
            9.724599838256836
          ]
        },
        {
          "atom_index": 138,
          "name": "C",
          "element": "C",
          "coord": [
            12.915900230407715,
            0.26429998874664307,
            9.64430046081543
          ]
        },
        {
          "atom_index": 139,
          "name": "O",
          "element": "O",
          "coord": [
            12.890000343322754,
            0.15860000252723694,
            9.700699806213379
          ]
        },
        {
          "atom_index": 140,
          "name": "CB",
          "element": "C",
          "coord": [
            13.083999633789062,
            0.4415000081062317,
            9.686300277709961
          ]
        },
        {
          "atom_index": 141,
          "name": "SG",
          "element": "S",
          "coord": [
            13.128399848937988,
            0.6035000085830688,
            9.754199981689453
          ]
        }
      ]
    },
    {
      "id": "F:421",
      "chain": "F",
      "resseq": 421,
      "icode": "",
      "resname": "SER",
      "hetflag": " ",
      "sasa": 0.0,
      "atoms": [
        {
          "atom_index": 142,
          "name": "N",
          "element": "N",
          "coord": [
            12.921500205993652,
            0.2775999903678894,
            9.512100219726562
          ]
        },
        {
          "atom_index": 143,
          "name": "CA",
          "element": "C",
          "coord": [
            12.89780044555664,
            0.1671999990940094,
            9.419500350952148
          ]
        },
        {
          "atom_index": 144,
          "name": "C",
          "element": "C",
          "coord": [
            12.970800399780273,
            0.20029999315738678,
            9.29010009765625
          ]
        },
        {
          "atom_index": 145,
          "name": "O",
          "element": "O",
          "coord": [
            12.909500122070312,
            0.20800000429153442,
            9.183799743652344
          ]
        },
        {
          "atom_index": 146,
          "name": "CB",
          "element": "C",
          "coord": [
            12.748900413513184,
            0.15189999341964722,
            9.389900207519531
          ]
        },
        {
          "atom_index": 147,
          "name": "OG",
          "element": "O",
          "coord": [
            12.675800323486328,
            0.12839999794960022,
            9.508099555969238
          ]
        }
      ]
    },
    {
      "id": "F:422",
      "chain": "F",
      "resseq": 422,
      "icode": "",
      "resname": "LEU",
      "hetflag": " ",
      "sasa": 0.0,
      "atoms": [
        {
          "atom_index": 148,
          "name": "N",
          "element": "N",
          "coord": [
            13.101799964904785,
            0.22030000388622284,
            9.300299644470215
          ]
        },
        {
          "atom_index": 149,
          "name": "CA",
          "element": "C",
          "coord": [
            13.184499740600586,
            0.25459998846054077,
            9.185600280761719
          ]
        },
        {
          "atom_index": 150,
          "name": "C",
          "element": "C",
          "coord": [
            13.164400100708008,
            0.15809999406337738,
            9.069899559020996
          ]
        },
        {
          "atom_index": 151,
          "name": "O",
          "element": "O",
          "coord": [
            13.143899917602539,
            0.2004999965429306,
            8.956000328063965
          ]
        },
        {
          "atom_index": 152,
          "name": "CB",
          "element": "C",
          "coord": [
            13.331500053405762,
            0.2581000030040741,
            9.227499961853027
          ]
        },
        {
          "atom_index": 153,
          "name": "CG",
          "element": "C",
          "coord": [
            13.354499816894531,
            0.35269999504089355,
            9.345600128173828
          ]
        },
        {
          "atom_index": 154,
          "name": "CD1",
          "element": "C",
          "coord": [
            13.504300117492676,
            0.3630000054836273,
            9.375900268554688
          ]
        },
        {
          "atom_index": 155,
          "name": "CD2",
          "element": "C",
          "coord": [
            13.296699523925781,
            0.49079999327659607,
            9.312600135803223
          ]
        }
      ]
    },
    {
      "id": "F:423",
      "chain": "F",
      "resseq": 423,
      "icode": "",
      "resname": "ILE",
      "hetflag": " ",
      "sasa": 0.9811035990715027,
      "atoms": [
        {
          "atom_index": 156,
          "name": "N",
          "element": "N",
          "coord": [
            13.17140007019043,
            0.028599999845027924,
            9.099599838256836
          ]
        },
        {
          "atom_index": 157,
          "name": "CA",
          "element": "C",
          "coord": [
            13.152099609375,
            -0.07490000128746033,
            8.998000144958496
          ]
        },
        {
          "atom_index": 158,
          "name": "C",
          "element": "C",
          "coord": [
            13.016799926757812,
            -0.14309999346733093,
            9.022299766540527
          ]
        },
        {
          "atom_index": 159,
          "name": "O",
          "element": "O",
          "coord": [
            12.921099662780762,
            -0.11710000038146973,
            8.949999809265137
          ]
        },
        {
          "atom_index": 160,
          "name": "CB",
          "element": "C",
          "coord": [
            13.267200469970703,
            -0.17790000140666962,
            9.00160026550293
          ]
        },
        {
          "atom_index": 161,
          "name": "CG1",
          "element": "C",
          "coord": [
            13.399999618530273,
            -0.10719999670982361,
            8.975099563598633
          ]
        },
        {
          "atom_index": 162,
          "name": "CG2",
          "element": "C",
          "coord": [
            13.246199607849121,
            -0.28450000286102295,
            8.895400047302246
          ]
        },
        {
          "atom_index": 163,
          "name": "CD1",
          "element": "C",
          "coord": [
            13.518799781799316,
            -0.1995999962091446,
            8.972800254821777
          ]
        }
      ]
    },
    {
      "id": "F:424",
      "chain": "F",
      "resseq": 424,
      "icode": "",
      "resname": "GLN",
      "hetflag": " ",
      "sasa": 2.343493938446045,
      "atoms": [
        {
          "atom_index": 164,
          "name": "N",
          "element": "N",
          "coord": [
            13.0068998336792,
            -0.22849999368190765,
            9.12399959564209
          ]
        },
        {
          "atom_index": 165,
          "name": "CA",
          "element": "C",
          "coord": [
            12.878499984741211,
            -0.29179999232292175,
            9.15310001373291
          ]
        },
        {
          "atom_index": 166,
          "name": "C",
          "element": "C",
          "coord": [
            12.814000129699707,
            -0.22709999978542328,
            9.276100158691406
          ]
        },
        {
          "atom_index": 167,
          "name": "O",
          "element": "O",
          "coord": [
            12.869000434875488,
            -0.13269999623298645,
            9.332099914550781
          ]
        },
        {
          "atom_index": 168,
          "name": "CB",
          "element": "C",
          "coord": [
            12.894399642944336,
            -0.4433000087738037,
            9.171899795532227
          ]
        },
        {
          "atom_index": 169,
          "name": "CG",
          "element": "C",
          "coord": [
            12.96399974822998,
            -0.48910000920295715,
            9.297200202941895
          ]
        },
        {
          "atom_index": 170,
          "name": "CD",
          "element": "C",
          "coord": [
            12.968500137329102,
            -0.6406000256538391,
            9.305100440979004
          ]
        },
        {
          "atom_index": 171,
          "name": "OE1",
          "element": "O",
          "coord": [
            13.03279972076416,
            -0.7060999870300293,
            9.223600387573242
          ]
        },
        {
          "atom_index": 172,
          "name": "NE2",
          "element": "N",
          "coord": [
            12.898300170898438,
            -0.6970999836921692,
            9.402700424194336
          ]
        }
      ]
    },
    {
      "id": "F:425",
      "chain": "F",
      "resseq": 425,
      "icode": "",
      "resname": "GLU",
      "hetflag": " ",
      "sasa": 5.580784797668457,
      "atoms": [
        {
          "atom_index": 173,
          "name": "N",
          "element": "N",
          "coord": [
            12.697799682617188,
            -0.2768999934196472,
            9.31779956817627
          ]
        },
        {
          "atom_index": 174,
          "name": "CA",
          "element": "C",
          "coord": [
            12.625100135803223,
            -0.21889999508857727,
            9.431400299072266
          ]
        },
        {
          "atom_index": 175,
          "name": "C",
          "element": "C",
          "coord": [
            12.70460033416748,
            -0.219200000166893,
            9.561699867248535
          ]
        },
        {
          "atom_index": 176,
          "name": "O",
          "element": "O",
          "coord": [
            12.769499778747559,
            -0.3181999921798706,
            9.595499992370605
          ]
        },
        {
          "atom_index": 177,
          "name": "CB",
          "element": "C",
          "coord": [
            12.492799758911133,
            -0.29350000619888306,
            9.454000473022461
          ]
        },
        {
          "atom_index": 178,
          "name": "CG",
          "element": "C",
          "coord": [
            12.389800071716309,
            -0.2151000052690506,
            9.53600025177002
          ]
        },
        {
          "atom_index": 179,
          "name": "CD",
          "element": "C",
          "coord": [
            12.270500183105469,
            -0.29980000853538513,
            9.581000328063965
          ]
        },
        {
          "atom_index": 180,
          "name": "OE1",
          "element": "O",
          "coord": [
            12.21969985961914,
            -0.38100001215934753,
            9.50059986114502
          ]
        },
        {
          "atom_index": 181,
          "name": "OE2",
          "element": "O",
          "coord": [
            12.226099967956543,
            -0.28290000557899475,
            9.696800231933594
          ]
        }
      ]
    },
    {
      "id": "F:426",
      "chain": "F",
      "resseq": 426,
      "icode": "",
      "resname": "LEU",
      "hetflag": " ",
      "sasa": 0.03226546198129654,
      "atoms": [
        {
          "atom_index": 182,
          "name": "N",
          "element": "N",
          "coord": [
            12.697799682617188,
            -0.10760000348091125,
            9.634099960327148
          ]
        },
        {
          "atom_index": 183,
          "name": "CA",
          "element": "C",
          "coord": [
            12.766200065612793,
            -0.09070000052452087,
            9.762200355529785
          ]
        },
        {
          "atom_index": 184,
          "name": "C",
          "element": "C",
          "coord": [
            12.895600318908691,
            -0.17139999568462372,
            9.769800186157227
          ]
        },
        {
          "atom_index": 185,
          "name": "O",
          "element": "O",
          "coord": [
            12.910099983215332,
            -0.25929999351501465,
            9.854299545288086
          ]
        },
        {
          "atom_index": 186,
          "name": "CB",
          "element": "C",
          "coord": [
            12.671899795532227,
            -0.13199999928474426,
            9.874199867248535
          ]
        },
        {
          "atom_index": 187,
          "name": "CG",
          "element": "C",
          "coord": [
            12.536700248718262,
            -0.05990000069141388,
            9.871100425720215
          ]
        },
        {
          "atom_index": 188,
          "name": "CD1",
          "element": "C",
          "coord": [
            12.441900253295898,
            -0.12099999934434891,
            9.97249984741211
          ]
        },
        {
          "atom_index": 189,
          "name": "CD2",
          "element": "C",
          "coord": [
            12.55679988861084,
            0.08789999783039093,
            9.899399757385254
          ]
        }
      ]
    },
    {
      "id": "F:427",
      "chain": "F",
      "resseq": 427,
      "icode": "",
      "resname": "ASP",
      "hetflag": " ",
      "sasa": 0.0,
      "atoms": [
        {
          "atom_index": 190,
          "name": "N",
          "element": "N",
          "coord": [
            12.990099906921387,
            -0.1404000073671341,
            9.68179988861084
          ]
        },
        {
          "atom_index": 191,
          "name": "CA",
          "element": "C",
          "coord": [
            13.116000175476074,
            -0.21299999952316284,
            9.676799774169922
          ]
        },
        {
          "atom_index": 192,
          "name": "C",
          "element": "C",
          "coord": [
            13.232399940490723,
            -0.14219999313354492,
            9.741900444030762
          ]
        },
        {
          "atom_index": 193,
          "name": "O",
          "element": "O",
          "coord": [
            13.34160041809082,
            -0.19840000569820404,
            9.751299858093262
          ]
        },
        {
          "atom_index": 194,
          "name": "CB",
          "element": "C",
          "coord": [
            13.154999732971191,
            -0.24269999563694,
            9.531999588012695
          ]
        },
        {
          "atom_index": 195,
          "name": "CG",
          "element": "C",
          "coord": [
            13.167900085449219,
            -0.11710000038146973,
            9.448399543762207
          ]
        },
        {
          "atom_index": 196,
          "name": "OD1",
          "element": "O",
          "coord": [
            13.217599868774414,
            -0.014600000344216824,
            9.499199867248535
          ]
        },
        {
          "atom_index": 197,
          "name": "OD2",
          "element": "O",
          "coord": [
            13.130499839782715,
            -0.12110000103712082,
            9.329899787902832
          ]
        }
      ]
    },
    {
      "id": "F:428",
      "chain": "F",
      "resseq": 428,
      "icode": "",
      "resname": "ALA",
      "hetflag": " ",
      "sasa": 0.0,
      "atoms": [
        {
          "atom_index": 198,
          "name": "N",
          "element": "N",
          "coord": [
            13.211099624633789,
            -0.018799999728798866,
            9.786199569702148
          ]
        },
        {
          "atom_index": 199,
          "name": "CA",
          "element": "C",
          "coord": [
            13.320300102233887,
            0.05640000104904175,
            9.846199989318848
          ]
        },
        {
          "atom_index": 200,
          "name": "C",
          "element": "C",
          "coord": [
            13.278499603271484,
            0.148499995470047,
            9.959400177001953
          ]
        },
        {
          "atom_index": 201,
          "name": "O",
          "element": "O",
          "coord": [
            13.162099838256836,
            0.1859000027179718,
            9.970399856567383
          ]
        },
        {
          "atom_index": 202,
          "name": "CB",
          "element": "C",
          "coord": [
            13.39210033416748,
            0.1362999975681305,
            9.737899780273438
          ]
        }
      ]
    },
    {
      "id": "F:429",
      "chain": "F",
      "resseq": 429,
      "icode": "",
      "resname": "LYS",
      "hetflag": " ",
      "sasa": 0.6963412165641785,
      "atoms": [
        {
          "atom_index": 203,
          "name": "N",
          "element": "N",
          "coord": [
            13.375800132751465,
            0.1826000064611435,
            10.043700218200684
          ]
        },
        {
          "atom_index": 204,
          "name": "CA",
          "element": "C",
          "coord": [
            13.355999946594238,
            0.272599995136261,
            10.157600402832031
          ]
        },
        {
          "atom_index": 205,
          "name": "C",
          "element": "C",
          "coord": [
            13.435500144958496,
            0.4018999934196472,
            10.139200210571289
          ]
        },
        {
          "atom_index": 206,
          "name": "O",
          "element": "O",
          "coord": [
            13.559700012207031,
            0.40230000019073486,
            10.146599769592285
          ]
        },
        {
          "atom_index": 207,
          "name": "CB",
          "element": "C",
          "coord": [
            13.402700424194336,
            0.20960000157356262,
            10.288999557495117
          ]
        },
        {
          "atom_index": 208,
          "name": "CG",
          "element": "C",
          "coord": [
            13.322699546813965,
            0.093299999833107,
            10.343400001525879
          ]
        },
        {
          "atom_index": 209,
          "name": "CD",
          "element": "C",
          "coord": [
            13.38230037689209,
            0.05429999902844429,
            10.477999687194824
          ]
        },
        {
          "atom_index": 210,
          "name": "CE",
          "element": "C",
          "coord": [
            13.30109977722168,
            -0.05130000039935112,
            10.549500465393066
          ]
        },
        {
          "atom_index": 211,
          "name": "NZ",
          "element": "N",
          "coord": [
            13.360199928283691,
            -0.07479999959468842,
            10.683899879455566
          ]
        }
      ]
    },
    {
      "id": "F:430",
      "chain": "F",
      "resseq": 430,
      "icode": "",
      "resname": "LEU",
      "hetflag": " ",
      "sasa": 0.0,
      "atoms": [
        {
          "atom_index": 212,
          "name": "N",
          "element": "N",
          "coord": [
            13.364100456237793,
            0.5113000273704529,
            10.11769962310791
          ]
        },
        {
          "atom_index": 213,
          "name": "CA",
          "element": "C",
          "coord": [
            13.428199768066406,
            0.6402999758720398,
            10.101699829101562
          ]
        },
        {
          "atom_index": 214,
          "name": "C",
          "element": "C",
          "coord": [
            13.409600257873535,
            0.7211999893188477,
            10.228500366210938
          ]
        },
        {
          "atom_index": 215,
          "name": "O",
          "element": "O",
          "coord": [
            13.297599792480469,
            0.7526999711990356,
            10.265600204467773
          ]
        },
        {
          "atom_index": 216,
          "name": "CB",
          "element": "C",
          "coord": [
            13.366600036621094,
            0.7184000015258789,
            9.98490047454834
          ]
        },
        {
          "atom_index": 217,
          "name": "CG",
          "element": "C",
          "coord": [
            13.416799545288086,
            0.8621000051498413,
            9.964799880981445
          ]
        },
        {
          "atom_index": 218,
          "name": "CD1",
          "element": "C",
          "coord": [
            13.563699722290039,
            0.8603000044822693,
            9.921600341796875
          ]
        },
        {
          "atom_index": 219,
          "name": "CD2",
          "element": "C",
          "coord": [
            13.331100463867188,
            0.9320999979972839,
            9.861499786376953
          ]
        }
      ]
    },
    {
      "id": "F:431",
      "chain": "F",
      "resseq": 431,
      "icode": "",
      "resname": "THR",
      "hetflag": " ",
      "sasa": 0.0,
      "atoms": [
        {
          "atom_index": 220,
          "name": "N",
          "element": "N",
          "coord": [
            13.51930046081543,
            0.7512000203132629,
            10.296899795532227
          ]
        },
        {
          "atom_index": 221,
          "name": "CA",
          "element": "C",
          "coord": [
            13.513099670410156,
            0.8349999785423279,
            10.415599822998047
          ]
        },
        {
          "atom_index": 222,
          "name": "C",
          "element": "C",
          "coord": [
            13.570300102233887,
            0.9668999910354614,
            10.363900184631348
          ]
        },
        {
          "atom_index": 223,
          "name": "O",
          "element": "O",
          "coord": [
            13.676400184631348,
            0.9689000248908997,
            10.30109977722168
          ]
        },
        {
          "atom_index": 224,
          "name": "CB",
          "element": "C",
          "coord": [
            13.603099822998047,
            0.7821999788284302,
            10.533499717712402
          ]
        },
        {
          "atom_index": 225,
          "name": "OG1",
          "element": "O",
          "coord": [
            13.553099632263184,
            0.6568999886512756,
            10.581299781799316
          ]
        },
        {
          "atom_index": 226,
          "name": "CG2",
          "element": "C",
          "coord": [
            13.606100082397461,
            0.8830999732017517,
            10.649700164794922
          ]
        }
      ]
    },
    {
      "id": "F:432",
      "chain": "F",
      "resseq": 432,
      "icode": "",
      "resname": "LEU",
      "hetflag": " ",
      "sasa": 0.0,
      "atoms": [
        {
          "atom_index": 227,
          "name": "N",
          "element": "N",
          "coord": [
            13.498600006103516,
            1.0760999917984009,
            10.38659954071045
          ]
        },
        {
          "atom_index": 228,
          "name": "CA",
          "element": "C",
          "coord": [
            13.54520034790039,
            1.2072999477386475,
            10.343099594116211
          ]
        },
        {
          "atom_index": 229,
          "name": "C",
          "element": "C",
          "coord": [
            13.513899803161621,
            1.30840003490448,
            10.450599670410156
          ]
        },
        {
          "atom_index": 230,
          "name": "O",
          "element": "O",
          "coord": [
            13.406399726867676,
            1.306399941444397,
            10.510499954223633
          ]
        },
        {
          "atom_index": 231,
          "name": "CB",
          "element": "C",
          "coord": [
            13.477399826049805,
            1.249500036239624,
            10.212499618530273
          ]
        },
        {
          "atom_index": 232,
          "name": "CG",
          "element": "C",
          "coord": [
            13.519800186157227,
            1.3825000524520874,
            10.151000022888184
          ]
        },
        {
          "atom_index": 233,
          "name": "CD1",
          "element": "C",
          "coord": [
            13.668499946594238,
            1.379699945449829,
            10.116499900817871
          ]
        },
        {
          "atom_index": 234,
          "name": "CD2",
          "element": "C",
          "coord": [
            13.436300277709961,
            1.4074000120162964,
            10.025699615478516
          ]
        }
      ]
    },
    {
      "id": "F:433",
      "chain": "F",
      "resseq": 433,
      "icode": "",
      "resname": "CYS",
      "hetflag": " ",
      "sasa": 0.0,
      "atoms": [
        {
          "atom_index": 235,
          "name": "N",
          "element": "N",
          "coord": [
            13.609800338745117,
            1.3961000442504883,
            10.475799560546875
          ]
        },
        {
          "atom_index": 236,
          "name": "CA",
          "element": "C",
          "coord": [
            13.595100402832031,
            1.500499963760376,
            10.575499534606934
          ]
        },
        {
          "atom_index": 237,
          "name": "C",
          "element": "C",
          "coord": [
            13.644800186157227,
            1.6312999725341797,
            10.515299797058105
          ]
        },
        {
          "atom_index": 238,
          "name": "O",
          "element": "O",
          "coord": [
            13.760899543762207,
            1.6406999826431274,
            10.474300384521484
          ]
        },
        {
          "atom_index": 239,
          "name": "CB",
          "element": "C",
          "coord": [
            13.67710018157959,
            1.4663000106811523,
            10.69849967956543
          ]
        },
        {
          "atom_index": 240,
          "name": "SG",
          "element": "S",
          "coord": [
            13.671500205993652,
            1.5947999954223633,
            10.821000099182129
          ]
        }
      ]
    },
    {
      "id": "F:434",
      "chain": "F",
      "resseq": 434,
      "icode": "",
      "resname": "LEU",
      "hetflag": " ",
      "sasa": 0.0,
      "atoms": [
        {
          "atom_index": 241,
          "name": "N",
          "element": "N",
          "coord": [
            13.557299613952637,
            1.7317999601364136,
            10.508899688720703
          ]
        },
        {
          "atom_index": 242,
          "name": "CA",
          "element": "C",
          "coord": [
            13.593600273132324,
            1.8614000082015991,
            10.451800346374512
          ]
        },
        {
          "atom_index": 243,
          "name": "C",
          "element": "C",
          "coord": [
            13.574799537658691,
            1.9714000225067139,
            10.554300308227539
          ]
        },
        {
          "atom_index": 244,
          "name": "O",
          "element": "O",
          "coord": [
            13.464500427246094,
            2.018199920654297,
            10.576299667358398
          ]
        },
        {
          "atom_index": 245,
          "name": "CB",
          "element": "C",
          "coord": [
            13.507399559020996,
            1.8909000158309937,
            10.328700065612793
          ]
        },
        {
          "atom_index": 246,
          "name": "CG",
          "element": "C",
          "coord": [
            13.514900207519531,
            1.7893999814987183,
            10.214400291442871
          ]
        },
        {
          "atom_index": 247,
          "name": "CD1",
          "element": "C",
          "coord": [
            13.416299819946289,
            1.8258999586105347,
            10.105199813842773
          ]
        },
        {
          "atom_index": 248,
          "name": "CD2",
          "element": "C",
          "coord": [
            13.655099868774414,
            1.7848999500274658,
            10.160300254821777
          ]
        }
      ]
    },
    {
      "id": "F:435",
      "chain": "F",
      "resseq": 435,
      "icode": "",
      "resname": "THR",
      "hetflag": " ",
      "sasa": 0.0,
      "atoms": [
        {
          "atom_index": 249,
          "name": "N",
          "element": "N",
          "coord": [
            13.683500289916992,
            2.012700080871582,
            10.617400169372559
          ]
        },
        {
          "atom_index": 250,
          "name": "CA",
          "element": "C",
          "coord": [
            13.67710018157959,
            2.118000030517578,
            10.717000007629395
          ]
        },
        {
          "atom_index": 251,
          "name": "C",
          "element": "C",
          "coord": [
            13.722800254821777,
            2.250499963760376,
            10.656499862670898
          ]
        },
        {
          "atom_index": 252,
          "name": "O",
          "element": "O",
          "coord": [
            13.821999549865723,
            2.2553999423980713,
            10.582799911499023
          ]
        },
        {
          "atom_index": 253,
          "name": "CB",
          "element": "C",
          "coord": [
            13.764800071716309,
            2.0826001167297363,
            10.836099624633789
          ]
        },
        {
          "atom_index": 254,
          "name": "OG1",
          "element": "O",
          "coord": [
            13.720100402832031,
            1.9586999416351318,
            10.892600059509277
          ]
        },
        {
          "atom_index": 255,
          "name": "CG2",
          "element": "C",
          "coord": [
            13.756600379943848,
            2.1909000873565674,
            10.9399995803833
          ]
        }
      ]
    },
    {
      "id": "F:436",
      "chain": "F",
      "resseq": 436,
      "icode": "",
      "resname": "LYS",
      "hetflag": " ",
      "sasa": 0.0,
      "atoms": [
        {
          "atom_index": 256,
          "name": "N",
          "element": "N",
          "coord": [
            13.650500297546387,
            2.3577001094818115,
            10.687600135803223
          ]
        },
        {
          "atom_index": 257,
          "name": "CA",
          "element": "C",
          "coord": [
            13.682000160217285,
            2.4886999130249023,
            10.633700370788574
          ]
        },
        {
          "atom_index": 258,
          "name": "C",
          "element": "C",
          "coord": [
            13.777000427246094,
            2.56820011138916,
            10.721199989318848
          ]
        },
        {
          "atom_index": 259,
          "name": "O",
          "element": "O",
          "coord": [
            13.761799812316895,
            2.573699951171875,
            10.843000411987305
          ]
        },
        {
          "atom_index": 260,
          "name": "CB",
          "element": "C",
          "coord": [
            13.553400039672852,
            2.5683999061584473,
            10.613300323486328
          ]
        },
        {
          "atom_index": 261,
          "name": "CG",
          "element": "C",
          "coord": [
            13.57229995727539,
            2.702199935913086,
            10.544599533081055
          ]
        },
        {
          "atom_index": 262,
          "name": "CD",
          "element": "C",
          "coord": [
            13.440899848937988,
            2.7774999141693115,
            10.53219985961914
          ]
        },
        {
          "atom_index": 263,
          "name": "CE",
          "element": "C",
          "coord": [
            13.458200454711914,
            2.9031999111175537,
            10.449600219726562
          ]
        },
        {
          "atom_index": 264,
          "name": "NZ",
          "element": "N",
          "coord": [
            13.510199546813965,
            2.871999979019165,
            10.3125
          ]
        }
      ]
    },
    {
      "id": "F:437",
      "chain": "F",
      "resseq": 437,
      "icode": "",
      "resname": "ASN",
      "hetflag": " ",
      "sasa": 4.578662395477295,
      "atoms": [
        {
          "atom_index": 265,
          "name": "N",
          "element": "N",
          "coord": [
            13.875200271606445,
            2.630500078201294,
            10.657099723815918
          ]
        },
        {
          "atom_index": 266,
          "name": "CA",
          "element": "C",
          "coord": [
            13.974800109863281,
            2.712100028991699,
            10.725000381469727
          ]
        },
        {
          "atom_index": 267,
          "name": "C",
          "element": "C",
          "coord": [
            13.983799934387207,
            2.843100070953369,
            10.645899772644043
          ]
        },
        {
          "atom_index": 268,
          "name": "O",
          "element": "O",
          "coord": [
            14.069299697875977,
            2.8603999614715576,
            10.557900428771973
          ]
        },
        {
          "atom_index": 269,
          "name": "CB",
          "element": "C",
          "coord": [
            14.109299659729004,
            2.6387999057769775,
            10.7253999710083
          ]
        },
        {
          "atom_index": 270,
          "name": "CG",
          "element": "C",
          "coord": [
            14.215299606323242,
            2.7098000049591064,
            10.808500289916992
          ]
        },
        {
          "atom_index": 271,
          "name": "OD1",
          "element": "O",
          "coord": [
            14.196800231933594,
            2.734800100326538,
            10.928400039672852
          ]
        },
        {
          "atom_index": 272,
          "name": "ND2",
          "element": "N",
          "coord": [
            14.327899932861328,
            2.7407000064849854,
            10.745499610900879
          ]
        }
      ]
    },
    {
      "id": "F:438",
      "chain": "F",
      "resseq": 438,
      "icode": "",
      "resname": "GLY",
      "hetflag": " ",
      "sasa": 1.645538568496704,
      "atoms": [
        {
          "atom_index": 273,
          "name": "N",
          "element": "N",
          "coord": [
            13.892600059509277,
            2.934499979019165,
            10.675999641418457
          ]
        },
        {
          "atom_index": 274,
          "name": "CA",
          "element": "C",
          "coord": [
            13.89109992980957,
            3.061000108718872,
            10.60569953918457
          ]
        },
        {
          "atom_index": 275,
          "name": "C",
          "element": "C",
          "coord": [
            13.861000061035156,
            3.036099910736084,
            10.459600448608398
          ]
        },
        {
          "atom_index": 276,
          "name": "O",
          "element": "O",
          "coord": [
            13.765999794006348,
            2.9651999473571777,
            10.425399780273438
          ]
        }
      ]
    },
    {
      "id": "F:439",
      "chain": "F",
      "resseq": 439,
      "icode": "",
      "resname": "SER",
      "hetflag": " ",
      "sasa": 2.089163303375244,
      "atoms": [
        {
          "atom_index": 277,
          "name": "N",
          "element": "N",
          "coord": [
            13.943499565124512,
            3.0927999019622803,
            10.3725004196167
          ]
        },
        {
          "atom_index": 278,
          "name": "CA",
          "element": "C",
          "coord": [
            13.922699928283691,
            3.078200101852417,
            10.2298002243042
          ]
        },
        {
          "atom_index": 279,
          "name": "C",
          "element": "C",
          "coord": [
            13.972100257873535,
            2.942699909210205,
            10.17710018157959
          ]
        },
        {
          "atom_index": 280,
          "name": "O",
          "element": "O",
          "coord": [
            13.967300415039062,
            2.915800094604492,
            10.056599617004395
          ]
        },
        {
          "atom_index": 281,
          "name": "CB",
          "element": "C",
          "coord": [
            13.991499900817871,
            3.1935999393463135,
            10.157699584960938
          ]
        },
        {
          "atom_index": 282,
          "name": "OG",
          "element": "O",
          "coord": [
            13.946999549865723,
            3.202500104904175,
            10.024499893188477
          ]
        }
      ]
    },
    {
      "id": "F:440",
      "chain": "F",
      "resseq": 440,
      "icode": "",
      "resname": "ILE",
      "hetflag": " ",
      "sasa": 1.7100695371627808,
      "atoms": [
        {
          "atom_index": 283,
          "name": "N",
          "element": "N",
          "coord": [
            14.017000198364258,
            2.856800079345703,
            10.26830005645752
          ]
        },
        {
          "atom_index": 284,
          "name": "CA",
          "element": "C",
          "coord": [
            14.065299987792969,
            2.724600076675415,
            10.231100082397461
          ]
        },
        {
          "atom_index": 285,
          "name": "C",
          "element": "C",
          "coord": [
            13.999600410461426,
            2.6092000007629395,
            10.30720043182373
          ]
        },
        {
          "atom_index": 286,
          "name": "O",
          "element": "O",
          "coord": [
            13.964500427246094,
            2.6203999519348145,
            10.425100326538086
          ]
        },
        {
          "atom_index": 287,
          "name": "CB",
          "element": "C",
          "coord": [
            14.21780014038086,
            2.7121999263763428,
            10.252599716186523
          ]
        },
        {
          "atom_index": 288,
          "name": "CG1",
          "element": "C",
          "coord": [
            14.291999816894531,
            2.8034000396728516,
            10.155400276184082
          ]
        },
        {
          "atom_index": 289,
          "name": "CG2",
          "element": "C",
          "coord": [
            14.262100219726562,
            2.5669000148773193,
            10.235600471496582
          ]
        },
        {
          "atom_index": 290,
          "name": "CD1",
          "element": "C",
          "coord": [
            14.439800262451172,
            2.8024001121520996,
            10.175700187683105
          ]
        }
      ]
    },
    {
      "id": "F:441",
      "chain": "F",
      "resseq": 441,
      "icode": "",
      "resname": "VAL",
      "hetflag": " ",
      "sasa": 0.0,
      "atoms": [
        {
          "atom_index": 291,
          "name": "N",
          "element": "N",
          "coord": [
            13.984600067138672,
            2.496999979019165,
            10.238100051879883
          ]
        },
        {
          "atom_index": 292,
          "name": "CA",
          "element": "C",
          "coord": [
            13.927200317382812,
            2.377500057220459,
            10.298600196838379
          ]
        },
        {
          "atom_index": 293,
          "name": "C",
          "element": "C",
          "coord": [
            14.029500007629395,
            2.264400005340576,
            10.304900169372559
          ]
        },
        {
          "atom_index": 294,
          "name": "O",
          "element": "O",
          "coord": [
            14.083600044250488,
            2.2214999198913574,
            10.202099800109863
          ]
        },
        {
          "atom_index": 295,
          "name": "CB",
          "element": "C",
          "coord": [
            13.803400039672852,
            2.3266000747680664,
            10.22070026397705
          ]
        },
        {
          "atom_index": 296,
          "name": "CG1",
          "element": "C",
          "coord": [
            13.777000427246094,
            2.180299997329712,
            10.253800392150879
          ]
        },
        {
          "atom_index": 297,
          "name": "CG2",
          "element": "C",
          "coord": [
            13.682499885559082,
            2.4082000255584717,
            10.259200096130371
          ]
        }
      ]
    },
    {
      "id": "F:442",
      "chain": "F",
      "resseq": 442,
      "icode": "",
      "resname": "ASN",
      "hetflag": " ",
      "sasa": 0.5369837284088135,
      "atoms": [
        {
          "atom_index": 298,
          "name": "N",
          "element": "N",
          "coord": [
            14.05720043182373,
            2.2188000679016113,
            10.426600456237793
          ]
        },
        {
          "atom_index": 299,
          "name": "CA",
          "element": "C",
          "coord": [
            14.148699760437012,
            2.107599973678589,
            10.445099830627441
          ]
        },
        {
          "atom_index": 300,
          "name": "C",
          "element": "C",
          "coord": [
            14.063199996948242,
            1.9833999872207642,
            10.433500289916992
          ]
        },
        {
          "atom_index": 301,
          "name": "O",
          "element": "O",
          "coord": [
            13.964300155639648,
            1.9687000513076782,
            10.505599975585938
          ]
        },
        {
          "atom_index": 302,
          "name": "CB",
          "element": "C",
          "coord": [
            14.21679973602295,
            2.114000082015991,
            10.582200050354004
          ]
        },
        {
          "atom_index": 303,
          "name": "CG",
          "element": "C",
          "coord": [
            14.334500312805176,
            2.2088000774383545,
            10.582900047302246
          ]
        },
        {
          "atom_index": 304,
          "name": "OD1",
          "element": "O",
          "coord": [
            14.428600311279297,
            2.190500020980835,
            10.505599975585938
          ]
        },
        {
          "atom_index": 305,
          "name": "ND2",
          "element": "N",
          "coord": [
            14.330499649047852,
            2.3101000785827637,
            10.669099807739258
          ]
        }
      ]
    },
    {
      "id": "F:443",
      "chain": "F",
      "resseq": 443,
      "icode": "",
      "resname": "GLY",
      "hetflag": " ",
      "sasa": 0.0,
      "atoms": [
        {
          "atom_index": 306,
          "name": "N",
          "element": "N",
          "coord": [
            14.100299835205078,
            1.8960000276565552,
            10.340499877929688
          ]
        },
        {
          "atom_index": 307,
          "name": "CA",
          "element": "C",
          "coord": [
            14.024399757385254,
            1.7740999460220337,
            10.320099830627441
          ]
        },
        {
          "atom_index": 308,
          "name": "C",
          "element": "C",
          "coord": [
            14.104000091552734,
            1.6466000080108643,
            10.337900161743164
          ]
        },
        {
          "atom_index": 309,
          "name": "O",
          "element": "O",
          "coord": [
            14.224699974060059,
            1.6442999839782715,
            10.317099571228027
          ]
        }
      ]
    },
    {
      "id": "F:444",
      "chain": "F",
      "resseq": 444,
      "icode": "",
      "resname": "ILE",
      "hetflag": " ",
      "sasa": 0.8711674809455872,
      "atoms": [
        {
          "atom_index": 310,
          "name": "N",
          "element": "N",
          "coord": [
            14.036199569702148,
            1.5405999422073364,
            10.379500389099121
          ]
        },
        {
          "atom_index": 311,
          "name": "CA",
          "element": "C",
          "coord": [
            14.100899696350098,
            1.4112000465393066,
            10.396200180053711
          ]
        },
        {
          "atom_index": 312,
          "name": "C",
          "element": "C",
          "coord": [
            14.009499549865723,
            1.3050999641418457,
            10.337900161743164
          ]
        },
        {
          "atom_index": 313,
          "name": "O",
          "element": "O",
          "coord": [
            13.898500442504883,
            1.2865999937057495,
            10.3858003616333
          ]
        },
        {
          "atom_index": 314,
          "name": "CB",
          "element": "C",
          "coord": [
            14.12969970703125,
            1.3767999410629272,
            10.544400215148926
          ]
        },
        {
          "atom_index": 315,
          "name": "CG1",
          "element": "C",
          "coord": [
            14.245800018310547,
            1.4608999490737915,
            10.596699714660645
          ]
        },
        {
          "atom_index": 316,
          "name": "CG2",
          "element": "C",
          "coord": [
            14.166899681091309,
            1.2302000522613525,
            10.55739974975586
          ]
        },
        {
          "atom_index": 317,
          "name": "CD1",
          "element": "C",
          "coord": [
            14.278599739074707,
            1.4325000047683716,
            10.743599891662598
          ]
        }
      ]
    },
    {
      "id": "F:445",
      "chain": "F",
      "resseq": 445,
      "icode": "",
      "resname": "VAL",
      "hetflag": " ",
      "sasa": 0.0,
      "atoms": [
        {
          "atom_index": 318,
          "name": "N",
          "element": "N",
          "coord": [
            14.055800437927246,
            1.236899971961975,
            10.233799934387207
          ]
        },
        {
          "atom_index": 319,
          "name": "CA",
          "element": "C",
          "coord": [
            13.975099563598633,
            1.1332999467849731,
            10.170700073242188
          ]
        },
        {
          "atom_index": 320,
          "name": "C",
          "element": "C",
          "coord": [
            14.037300109863281,
            0.9957000017166138,
            10.189399719238281
          ]
        },
        {
          "atom_index": 321,
          "name": "O",
          "element": "O",
          "coord": [
            14.158100128173828,
            0.9825999736785889,
            10.208700180053711
          ]
        },
        {
          "atom_index": 322,
          "name": "CB",
          "element": "C",
          "coord": [
            13.957200050354004,
            1.1610000133514404,
            10.020500183105469
          ]
        },
        {
          "atom_index": 323,
          "name": "CG1",
          "element": "C",
          "coord": [
            14.092599868774414,
            1.1705000400543213,
            9.954400062561035
          ]
        },
        {
          "atom_index": 324,
          "name": "CG2",
          "element": "C",
          "coord": [
            13.873100280761719,
            1.0514999628067017,
            9.956299781799316
          ]
        }
      ]
    },
    {
      "id": "F:446",
      "chain": "F",
      "resseq": 446,
      "icode": "",
      "resname": "SER",
      "hetflag": " ",
      "sasa": 0.0,
      "atoms": [
        {
          "atom_index": 325,
          "name": "N",
          "element": "N",
          "coord": [
            13.952699661254883,
            0.8938000202178955,
            10.18340015411377
          ]
        },
        {
          "atom_index": 326,
          "name": "CA",
          "element": "C",
          "coord": [
            13.995599746704102,
            0.7562000155448914,
            10.200799942016602
          ]
        },
        {
          "atom_index": 327,
          "name": "C",
          "element": "C",
          "coord": [
            13.893500328063965,
            0.664900004863739,
            10.13029956817627
          ]
        },
        {
          "atom_index": 328,
          "name": "O",
          "element": "O",
          "coord": [
            13.773500442504883,
            0.6743000149726868,
            10.157299995422363
          ]
        },
        {
          "atom_index": 329,
          "name": "CB",
          "element": "C",
          "coord": [
            14.001700401306152,
            0.7260000109672546,
            10.350600242614746
          ]
        },
        {
          "atom_index": 330,
          "name": "OG",
          "element": "O",
          "coord": [
            14.05739974975586,
            0.5986999869346619,
            10.376099586486816
          ]
        }
      ]
    },
    {
      "id": "F:447",
      "chain": "F",
      "resseq": 447,
      "icode": "",
      "resname": "LEU",
      "hetflag": " ",
      "sasa": 0.0,
      "atoms": [
        {
          "atom_index": 331,
          "name": "N",
          "element": "N",
          "coord": [
            13.9399995803833,
            0.5799999833106995,
            10.03849983215332
          ]
        },
        {
          "atom_index": 332,
          "name": "CA",
          "element": "C",
          "coord": [
            13.85260009765625,
            0.4884999990463257,
            9.96500015258789
          ]
        },
        {
          "atom_index": 333,
          "name": "C",
          "element": "C",
          "coord": [
            13.902199745178223,
            0.34529998898506165,
            9.980500221252441
          ]
        },
        {
          "atom_index": 334,
          "name": "O",
          "element": "O",
          "coord": [
            14.021699905395508,
            0.3179999887943268,
            9.960800170898438
          ]
        },
        {
          "atom_index": 335,
          "name": "CB",
          "element": "C",
          "coord": [
            13.848600387573242,
            0.5230000019073486,
            9.816200256347656
          ]
        },
        {
          "atom_index": 336,
          "name": "CG",
          "element": "C",
          "coord": [
            13.762800216674805,
            0.42719998955726624,
            9.730600357055664
          ]
        },
        {
          "atom_index": 337,
          "name": "CD1",
          "element": "C",
          "coord": [
            13.616600036621094,
            0.43650001287460327,
            9.770700454711914
          ]
        },
        {
          "atom_index": 338,
          "name": "CD2",
          "element": "C",
          "coord": [
            13.777400016784668,
            0.460999995470047,
            9.584099769592285
          ]
        }
      ]
    },
    {
      "id": "F:448",
      "chain": "F",
      "resseq": 448,
      "icode": "",
      "resname": "VAL",
      "hetflag": " ",
      "sasa": 0.0,
      "atoms": [
        {
          "atom_index": 339,
          "name": "N",
          "element": "N",
          "coord": [
            13.809900283813477,
            0.2547000050544739,
            10.014100074768066
          ]
        },
        {
          "atom_index": 340,
          "name": "CA",
          "element": "C",
          "coord": [
            13.84160041809082,
            0.11389999836683273,
            10.035699844360352
          ]
        },
        {
          "atom_index": 341,
          "name": "C",
          "element": "C",
          "coord": [
            13.729900360107422,
            0.021800000220537186,
            9.986200332641602
          ]
        },
        {
          "atom_index": 342,
          "name": "O",
          "element": "O",
          "coord": [
            13.621399879455566,
            0.01549999974668026,
            10.044500350952148
          ]
        },
        {
          "atom_index": 343,
          "name": "CB",
          "element": "C",
          "coord": [
            13.86870002746582,
            0.08749999850988388,
            10.187600135803223
          ]
        },
        {
          "atom_index": 344,
          "name": "CG1",
          "element": "C",
          "coord": [
            13.751700401306152,
            0.13459999859333038,
            10.269800186157227
          ]
        },
        {
          "atom_index": 345,
          "name": "CG2",
          "element": "C",
          "coord": [
            13.892999649047852,
            -0.05979999899864197,
            10.213299751281738
          ]
        }
      ]
    },
    {
      "id": "F:449",
      "chain": "F",
      "resseq": 449,
      "icode": "",
      "resname": "GLY",
      "hetflag": " ",
      "sasa": 0.0,
      "atoms": [
        {
          "atom_index": 346,
          "name": "N",
          "element": "N",
          "coord": [
            13.757399559020996,
            -0.05050000175833702,
            9.878499984741211
          ]
        },
        {
          "atom_index": 347,
          "name": "CA",
          "element": "C",
          "coord": [
            13.657600402832031,
            -0.14059999585151672,
            9.8233003616333
          ]
        },
        {
          "atom_index": 348,
          "name": "C",
          "element": "C",
          "coord": [
            13.622200012207031,
            -0.25589999556541443,
            9.915900230407715
          ]
        },
        {
          "atom_index": 349,
          "name": "O",
          "element": "O",
          "coord": [
            13.700699806213379,
            -0.29170000553131104,
            10.004500389099121
          ]
        }
      ]
    },
    {
      "id": "F:450",
      "chain": "F",
      "resseq": 450,
      "icode": "",
      "resname": "VAL",
      "hetflag": " ",
      "sasa": 0.0630597174167633,
      "atoms": [
        {
          "atom_index": 350,
          "name": "N",
          "element": "N",
          "coord": [
            13.503600120544434,
            -0.31290000677108765,
            9.896900177001953
          ]
        },
        {
          "atom_index": 351,
          "name": "CA",
          "element": "C",
          "coord": [
            13.460000038146973,
            -0.4250999987125397,
            9.978500366210938
          ]
        },
        {
          "atom_index": 352,
          "name": "C",
          "element": "C",
          "coord": [
            13.402299880981445,
            -0.5400000214576721,
            9.89579963684082
          ]
        },
        {
          "atom_index": 353,
          "name": "O",
          "element": "O",
          "coord": [
            13.410900115966797,
            -0.6550999879837036,
            9.937199592590332
          ]
        },
        {
          "atom_index": 354,
          "name": "CB",
          "element": "C",
          "coord": [
            13.3572998046875,
            -0.38089999556541443,
            10.088199615478516
          ]
        },
        {
          "atom_index": 355,
          "name": "CG1",
          "element": "C",
          "coord": [
            13.427800178527832,
            -0.299699991941452,
            10.196000099182129
          ]
        },
        {
          "atom_index": 356,
          "name": "CG2",
          "element": "C",
          "coord": [
            13.246299743652344,
            -0.29840001463890076,
            10.026900291442871
          ]
        }
      ]
    },
    {
      "id": "F:451",
      "chain": "F",
      "resseq": 451,
      "icode": "",
      "resname": "LYS",
      "hetflag": " ",
      "sasa": 3.450054168701172,
      "atoms": [
        {
          "atom_index": 357,
          "name": "N",
          "element": "N",
          "coord": [
            13.34469985961914,
            -0.5095000267028809,
            9.779600143432617
          ]
        },
        {
          "atom_index": 358,
          "name": "CA",
          "element": "C",
          "coord": [
            13.288700103759766,
            -0.6122999787330627,
            9.690699577331543
          ]
        },
        {
          "atom_index": 359,
          "name": "C",
          "element": "C",
          "coord": [
            13.352999687194824,
            -0.607699990272522,
            9.551400184631348
          ]
        },
        {
          "atom_index": 360,
          "name": "O",
          "element": "O",
          "coord": [
            13.447099685668945,
            -0.532800018787384,
            9.526900291442871
          ]
        },
        {
          "atom_index": 361,
          "name": "CB",
          "element": "C",
          "coord": [
            13.137900352478027,
            -0.593500018119812,
            9.671600341796875
          ]
        },
        {
          "atom_index": 362,
          "name": "CG",
          "element": "C",
          "coord": [
            13.052800178527832,
            -0.6032000184059143,
            9.795100212097168
          ]
        },
        {
          "atom_index": 363,
          "name": "CD",
          "element": "C",
          "coord": [
            12.90530014038086,
            -0.5938000082969666,
            9.754899978637695
          ]
        },
        {
          "atom_index": 364,
          "name": "CE",
          "element": "C",
          "coord": [
            12.81149959564209,
            -0.5985999703407288,
            9.874899864196777
          ]
        },
        {
          "atom_index": 365,
          "name": "NZ",
          "element": "N",
          "coord": [
            12.826399803161621,
            -0.7250999808311462,
            9.953300476074219
          ]
        }
      ]
    },
    {
      "id": "F:452",
      "chain": "F",
      "resseq": 452,
      "icode": "",
      "resname": "GLY",
      "hetflag": " ",
      "sasa": 0.0,
      "atoms": [
        {
          "atom_index": 366,
          "name": "N",
          "element": "N",
          "coord": [
            13.299400329589844,
            -0.6884999871253967,
            9.46049976348877
          ]
        },
        {
          "atom_index": 367,
          "name": "CA",
          "element": "C",
          "coord": [
            13.346500396728516,
            -0.6929000020027161,
            9.322600364685059
          ]
        },
        {
          "atom_index": 368,
          "name": "C",
          "element": "C",
          "coord": [
            13.494999885559082,
            -0.6868000030517578,
            9.290900230407715
          ]
        },
        {
          "atom_index": 369,
          "name": "O",
          "element": "O",
          "coord": [
            13.577899932861328,
            -0.7445999979972839,
            9.361100196838379
          ]
        }
      ]
    },
    {
      "id": "F:453",
      "chain": "F",
      "resseq": 453,
      "icode": "",
      "resname": "ASN",
      "hetflag": " ",
      "sasa": 0.6305971741676331,
      "atoms": [
        {
          "atom_index": 370,
          "name": "N",
          "element": "N",
          "coord": [
            13.527299880981445,
            -0.6169000267982483,
            9.182600021362305
          ]
        },
        {
          "atom_index": 371,
          "name": "CA",
          "element": "C",
          "coord": [
            13.66469955444336,
            -0.6011000275611877,
            9.136199951171875
          ]
        },
        {
          "atom_index": 372,
          "name": "C",
          "element": "C",
          "coord": [
            13.759499549865723,
            -0.5231999754905701,
            9.227800369262695
          ]
        },
        {
          "atom_index": 373,
          "name": "O",
          "element": "O",
          "coord": [
            13.881099700927734,
            -0.541100025177002,
            9.220600128173828
          ]
        },
        {
          "atom_index": 374,
          "name": "CB",
          "element": "C",
          "coord": [
            13.66510009765625,
            -0.5339999794960022,
            8.998200416564941
          ]
        },
        {
          "atom_index": 375,
          "name": "CG",
          "element": "C",
          "coord": [
            13.629899978637695,
            -0.6295999884605408,
            8.885600090026855
          ]
        },
        {
          "atom_index": 376,
          "name": "OD1",
          "element": "O",
          "coord": [
            13.529999732971191,
            -0.70169997215271,
            8.891300201416016
          ]
        },
        {
          "atom_index": 377,
          "name": "ND2",
          "element": "N",
          "coord": [
            13.711700439453125,
            -0.6287000179290771,
            8.781200408935547
          ]
        }
      ]
    },
    {
      "id": "F:454",
      "chain": "F",
      "resseq": 454,
      "icode": "",
      "resname": "LEU",
      "hetflag": " ",
      "sasa": 0.0,
      "atoms": [
        {
          "atom_index": 378,
          "name": "N",
          "element": "N",
          "coord": [
            13.704899787902832,
            -0.43700000643730164,
            9.312899589538574
          ]
        },
        {
          "atom_index": 379,
          "name": "CA",
          "element": "C",
          "coord": [
            13.787199974060059,
            -0.3560999929904938,
            9.402400016784668
          ]
        },
        {
          "atom_index": 380,
          "name": "C",
          "element": "C",
          "coord": [
            13.862899780273438,
            -0.4383000135421753,
            9.507499694824219
          ]
        },
        {
          "atom_index": 381,
          "name": "O",
          "element": "O",
          "coord": [
            13.952799797058105,
            -0.38670000433921814,
            9.574600219726562
          ]
        },
        {
          "atom_index": 382,
          "name": "CB",
          "element": "C",
          "coord": [
            13.700400352478027,
            -0.2502000033855438,
            9.470100402832031
          ]
        },
        {
          "atom_index": 383,
          "name": "CG",
          "element": "C",
          "coord": [
            13.622900009155273,
            -0.15839999914169312,
            9.374600410461426
          ]
        },
        {
          "atom_index": 384,
          "name": "CD1",
          "element": "C",
          "coord": [
            13.535400390625,
            -0.06509999930858612,
            9.454999923706055
          ]
        },
        {
          "atom_index": 385,
          "name": "CD2",
          "element": "C",
          "coord": [
            13.718799591064453,
            -0.07919999957084656,
            9.286600112915039
          ]
        }
      ]
    },
    {
      "id": "F:455",
      "chain": "F",
      "resseq": 455,
      "icode": "",
      "resname": "LEU",
      "hetflag": " ",
      "sasa": 1.581007719039917,
      "atoms": [
        {
          "atom_index": 386,
          "name": "N",
          "element": "N",
          "coord": [
            13.82699966430664,
            -0.5658000111579895,
            9.521599769592285
          ]
        },
        {
          "atom_index": 387,
          "name": "CA",
          "element": "C",
          "coord": [
            13.893899917602539,
            -0.6553999781608582,
            9.61620044708252
          ]
        },
        {
          "atom_index": 388,
          "name": "C",
          "element": "C",
          "coord": [
            14.016500473022461,
            -0.7192999720573425,
            9.550999641418457
          ]
        },
        {
          "atom_index": 389,
          "name": "O",
          "element": "O",
          "coord": [
            14.098999977111816,
            -0.7824000120162964,
            9.6181001663208
          ]
        },
        {
          "atom_index": 390,
          "name": "CB",
          "element": "C",
          "coord": [
            13.798600196838379,
            -0.7652999758720398,
            9.6628999710083
          ]
        },
        {
          "atom_index": 391,
          "name": "CG",
          "element": "C",
          "coord": [
            13.679499626159668,
            -0.7246000170707703,
            9.749500274658203
          ]
        },
        {
          "atom_index": 392,
          "name": "CD1",
          "element": "C",
          "coord": [
            13.599200248718262,
            -0.8482999801635742,
            9.78380012512207
          ]
        },
        {
          "atom_index": 393,
          "name": "CD2",
          "element": "C",
          "coord": [
            13.727399826049805,
            -0.656499981880188,
            9.877099990844727
          ]
        }
      ]
    },
    {
      "id": "F:456",
      "chain": "F",
      "resseq": 456,
      "icode": "",
      "resname": "ASN",
      "hetflag": " ",
      "sasa": 2.152327299118042,
      "atoms": [
        {
          "atom_index": 394,
          "name": "N",
          "element": "N",
          "coord": [
            14.026399612426758,
            -0.7031999826431274,
            9.419500350952148
          ]
        },
        {
          "atom_index": 395,
          "name": "CA",
          "element": "C",
          "coord": [
            14.137200355529785,
            -0.7567999958992004,
            9.34179973602295
          ]
        },
        {
          "atom_index": 396,
          "name": "C",
          "element": "C",
          "coord": [
            14.154800415039062,
            -0.6711000204086304,
            9.217300415039062
          ]
        },
        {
          "atom_index": 397,
          "name": "O",
          "element": "O",
          "coord": [
            14.101099967956543,
            -0.704200029373169,
            9.111300468444824
          ]
        },
        {
          "atom_index": 398,
          "name": "CB",
          "element": "C",
          "coord": [
            14.108200073242188,
            -0.9013000130653381,
            9.299400329589844
          ]
        },
        {
          "atom_index": 399,
          "name": "CG",
          "element": "C",
          "coord": [
            14.081999778747559,
            -0.9929999709129333,
            9.41759967803955
          ]
        },
        {
          "atom_index": 400,
          "name": "OD1",
          "element": "O",
          "coord": [
            13.988499641418457,
            -0.9711999893188477,
            9.49429988861084
          ]
        },
        {
          "atom_index": 401,
          "name": "ND2",
          "element": "N",
          "coord": [
            14.164400100708008,
            -1.096500039100647,
            9.432299613952637
          ]
        }
      ]
    },
    {
      "id": "F:457",
      "chain": "F",
      "resseq": 457,
      "icode": "",
      "resname": "ILE",
      "hetflag": " ",
      "sasa": 0.0,
      "atoms": [
        {
          "atom_index": 402,
          "name": "N",
          "element": "N",
          "coord": [
            14.228699684143066,
            -0.560699999332428,
            9.230199813842773
          ]
        },
        {
          "atom_index": 403,
          "name": "CA",
          "element": "C",
          "coord": [
            14.252300262451172,
            -0.4715999960899353,
            9.116999626159668
          ]
        },
        {
          "atom_index": 404,
          "name": "C",
          "element": "C",
          "coord": [
            14.263400077819824,
            -0.5577999949455261,
            8.992300033569336
          ]
        },
        {
          "atom_index": 405,
          "name": "O",
          "element": "O",
          "coord": [
            14.340700149536133,
            -0.6536999940872192,
            8.989800453186035
          ]
        },
        {
          "atom_index": 406,
          "name": "CB",
          "element": "C",
          "coord": [
            14.383299827575684,
            -0.38999998569488525,
            9.134699821472168
          ]
        },
        {
          "atom_index": 407,
          "name": "CG1",
          "element": "C",
          "coord": [
            14.371700286865234,
            -0.29919999837875366,
            9.257499694824219
          ]
        },
        {
          "atom_index": 408,
          "name": "CG2",
          "element": "C",
          "coord": [
            14.411100387573242,
            -0.3068000078201294,
            9.009900093078613
          ]
        },
        {
          "atom_index": 409,
          "name": "CD1",
          "element": "C",
          "coord": [
            14.494199752807617,
            -0.21549999713897705,
            9.28439998626709
          ]
        }
      ]
    },
    {
      "id": "F:458",
      "chain": "F",
      "resseq": 458,
      "icode": "",
      "resname": "GLN",
      "hetflag": " ",
      "sasa": 1.0748250484466553,
      "atoms": [
        {
          "atom_index": 410,
          "name": "N",
          "element": "N",
          "coord": [
            14.184599876403809,
            -0.5263000130653381,
            8.89009952545166
          ]
        },
        {
          "atom_index": 411,
          "name": "CA",
          "element": "C",
          "coord": [
            14.188699722290039,
            -0.6044999957084656,
            8.767399787902832
          ]
        },
        {
          "atom_index": 412,
          "name": "C",
          "element": "C",
          "coord": [
            14.286199569702148,
            -0.5576000213623047,
            8.661100387573242
          ]
        },
        {
          "atom_index": 413,
          "name": "O",
          "element": "O",
          "coord": [
            14.331000328063965,
            -0.4433000087738037,
            8.661299705505371
          ]
        },
        {
          "atom_index": 414,
          "name": "CB",
          "element": "C",
          "coord": [
            14.049400329589844,
            -0.6152999997138977,
            8.704999923706055
          ]
        },
        {
          "atom_index": 415,
          "name": "CG",
          "element": "C",
          "coord": [
            13.984199523925781,
            -0.7473999857902527,
            8.73390007019043
          ]
        },
        {
          "atom_index": 416,
          "name": "CD",
          "element": "C",
          "coord": [
            14.079700469970703,
            -0.8615999817848206,
            8.70829963684082
          ]
        },
        {
          "atom_index": 417,
          "name": "OE1",
          "element": "O",
          "coord": [
            14.137399673461914,
            -0.8718000054359436,
            8.600000381469727
          ]
        },
        {
          "atom_index": 418,
          "name": "NE2",
          "element": "N",
          "coord": [
            14.097800254821777,
            -0.9477999806404114,
            8.807900428771973
          ]
        }
      ]
    },
    {
      "id": "F:459",
      "chain": "F",
      "resseq": 459,
      "icode": "",
      "resname": "SER",
      "hetflag": " ",
      "sasa": 2.7761998176574707,
      "atoms": [
        {
          "atom_index": 419,
          "name": "N",
          "element": "N",
          "coord": [
            14.317500114440918,
            -0.6482999920845032,
            8.569600105285645
          ]
        },
        {
          "atom_index": 420,
          "name": "CA",
          "element": "C",
          "coord": [
            14.408499717712402,
            -0.6204000115394592,
            8.459699630737305
          ]
        },
        {
          "atom_index": 421,
          "name": "C",
          "element": "C",
          "coord": [
            14.366000175476074,
            -0.49720001220703125,
            8.380499839782715
          ]
        },
        {
          "atom_index": 422,
          "name": "O",
          "element": "O",
          "coord": [
            14.450400352478027,
            -0.4212000072002411,
            8.332599639892578
          ]
        },
        {
          "atom_index": 423,
          "name": "CB",
          "element": "C",
          "coord": [
            14.415200233459473,
            -0.7414000034332275,
            8.366600036621094
          ]
        },
        {
          "atom_index": 424,
          "name": "OG",
          "element": "O",
          "coord": [
            14.284899711608887,
            -0.7806000113487244,
            8.32610034942627
          ]
        }
      ]
    },
    {
      "id": "F:460",
      "chain": "F",
      "resseq": 460,
      "icode": "",
      "resname": "THR",
      "hetflag": " ",
      "sasa": 6.288087368011475,
      "atoms": [
        {
          "atom_index": 425,
          "name": "N",
          "element": "N",
          "coord": [
            14.235400199890137,
            -0.47749999165534973,
            8.366399765014648
          ]
        },
        {
          "atom_index": 426,
          "name": "CA",
          "element": "C",
          "coord": [
            14.184300422668457,
            -0.3628000020980835,
            8.293100357055664
          ]
        },
        {
          "atom_index": 427,
          "name": "C",
          "element": "C",
          "coord": [
            14.157099723815918,
            -0.24410000443458557,
            8.385299682617188
          ]
        },
        {
          "atom_index": 428,
          "name": "O",
          "element": "O",
          "coord": [
            14.131699562072754,
            -0.1331000030040741,
            8.33810043334961
          ]
        },
        {
          "atom_index": 429,
          "name": "CB",
          "element": "C",
          "coord": [
            14.055999755859375,
            -0.3991999924182892,
            8.21500015258789
          ]
        },
        {
          "atom_index": 430,
          "name": "OG1",
          "element": "O",
          "coord": [
            13.956899642944336,
            -0.45100000500679016,
            8.30459976196289
          ]
        },
        {
          "atom_index": 431,
          "name": "CG2",
          "element": "C",
          "coord": [
            14.087300300598145,
            -0.5033000111579895,
            8.109199523925781
          ]
        }
      ]
    },
    {
      "id": "F:461",
      "chain": "F",
      "resseq": 461,
      "icode": "",
      "resname": "THR",
      "hetflag": " ",
      "sasa": 0.0,
      "atoms": [
        {
          "atom_index": 432,
          "name": "N",
          "element": "N",
          "coord": [
            14.162799835205078,
            -0.26750001311302185,
            8.516400337219238
          ]
        },
        {
          "atom_index": 433,
          "name": "CA",
          "element": "C",
          "coord": [
            14.14109992980957,
            -0.16050000488758087,
            8.613300323486328
          ]
        },
        {
          "atom_index": 434,
          "name": "C",
          "element": "C",
          "coord": [
            14.27340030670166,
            -0.08739999681711197,
            8.632699966430664
          ]
        },
        {
          "atom_index": 435,
          "name": "O",
          "element": "O",
          "coord": [
            14.365300178527832,
            -0.1387999951839447,
            8.697099685668945
          ]
        },
        {
          "atom_index": 436,
          "name": "CB",
          "element": "C",
          "coord": [
            14.098899841308594,
            -0.21330000460147858,
            8.751700401306152
          ]
        },
        {
          "atom_index": 437,
          "name": "OG1",
          "element": "O",
          "coord": [
            13.985899925231934,
            -0.3010999858379364,
            8.739299774169922
          ]
        },
        {
          "atom_index": 438,
          "name": "CG2",
          "element": "C",
          "coord": [
            14.062700271606445,
            -0.0957999974489212,
            8.842399597167969
          ]
        }
      ]
    },
    {
      "id": "F:462",
      "chain": "F",
      "resseq": 462,
      "icode": "",
      "resname": "THR",
      "hetflag": " ",
      "sasa": 0.9965513348579407,
      "atoms": [
        {
          "atom_index": 439,
          "name": "N",
          "element": "N",
          "coord": [
            14.284099578857422,
            0.03240000084042549,
            8.57759952545166
          ]
        },
        {
          "atom_index": 440,
          "name": "CA",
          "element": "C",
          "coord": [
            14.407400131225586,
            0.10819999873638153,
            8.590700149536133
          ]
        },
        {
          "atom_index": 441,
          "name": "C",
          "element": "C",
          "coord": [
            14.384400367736816,
            0.23970000445842743,
            8.66450023651123
          ]
        },
        {
          "atom_index": 442,
          "name": "O",
          "element": "O",
          "coord": [
            14.478500366210938,
            0.3160000145435333,
            8.689200401306152
          ]
        },
        {
          "atom_index": 443,
          "name": "CB",
          "element": "C",
          "coord": [
            14.466899871826172,
            0.1348000019788742,
            8.452300071716309
          ]
        },
        {
          "atom_index": 444,
          "name": "OG1",
          "element": "O",
          "coord": [
            14.489299774169922,
            0.008899999782443047,
            8.387700080871582
          ]
        },
        {
          "atom_index": 445,
          "name": "CG2",
          "element": "C",
          "coord": [
            14.598600387573242,
            0.20960000157356262,
            8.462699890136719
          ]
        }
      ]
    },
    {
      "id": "F:463",
      "chain": "F",
      "resseq": 463,
      "icode": "",
      "resname": "THR",
      "hetflag": " ",
      "sasa": 0.0,
      "atoms": [
        {
          "atom_index": 446,
          "name": "N",
          "element": "N",
          "coord": [
            14.258999824523926,
            0.26429998874664307,
            8.701499938964844
          ]
        },
        {
          "atom_index": 447,
          "name": "CA",
          "element": "C",
          "coord": [
            14.223999977111816,
            0.385699987411499,
            8.772500038146973
          ]
        },
        {
          "atom_index": 448,
          "name": "C",
          "element": "C",
          "coord": [
            14.092499732971191,
            0.37310001254081726,
            8.847599983215332
          ]
        },
        {
          "atom_index": 449,
          "name": "O",
          "element": "O",
          "coord": [
            13.991700172424316,
            0.33059999346733093,
            8.790800094604492
          ]
        },
        {
          "atom_index": 450,
          "name": "CB",
          "element": "C",
          "coord": [
            14.212800025939941,
            0.5037000179290771,
            8.67549991607666
          ]
        },
        {
          "atom_index": 451,
          "name": "OG1",
          "element": "O",
          "coord": [
            14.33549976348877,
            0.515999972820282,
            8.602499961853027
          ]
        },
        {
          "atom_index": 452,
          "name": "CG2",
          "element": "C",
          "coord": [
            14.187000274658203,
            0.6334999799728394,
            8.75100040435791
          ]
        }
      ]
    },
    {
      "id": "F:464",
      "chain": "F",
      "resseq": 464,
      "icode": "",
      "resname": "VAL",
      "hetflag": " ",
      "sasa": 0.0,
      "atoms": [
        {
          "atom_index": 453,
          "name": "N",
          "element": "N",
          "coord": [
            14.094599723815918,
            0.4090999960899353,
            8.975700378417969
          ]
        },
        {
          "atom_index": 454,
          "name": "CA",
          "element": "C",
          "coord": [
            13.974900245666504,
            0.4059000015258789,
            9.058799743652344
          ]
        },
        {
          "atom_index": 455,
          "name": "C",
          "element": "C",
          "coord": [
            13.949000358581543,
            0.5498999953269958,
            9.104000091552734
          ]
        },
        {
          "atom_index": 456,
          "name": "O",
          "element": "O",
          "coord": [
            14.031000137329102,
            0.609499990940094,
            9.174500465393066
          ]
        },
        {
          "atom_index": 457,
          "name": "CB",
          "element": "C",
          "coord": [
            13.993200302124023,
            0.31450000405311584,
            9.182600021362305
          ]
        },
        {
          "atom_index": 458,
          "name": "CG1",
          "element": "C",
          "coord": [
            13.872099876403809,
            0.32429999113082886,
            9.273099899291992
          ]
        },
        {
          "atom_index": 459,
          "name": "CG2",
          "element": "C",
          "coord": [
            14.01259994506836,
            0.17069999873638153,
            9.139200210571289
          ]
        }
      ]
    },
    {
      "id": "F:465",
      "chain": "F",
      "resseq": 465,
      "icode": "",
      "resname": "GLY",
      "hetflag": " ",
      "sasa": 0.0,
      "atoms": [
        {
          "atom_index": 460,
          "name": "N",
          "element": "N",
          "coord": [
            13.836000442504883,
            0.6055999994277954,
            9.061200141906738
          ]
        },
        {
          "atom_index": 461,
          "name": "CA",
          "element": "C",
          "coord": [
            13.802200317382812,
            0.7416999936103821,
            9.097800254821777
          ]
        },
        {
          "atom_index": 462,
          "name": "C",
          "element": "C",
          "coord": [
            13.656200408935547,
            0.7610999941825867,
            9.134400367736816
          ]
        },
        {
          "atom_index": 463,
          "name": "O",
          "element": "O",
          "coord": [
            13.568099975585938,
            0.6970000267028809,
            9.076700210571289
          ]
        }
      ]
    },
    {
      "id": "F:466",
      "chain": "F",
      "resseq": 466,
      "icode": "",
      "resname": "VAL",
      "hetflag": " ",
      "sasa": 0.0,
      "atoms": [
        {
          "atom_index": 464,
          "name": "N",
          "element": "N",
          "coord": [
            13.630399703979492,
            0.8493000268936157,
            9.230899810791016
          ]
        },
        {
          "atom_index": 465,
          "name": "CA",
          "element": "C",
          "coord": [
            13.493900299072266,
            0.878000020980835,
            9.274100303649902
          ]
        },
        {
          "atom_index": 466,
          "name": "C",
          "element": "C",
          "coord": [
            13.463899612426758,
            1.0255999565124512,
            9.248600006103516
          ]
        },
        {
          "atom_index": 467,
          "name": "O",
          "element": "O",
          "coord": [
            13.554900169372559,
            1.1086000204086304,
            9.246399879455566
          ]
        },
        {
          "atom_index": 468,
          "name": "CB",
          "element": "C",
          "coord": [
            13.473600387573242,
            0.8486999869346619,
            9.42549991607666
          ]
        },
        {
          "atom_index": 469,
          "name": "CG1",
          "element": "C",
          "coord": [
            13.526800155639648,
            0.710099995136261,
            9.459699630737305
          ]
        },
        {
          "atom_index": 470,
          "name": "CG2",
          "element": "C",
          "coord": [
            13.541399955749512,
            0.955299973487854,
            9.51039981842041
          ]
        }
      ]
    },
    {
      "id": "F:467",
      "chain": "F",
      "resseq": 467,
      "icode": "",
      "resname": "HIS",
      "hetflag": " ",
      "sasa": 0.0,
      "atoms": [
        {
          "atom_index": 471,
          "name": "N",
          "element": "N",
          "coord": [
            13.336600303649902,
            1.0578999519348145,
            9.22700023651123
          ]
        },
        {
          "atom_index": 472,
          "name": "CA",
          "element": "C",
          "coord": [
            13.296799659729004,
            1.1957000494003296,
            9.203800201416016
          ]
        },
        {
          "atom_index": 473,
          "name": "C",
          "element": "C",
          "coord": [
            13.187700271606445,
            1.2347999811172485,
            9.300800323486328
          ]
        },
        {
          "atom_index": 474,
          "name": "O",
          "element": "O",
          "coord": [
            13.117899894714355,
            1.1502000093460083,
            9.355600357055664
          ]
        },
        {
          "atom_index": 475,
          "name": "CB",
          "element": "C",
          "coord": [
            13.240300178527832,
            1.2170000076293945,
            9.06350040435791
          ]
        },
        {
          "atom_index": 476,
          "name": "CG",
          "element": "C",
          "coord": [
            13.333900451660156,
            1.1811000108718872,
            8.95300006866455
          ]
        },
        {
          "atom_index": 477,
          "name": "ND1",
          "element": "N",
          "coord": [
            13.357399940490723,
            1.0509999990463257,
            8.91450023651123
          ]
        },
        {
          "atom_index": 478,
          "name": "CD2",
          "element": "C",
          "coord": [
            13.410699844360352,
            1.2583999633789062,
            8.872900009155273
          ]
        },
        {
          "atom_index": 479,
          "name": "CE1",
          "element": "C",
          "coord": [
            13.444600105285645,
            1.0496000051498413,
            8.815199851989746
          ]
        },
        {
          "atom_index": 480,
          "name": "NE2",
          "element": "N",
          "coord": [
            13.478500366210938,
            1.174399971961975,
            8.788100242614746
          ]
        }
      ]
    },
    {
      "id": "F:468",
      "chain": "F",
      "resseq": 468,
      "icode": "",
      "resname": "LEU",
      "hetflag": " ",
      "sasa": 0.0,
      "atoms": [
        {
          "atom_index": 481,
          "name": "N",
          "element": "N",
          "coord": [
            13.174599647521973,
            1.3652000427246094,
            9.320899963378906
          ]
        },
        {
          "atom_index": 482,
          "name": "CA",
          "element": "C",
          "coord": [
            13.071200370788574,
            1.4208999872207642,
            9.40530014038086
          ]
        },
        {
          "atom_index": 483,
          "name": "C",
          "element": "C",
          "coord": [
            13.031200408935547,
            1.551900029182434,
            9.337599754333496
          ]
        },
        {
          "atom_index": 484,
          "name": "O",
          "element": "O",
          "coord": [
            13.11340045928955,
            1.642199993133545,
            9.32040023803711
          ]
        },
        {
          "atom_index": 485,
          "name": "CB",
          "element": "C",
          "coord": [
            13.124799728393555,
            1.4428000450134277,
            9.546500205993652
          ]
        },
        {
          "atom_index": 486,
          "name": "CG",
          "element": "C",
          "coord": [
            13.175399780273438,
            1.3131999969482422,
            9.61139965057373
          ]
        },
        {
          "atom_index": 487,
          "name": "CD1",
          "element": "C",
          "coord": [
            13.232799530029297,
            1.3437999486923218,
            9.747699737548828
          ]
        },
        {
          "atom_index": 488,
          "name": "CD2",
          "element": "C",
          "coord": [
            13.062000274658203,
            1.2107000350952148,
            9.621700286865234
          ]
        }
      ]
    },
    {
      "id": "F:469",
      "chain": "F",
      "resseq": 469,
      "icode": "",
      "resname": "VAL",
      "hetflag": " ",
      "sasa": 0.0,
      "atoms": [
        {
          "atom_index": 489,
          "name": "N",
          "element": "N",
          "coord": [
            12.905699729919434,
            1.5587999820709229,
            9.293600082397461
          ]
        },
        {
          "atom_index": 490,
          "name": "CA",
          "element": "C",
          "coord": [
            12.854100227355957,
            1.6776000261306763,
            9.226200103759766
          ]
        },
        {
          "atom_index": 491,
          "name": "C",
          "element": "C",
          "coord": [
            12.757499694824219,
            1.750599980354309,
            9.318499565124512
          ]
        },
        {
          "atom_index": 492,
          "name": "O",
          "element": "O",
          "coord": [
            12.679200172424316,
            1.6872999668121338,
            9.39009952545166
          ]
        },
        {
          "atom_index": 493,
          "name": "CB",
          "element": "C",
          "coord": [
            12.777700424194336,
            1.6416000127792358,
            9.097100257873535
          ]
        },
        {
          "atom_index": 494,
          "name": "CG1",
          "element": "C",
          "coord": [
            12.7298002243042,
            1.7689000368118286,
            9.028200149536133
          ]
        },
        {
          "atom_index": 495,
          "name": "CG2",
          "element": "C",
          "coord": [
            12.866299629211426,
            1.5616999864578247,
            9.003999710083008
          ]
        }
      ]
    },
    {
      "id": "F:470",
      "chain": "F",
      "resseq": 470,
      "icode": "",
      "resname": "PHE",
      "hetflag": " ",
      "sasa": 0.0,
      "atoms": [
        {
          "atom_index": 496,
          "name": "N",
          "element": "N",
          "coord": [
            12.763199806213379,
            1.8835999965667725,
            9.31659984588623
          ]
        },
        {
          "atom_index": 497,
          "name": "CA",
          "element": "C",
          "coord": [
            12.676400184631348,
            1.964400053024292,
            9.401000022888184
          ]
        },
        {
          "atom_index": 498,
          "name": "C",
          "element": "C",
          "coord": [
            12.604599952697754,
            2.0706000328063965,
            9.3193998336792
          ]
        },
        {
          "atom_index": 499,
          "name": "O",
          "element": "O",
          "coord": [
            12.65060043334961,
            2.110599994659424,
            9.211600303649902
          ]
        },
        {
          "atom_index": 500,
          "name": "CB",
          "element": "C",
          "coord": [
            12.756099700927734,
            2.0341999530792236,
            9.51039981842041
          ]
        },
        {
          "atom_index": 501,
          "name": "CG",
          "element": "C",
          "coord": [
            12.85200023651123,
            1.9448000192642212,
            9.583200454711914
          ]
        },
        {
          "atom_index": 502,
          "name": "CD1",
          "element": "C",
          "coord": [
            12.967100143432617,
            1.8990000486373901,
            9.520600318908691
          ]
        },
        {
          "atom_index": 503,
          "name": "CD2",
          "element": "C",
          "coord": [
            12.829400062561035,
            1.9101999998092651,
            9.715999603271484
          ]
        },
        {
          "atom_index": 504,
          "name": "CE1",
          "element": "C",
          "coord": [
            13.058099746704102,
            1.8207000494003296,
            9.589200019836426
          ]
        },
        {
          "atom_index": 505,
          "name": "CE2",
          "element": "C",
          "coord": [
            12.919699668884277,
            1.8320000171661377,
            9.785200119018555
          ]
        },
        {
          "atom_index": 506,
          "name": "CZ",
          "element": "C",
          "coord": [
            13.034799575805664,
            1.7871999740600586,
            9.721699714660645
          ]
        }
      ]
    },
    {
      "id": "F:471",
      "chain": "F",
      "resseq": 471,
      "icode": "",
      "resname": "ASP",
      "hetflag": " ",
      "sasa": 0.0,
      "atoms": [
        {
          "atom_index": 507,
          "name": "N",
          "element": "N",
          "coord": [
            12.492500305175781,
            2.1171998977661133,
            9.373900413513184
          ]
        },
        {
          "atom_index": 508,
          "name": "CA",
          "element": "C",
          "coord": [
            12.410499572753906,
            2.217900037765503,
            9.308199882507324
          ]
        },
        {
          "atom_index": 509,
          "name": "C",
          "element": "C",
          "coord": [
            12.465800285339355,
            2.3578999042510986,
            9.321999549865723
          ]
        },
        {
          "atom_index": 510,
          "name": "O",
          "element": "O",
          "coord": [
            12.576499938964844,
            2.3780999183654785,
            9.370599746704102
          ]
        },
        {
          "atom_index": 511,
          "name": "CB",
          "element": "C",
          "coord": [
            12.267600059509277,
            2.216399908065796,
            9.362700462341309
          ]
        },
        {
          "atom_index": 512,
          "name": "CG",
          "element": "C",
          "coord": [
            12.261500358581543,
            2.238100051879883,
            9.513099670410156
          ]
        },
        {
          "atom_index": 513,
          "name": "OD1",
          "element": "O",
          "coord": [
            12.329099655151367,
            2.3285999298095703,
            9.565400123596191
          ]
        },
        {
          "atom_index": 514,
          "name": "OD2",
          "element": "O",
          "coord": [
            12.186300277709961,
            2.1647000312805176,
            9.57979965209961
          ]
        }
      ]
    },
    {
      "id": "F:472",
      "chain": "F",
      "resseq": 472,
      "icode": "",
      "resname": "GLU",
      "hetflag": " ",
      "sasa": 4.3195905685424805,
      "atoms": [
        {
          "atom_index": 515,
          "name": "N",
          "element": "N",
          "coord": [
            12.384499549865723,
            2.4535999298095703,
            9.278800010681152
          ]
        },
        {
          "atom_index": 516,
          "name": "CA",
          "element": "C",
          "coord": [
            12.415200233459473,
            2.5959999561309814,
            9.281599998474121
          ]
        },
        {
          "atom_index": 517,
          "name": "C",
          "element": "C",
          "coord": [
            12.427599906921387,
            2.652100086212158,
            9.42490005493164
          ]
        },
        {
          "atom_index": 518,
          "name": "O",
          "element": "O",
          "coord": [
            12.465700149536133,
            2.768199920654297,
            9.445099830627441
          ]
        },
        {
          "atom_index": 519,
          "name": "CB",
          "element": "C",
          "coord": [
            12.304499626159668,
            2.669100046157837,
            9.206100463867188
          ]
        },
        {
          "atom_index": 520,
          "name": "CG",
          "element": "C",
          "coord": [
            12.168800354003906,
            2.660099983215332,
            9.27299976348877
          ]
        },
        {
          "atom_index": 521,
          "name": "CD",
          "element": "C",
          "coord": [
            12.05720043182373,
            2.7119998931884766,
            9.1850004196167
          ]
        },
        {
          "atom_index": 522,
          "name": "OE1",
          "element": "O",
          "coord": [
            12.074799537658691,
            2.8201000690460205,
            9.123100280761719
          ]
        },
        {
          "atom_index": 523,
          "name": "OE2",
          "element": "O",
          "coord": [
            11.95110034942627,
            2.64520001411438,
            9.17870044708252
          ]
        }
      ]
    },
    {
      "id": "F:473",
      "chain": "F",
      "resseq": 473,
      "icode": "",
      "resname": "GLN",
      "hetflag": " ",
      "sasa": 1.2340641021728516,
      "atoms": [
        {
          "atom_index": 524,
          "name": "N",
          "element": "N",
          "coord": [
            12.394399642944336,
            2.5690999031066895,
            9.523300170898438
          ]
        },
        {
          "atom_index": 525,
          "name": "CA",
          "element": "C",
          "coord": [
            12.400699615478516,
            2.6085000038146973,
            9.663200378417969
          ]
        },
        {
          "atom_index": 526,
          "name": "C",
          "element": "C",
          "coord": [
            12.495800018310547,
            2.520400047302246,
            9.74120044708252
          ]
        },
        {
          "atom_index": 527,
          "name": "O",
          "element": "O",
          "coord": [
            12.499500274658203,
            2.526099920272827,
            9.86359977722168
          ]
        },
        {
          "atom_index": 528,
          "name": "CB",
          "element": "C",
          "coord": [
            12.262299537658691,
            2.6012001037597656,
            9.726900100708008
          ]
        },
        {
          "atom_index": 529,
          "name": "CG",
          "element": "C",
          "coord": [
            12.163399696350098,
            2.7002999782562256,
            9.668000221252441
          ]
        },
        {
          "atom_index": 530,
          "name": "CD",
          "element": "C",
          "coord": [
            12.215200424194336,
            2.8433001041412354,
            9.675200462341309
          ]
        },
        {
          "atom_index": 531,
          "name": "OE1",
          "element": "O",
          "coord": [
            12.249799728393555,
            2.892899990081787,
            9.783300399780273
          ]
        },
        {
          "atom_index": 532,
          "name": "NE2",
          "element": "N",
          "coord": [
            12.22089958190918,
            2.910399913787842,
            9.559700012207031
          ]
        }
      ]
    },
    {
      "id": "F:474",
      "chain": "F",
      "resseq": 474,
      "icode": "",
      "resname": "GLY",
      "hetflag": " ",
      "sasa": 0.0,
      "atoms": [
        {
          "atom_index": 533,
          "name": "N",
          "element": "N",
          "coord": [
            12.572099685668945,
            2.4386000633239746,
            9.669300079345703
          ]
        },
        {
          "atom_index": 534,
          "name": "CA",
          "element": "C",
          "coord": [
            12.667499542236328,
            2.3508999347686768,
            9.733799934387207
          ]
        },
        {
          "atom_index": 535,
          "name": "C",
          "element": "C",
          "coord": [
            12.605500221252441,
            2.2365000247955322,
            9.811200141906738
          ]
        },
        {
          "atom_index": 536,
          "name": "O",
          "element": "O",
          "coord": [
            12.64579963684082,
            2.2095999717712402,
            9.924400329589844
          ]
        }
      ]
    },
    {
      "id": "F:475",
      "chain": "F",
      "resseq": 475,
      "icode": "",
      "resname": "ARG",
      "hetflag": " ",
      "sasa": 0.47477808594703674,
      "atoms": [
        {
          "atom_index": 537,
          "name": "N",
          "element": "N",
          "coord": [
            12.506600379943848,
            2.1702001094818115,
            9.751700401306152
          ]
        },
        {
          "atom_index": 538,
          "name": "CA",
          "element": "C",
          "coord": [
            12.443300247192383,
            2.0553998947143555,
            9.815999984741211
          ]
        },
        {
          "atom_index": 539,
          "name": "C",
          "element": "C",
          "coord": [
            12.45930004119873,
            1.9300999641418457,
            9.730299949645996
          ]
        },
        {
          "atom_index": 540,
          "name": "O",
          "element": "O",
          "coord": [
            12.404899597167969,
            1.920699954032898,
            9.620800018310547
          ]
        },
        {
          "atom_index": 541,
          "name": "CB",
          "element": "C",
          "coord": [
            12.29539966583252,
            2.081199884414673,
            9.842700004577637
          ]
        },
        {
          "atom_index": 542,
          "name": "CG",
          "element": "C",
          "coord": [
            12.267800331115723,
            2.2032999992370605,
            9.927900314331055
          ]
        },
        {
          "atom_index": 543,
          "name": "CD",
          "element": "C",
          "coord": [
            12.130599975585938,
            2.192699909210205,
            9.989800453186035
          ]
        },
        {
          "atom_index": 544,
          "name": "NE",
          "element": "N",
          "coord": [
            12.0871000289917,
            2.3166000843048096,
            10.052900314331055
          ]
        },
        {
          "atom_index": 545,
          "name": "CZ",
          "element": "C",
          "coord": [
            12.05370044708252,
            2.4258999824523926,
            9.98550033569336
          ]
        },
        {
          "atom_index": 546,
          "name": "NH1",
          "element": "N",
          "coord": [
            12.058799743652344,
            2.4260001182556152,
            9.852700233459473
          ]
        },
        {
          "atom_index": 547,
          "name": "NH2",
          "element": "N",
          "coord": [
            12.013999938964844,
            2.53439998626709,
            10.050200462341309
          ]
        }
      ]
    },
    {
      "id": "F:476",
      "chain": "F",
      "resseq": 476,
      "icode": "",
      "resname": "LEU",
      "hetflag": " ",
      "sasa": 0.0,
      "atoms": [
        {
          "atom_index": 548,
          "name": "N",
          "element": "N",
          "coord": [
            12.536299705505371,
            1.8348000049591064,
            9.781200408935547
          ]
        },
        {
          "atom_index": 549,
          "name": "CA",
          "element": "C",
          "coord": [
            12.563199996948242,
            1.7094999551773071,
            9.711799621582031
          ]
        },
        {
          "atom_index": 550,
          "name": "C",
          "element": "C",
          "coord": [
            12.43850040435791,
            1.6562000513076782,
            9.6427001953125
          ]
        },
        {
          "atom_index": 551,
          "name": "O",
          "element": "O",
          "coord": [
            12.334199905395508,
            1.6411999464035034,
            9.706199645996094
          ]
        },
        {
          "atom_index": 552,
          "name": "CB",
          "element": "C",
          "coord": [
            12.61400032043457,
            1.6044000387191772,
            9.81149959564209
          ]
        },
        {
          "atom_index": 553,
          "name": "CG",
          "element": "C",
          "coord": [
            12.651599884033203,
            1.467900037765503,
            9.753999710083008
          ]
        },
        {
          "atom_index": 554,
          "name": "CD1",
          "element": "C",
          "coord": [
            12.780799865722656,
            1.4794000387191772,
            9.678099632263184
          ]
        },
        {
          "atom_index": 555,
          "name": "CD2",
          "element": "C",
          "coord": [
            12.666799545288086,
            1.367400050163269,
            9.865400314331055
          ]
        }
      ]
    },
    {
      "id": "F:477",
      "chain": "F",
      "resseq": 477,
      "icode": "",
      "resname": "ILE",
      "hetflag": " ",
      "sasa": 0.03226546198129654,
      "atoms": [
        {
          "atom_index": 556,
          "name": "N",
          "element": "N",
          "coord": [
            12.449700355529785,
            1.628499984741211,
            9.512999534606934
          ]
        },
        {
          "atom_index": 557,
          "name": "CA",
          "element": "C",
          "coord": [
            12.338800430297852,
            1.5740000009536743,
            9.436200141906738
          ]
        },
        {
          "atom_index": 558,
          "name": "C",
          "element": "C",
          "coord": [
            12.363900184631348,
            1.4240000247955322,
            9.429699897766113
          ]
        },
        {
          "atom_index": 559,
          "name": "O",
          "element": "O",
          "coord": [
            12.45359992980957,
            1.3788000345230103,
            9.35949993133545
          ]
        },
        {
          "atom_index": 560,
          "name": "CB",
          "element": "C",
          "coord": [
            12.336700439453125,
            1.6294000148773193,
            9.294099807739258
          ]
        },
        {
          "atom_index": 561,
          "name": "CG1",
          "element": "C",
          "coord": [
            12.332300186157227,
            1.7819000482559204,
            9.297499656677246
          ]
        },
        {
          "atom_index": 562,
          "name": "CG2",
          "element": "C",
          "coord": [
            12.215200424194336,
            1.5760999917984009,
            9.219599723815918
          ]
        },
        {
          "atom_index": 563,
          "name": "CD1",
          "element": "C",
          "coord": [
            12.350299835205078,
            1.8452999591827393,
            9.160300254821777
          ]
        }
      ]
    },
    {
      "id": "F:478",
      "chain": "F",
      "resseq": 478,
      "icode": "",
      "resname": "THR",
      "hetflag": " ",
      "sasa": 0.18917915225028992,
      "atoms": [
        {
          "atom_index": 564,
          "name": "N",
          "element": "N",
          "coord": [
            12.284000396728516,
            1.347599983215332,
            9.503499984741211
          ]
        },
        {
          "atom_index": 565,
          "name": "CA",
          "element": "C",
          "coord": [
            12.298199653625488,
            1.2023999691009521,
            9.511699676513672
          ]
        },
        {
          "atom_index": 566,
          "name": "C",
          "element": "C",
          "coord": [
            12.290499687194824,
            1.1259000301361084,
            9.379400253295898
          ]
        },
        {
          "atom_index": 567,
          "name": "O",
          "element": "O",
          "coord": [
            12.334600448608398,
            1.0115000009536743,
            9.371700286865234
          ]
        },
        {
          "atom_index": 568,
          "name": "CB",
          "element": "C",
          "coord": [
            12.192999839782715,
            1.1432000398635864,
            9.607399940490723
          ]
        },
        {
          "atom_index": 569,
          "name": "OG1",
          "element": "O",
          "coord": [
            12.063199996948242,
            1.1516000032424927,
            9.547300338745117
          ]
        },
        {
          "atom_index": 570,
          "name": "CG2",
          "element": "C",
          "coord": [
            12.191900253295898,
            1.2208000421524048,
            9.73799991607666
          ]
        }
      ]
    },
    {
      "id": "F:479",
      "chain": "F",
      "resseq": 479,
      "icode": "",
      "resname": "SER",
      "hetflag": " ",
      "sasa": 2.1603147983551025,
      "atoms": [
        {
          "atom_index": 571,
          "name": "N",
          "element": "N",
          "coord": [
            12.23550033569336,
            1.1881999969482422,
            9.275899887084961
          ]
        },
        {
          "atom_index": 572,
          "name": "CA",
          "element": "C",
          "coord": [
            12.223600387573242,
            1.1233999729156494,
            9.145099639892578
          ]
        },
        {
          "atom_index": 573,
          "name": "C",
          "element": "C",
          "coord": [
            12.354399681091309,
            1.1167999505996704,
            9.066200256347656
          ]
        },
        {
          "atom_index": 574,
          "name": "O",
          "element": "O",
          "coord": [
            12.4375,
            1.2073999643325806,
            9.07229995727539
          ]
        },
        {
          "atom_index": 575,
          "name": "CB",
          "element": "C",
          "coord": [
            12.119799613952637,
            1.1959999799728394,
            9.061400413513184
          ]
        },
        {
          "atom_index": 576,
          "name": "OG",
          "element": "O",
          "coord": [
            12.152099609375,
            1.3336000442504883,
            9.055100440979004
          ]
        }
      ]
    },
    {
      "id": "F:480",
      "chain": "F",
      "resseq": 480,
      "icode": "",
      "resname": "THR",
      "hetflag": " ",
      "sasa": 2.9830334186553955,
      "atoms": [
        {
          "atom_index": 577,
          "name": "N",
          "element": "N",
          "coord": [
            12.370599746704102,
            1.0084999799728394,
            8.991299629211426
          ]
        },
        {
          "atom_index": 578,
          "name": "CA",
          "element": "C",
          "coord": [
            12.488900184631348,
            0.9861000180244446,
            8.909500122070312
          ]
        },
        {
          "atom_index": 579,
          "name": "C",
          "element": "C",
          "coord": [
            12.536800384521484,
            1.114300012588501,
            8.842000007629395
          ]
        },
        {
          "atom_index": 580,
          "name": "O",
          "element": "O",
          "coord": [
            12.456000328063965,
            1.1990000009536743,
            8.804800033569336
          ]
        },
        {
          "atom_index": 581,
          "name": "CB",
          "element": "C",
          "coord": [
            12.458000183105469,
            0.8810999989509583,
            8.802000045776367
          ]
        },
        {
          "atom_index": 582,
          "name": "OG1",
          "element": "O",
          "coord": [
            12.42300033569336,
            0.7580000162124634,
            8.865900039672852
          ]
        },
        {
          "atom_index": 583,
          "name": "CG2",
          "element": "C",
          "coord": [
            12.577500343322754,
            0.8586999773979187,
            8.71049976348877
          ]
        }
      ]
    },
    {
      "id": "F:481",
      "chain": "F",
      "resseq": 481,
      "icode": "",
      "resname": "PRO",
      "hetflag": " ",
      "sasa": 0.0,
      "atoms": [
        {
          "atom_index": 584,
          "name": "N",
          "element": "N",
          "coord": [
            12.66919994354248,
            1.1311999559402466,
            8.825400352478027
          ]
        },
        {
          "atom_index": 585,
          "name": "CA",
          "element": "C",
          "coord": [
            12.781200408935547,
            1.0443999767303467,
            8.862600326538086
          ]
        },
        {
          "atom_index": 586,
          "name": "C",
          "element": "C",
          "coord": [
            12.825900077819824,
            1.05239999294281,
            9.009099960327148
          ]
        },
        {
          "atom_index": 587,
          "name": "O",
          "element": "O",
          "coord": [
            12.93239974975586,
            1.0003999471664429,
            9.043000221252441
          ]
        },
        {
          "atom_index": 588,
          "name": "CB",
          "element": "C",
          "coord": [
            12.890199661254883,
            1.09089994430542,
            8.767800331115723
          ]
        },
        {
          "atom_index": 589,
          "name": "CG",
          "element": "C",
          "coord": [
            12.869099617004395,
            1.2380000352859497,
            8.773500442504883
          ]
        },
        {
          "atom_index": 590,
          "name": "CD",
          "element": "C",
          "coord": [
            12.720000267028809,
            1.2450000047683716,
            8.746899604797363
          ]
        }
      ]
    },
    {
      "id": "F:482",
      "chain": "F",
      "resseq": 482,
      "icode": "",
      "resname": "THR",
      "hetflag": " ",
      "sasa": 0.0,
      "atoms": [
        {
          "atom_index": 591,
          "name": "N",
          "element": "N",
          "coord": [
            12.747599601745605,
            1.1171000003814697,
            9.095199584960938
          ]
        },
        {
          "atom_index": 592,
          "name": "CA",
          "element": "C",
          "coord": [
            12.783900260925293,
            1.1277999877929688,
            9.23639965057373
          ]
        },
        {
          "atom_index": 593,
          "name": "C",
          "element": "C",
          "coord": [
            12.79580020904541,
            0.9905999898910522,
            9.302800178527832
          ]
        },
        {
          "atom_index": 594,
          "name": "O",
          "element": "O",
          "coord": [
            12.698800086975098,
            0.9142000079154968,
            9.309700012207031
          ]
        },
        {
          "atom_index": 595,
          "name": "CB",
          "element": "C",
          "coord": [
            12.684000015258789,
            1.2163000106811523,
            9.312199592590332
          ]
        },
        {
          "atom_index": 596,
          "name": "OG1",
          "element": "O",
          "coord": [
            12.70740032196045,
            1.3530999422073364,
            9.276399612426758
          ]
        },
        {
          "atom_index": 597,
          "name": "CG2",
          "element": "C",
          "coord": [
            12.698599815368652,
            1.2002999782562256,
            9.463600158691406
          ]
        }
      ]
    },
    {
      "id": "F:483",
      "chain": "F",
      "resseq": 483,
      "icode": "",
      "resname": "ALA",
      "hetflag": " ",
      "sasa": 0.0,
      "atoms": [
        {
          "atom_index": 598,
          "name": "N",
          "element": "N",
          "coord": [
            12.916199684143066,
            0.9617999792098999,
            9.352499961853027
          ]
        },
        {
          "atom_index": 599,
          "name": "CA",
          "element": "C",
          "coord": [
            12.949899673461914,
            0.8343999981880188,
            9.414299964904785
          ]
        },
        {
          "atom_index": 600,
          "name": "C",
          "element": "C",
          "coord": [
            12.874099731445312,
            0.796999990940094,
            9.540900230407715
          ]
        },
        {
          "atom_index": 601,
          "name": "O",
          "element": "O",
          "coord": [
            12.866000175476074,
            0.6797000169754028,
            9.575900077819824
          ]
        },
        {
          "atom_index": 602,
          "name": "CB",
          "element": "C",
          "coord": [
            13.098299980163574,
            0.8295000195503235,
            9.440899848937988
          ]
        }
      ]
    },
    {
      "id": "F:484",
      "chain": "F",
      "resseq": 484,
      "icode": "",
      "resname": "LEU",
      "hetflag": " ",
      "sasa": 0.0,
      "atoms": [
        {
          "atom_index": 603,
          "name": "N",
          "element": "N",
          "coord": [
            12.819899559020996,
            0.8962000012397766,
            9.610199928283691
          ]
        },
        {
          "atom_index": 604,
          "name": "CA",
          "element": "C",
          "coord": [
            12.74489974975586,
            0.8705000281333923,
            9.732199668884277
          ]
        },
        {
          "atom_index": 605,
          "name": "C",
          "element": "C",
          "coord": [
            12.599800109863281,
            0.8385000228881836,
            9.702699661254883
          ]
        },
        {
          "atom_index": 606,
          "name": "O",
          "element": "O",
          "coord": [
            12.526599884033203,
            0.9200999736785889,
            9.646900177001953
          ]
        },
        {
          "atom_index": 607,
          "name": "CB",
          "element": "C",
          "coord": [
            12.754500389099121,
            0.9905999898910522,
            9.825900077819824
          ]
        },
        {
          "atom_index": 608,
          "name": "CG",
          "element": "C",
          "coord": [
            12.89229965209961,
            1.0010000467300415,
            9.891300201416016
          ]
        },
        {
          "atom_index": 609,
          "name": "CD1",
          "element": "C",
          "coord": [
            12.915300369262695,
            1.1396000385284424,
            9.951800346374512
          ]
        },
        {
          "atom_index": 610,
          "name": "CD2",
          "element": "C",
          "coord": [
            12.903499603271484,
            0.8913000226020813,
            9.996199607849121
          ]
        }
      ]
    },
    {
      "id": "F:485",
      "chain": "F",
      "resseq": 485,
      "icode": "",
      "resname": "VAL",
      "hetflag": " ",
      "sasa": 0.0,
      "atoms": [
        {
          "atom_index": 611,
          "name": "N",
          "element": "N",
          "coord": [
            12.560099601745605,
            0.7172999978065491,
            9.739500045776367
          ]
        },
        {
          "atom_index": 612,
          "name": "CA",
          "element": "C",
          "coord": [
            12.423800468444824,
            0.6705999970436096,
            9.720199584960938
          ]
        },
        {
          "atom_index": 613,
          "name": "C",
          "element": "C",
          "coord": [
            12.334799766540527,
            0.7544999718666077,
            9.811599731445312
          ]
        },
        {
          "atom_index": 614,
          "name": "O",
          "element": "O",
          "coord": [
            12.375699996948242,
            0.7926999926567078,
            9.92080020904541
          ]
        },
        {
          "atom_index": 615,
          "name": "CB",
          "element": "C",
          "coord": [
            12.414799690246582,
            0.5209000110626221,
            9.754899978637695
          ]
        },
        {
          "atom_index": 616,
          "name": "CG1",
          "element": "C",
          "coord": [
            12.50529956817627,
            0.44130000472068787,
            9.661800384521484
          ]
        },
        {
          "atom_index": 617,
          "name": "CG2",
          "element": "C",
          "coord": [
            12.458999633789062,
            0.4977000057697296,
            9.896900177001953
          ]
        }
      ]
    },
    {
      "id": "F:486",
      "chain": "F",
      "resseq": 486,
      "icode": "",
      "resname": "PRO",
      "hetflag": " ",
      "sasa": 1.9036622047424316,
      "atoms": [
        {
          "atom_index": 618,
          "name": "N",
          "element": "N",
          "coord": [
            12.211700439453125,
            0.7840999960899353,
            9.768899917602539
          ]
        },
        {
          "atom_index": 619,
          "name": "CA",
          "element": "C",
          "coord": [
            12.121399879455566,
            0.8654000163078308,
            9.850700378417969
          ]
        },
        {
          "atom_index": 620,
          "name": "C",
          "element": "C",
          "coord": [
            12.105199813842773,
            0.8248000144958496,
            9.997599601745605
          ]
        },
        {
          "atom_index": 621,
          "name": "O",
          "element": "O",
          "coord": [
            12.092499732971191,
            0.9107999801635742,
            10.085000038146973
          ]
        },
        {
          "atom_index": 622,
          "name": "CB",
          "element": "C",
          "coord": [
            11.990099906921387,
            0.8600000143051147,
            9.770999908447266
          ]
        },
        {
          "atom_index": 623,
          "name": "CG",
          "element": "C",
          "coord": [
            12.000699996948242,
            0.728600025177002,
            9.697699546813965
          ]
        },
        {
          "atom_index": 624,
          "name": "CD",
          "element": "C",
          "coord": [
            12.142600059509277,
            0.7425000071525574,
            9.646200180053711
          ]
        }
      ]
    },
    {
      "id": "F:487",
      "chain": "F",
      "resseq": 487,
      "icode": "",
      "resname": "GLN",
      "hetflag": " ",
      "sasa": 2.6424593925476074,
      "atoms": [
        {
          "atom_index": 625,
          "name": "N",
          "element": "N",
          "coord": [
            12.107199668884277,
            0.6947000026702881,
            10.024200439453125
          ]
        },
        {
          "atom_index": 626,
          "name": "CA",
          "element": "C",
          "coord": [
            12.090999603271484,
            0.6452999711036682,
            10.160300254821777
          ]
        },
        {
          "atom_index": 627,
          "name": "C",
          "element": "C",
          "coord": [
            12.213800430297852,
            0.6769999861717224,
            10.244500160217285
          ]
        },
        {
          "atom_index": 628,
          "name": "O",
          "element": "O",
          "coord": [
            12.208000183105469,
            0.6710000038146973,
            10.366800308227539
          ]
        },
        {
          "atom_index": 629,
          "name": "CB",
          "element": "C",
          "coord": [
            12.0693998336792,
            0.4932999908924103,
            10.15999984741211
          ]
        },
        {
          "atom_index": 630,
          "name": "CG",
          "element": "C",
          "coord": [
            12.196100234985352,
            0.41260001063346863,
            10.127799987792969
          ]
        },
        {
          "atom_index": 631,
          "name": "CD",
          "element": "C",
          "coord": [
            12.172800064086914,
            0.26100000739097595,
            10.119600296020508
          ]
        },
        {
          "atom_index": 632,
          "name": "OE1",
          "element": "O",
          "coord": [
            12.113200187683105,
            0.210999995470047,
            10.022899627685547
          ]
        },
        {
          "atom_index": 633,
          "name": "NE2",
          "element": "N",
          "coord": [
            12.218999862670898,
            0.1876000016927719,
            10.222000122070312
          ]
        }
      ]
    },
    {
      "id": "F:488",
      "chain": "F",
      "resseq": 488,
      "icode": "",
      "resname": "ALA",
      "hetflag": " ",
      "sasa": 0.0,
      "atoms": [
        {
          "atom_index": 634,
          "name": "N",
          "element": "N",
          "coord": [
            12.32450008392334,
            0.710099995136261,
            10.17870044708252
          ]
        },
        {
          "atom_index": 635,
          "name": "CA",
          "element": "C",
          "coord": [
            12.450200080871582,
            0.7386000156402588,
            10.247900009155273
          ]
        },
        {
          "atom_index": 636,
          "name": "C",
          "element": "C",
          "coord": [
            12.449899673461914,
            0.8669999837875366,
            10.328800201416016
          ]
        },
        {
          "atom_index": 637,
          "name": "O",
          "element": "O",
          "coord": [
            12.378199577331543,
            0.9613999724388123,
            10.296500205993652
          ]
        },
        {
          "atom_index": 638,
          "name": "CB",
          "element": "C",
          "coord": [
            12.564299583435059,
            0.7411999702453613,
            10.14799976348877
          ]
        }
      ]
    },
    {
      "id": "F:489",
      "chain": "F",
      "resseq": 489,
      "icode": "",
      "resname": "SER",
      "hetflag": " ",
      "sasa": 0.0,
      "atoms": [
        {
          "atom_index": 639,
          "name": "N",
          "element": "N",
          "coord": [
            12.531299591064453,
            0.8700000047683716,
            10.434399604797363
          ]
        },
        {
          "atom_index": 640,
          "name": "CA",
          "element": "C",
          "coord": [
            12.541399955749512,
            0.9872000217437744,
            10.521699905395508
          ]
        },
        {
          "atom_index": 641,
          "name": "C",
          "element": "C",
          "coord": [
            12.629599571228027,
            1.0997999906539917,
            10.468899726867676
          ]
        },
        {
          "atom_index": 642,
          "name": "O",
          "element": "O",
          "coord": [
            12.742300033569336,
            1.0774999856948853,
            10.425100326538086
          ]
        },
        {
          "atom_index": 643,
          "name": "CB",
          "element": "C",
          "coord": [
            12.593899726867676,
            0.9473000168800354,
            10.659799575805664
          ]
        },
        {
          "atom_index": 644,
          "name": "OG",
          "element": "O",
          "coord": [
            12.498299598693848,
            0.8744000196456909,
            10.733099937438965
          ]
        }
      ]
    },
    {
      "id": "F:490",
      "chain": "F",
      "resseq": 490,
      "icode": "",
      "resname": "TRP",
      "hetflag": " ",
      "sasa": 0.0,
      "atoms": [
        {
          "atom_index": 645,
          "name": "N",
          "element": "N",
          "coord": [
            12.578399658203125,
            1.2218999862670898,
            10.475299835205078
          ]
        },
        {
          "atom_index": 646,
          "name": "CA",
          "element": "C",
          "coord": [
            12.655799865722656,
            1.3372000455856323,
            10.431500434875488
          ]
        },
        {
          "atom_index": 647,
          "name": "C",
          "element": "C",
          "coord": [
            12.595499992370605,
            1.4666999578475952,
            10.487799644470215
          ]
        },
        {
          "atom_index": 648,
          "name": "O",
          "element": "O",
          "coord": [
            12.47920036315918,
            1.4982000589370728,
            10.464699745178223
          ]
        },
        {
          "atom_index": 649,
          "name": "CB",
          "element": "C",
          "coord": [
            12.66409969329834,
            1.3380999565124512,
            10.27810001373291
          ]
        },
        {
          "atom_index": 650,
          "name": "CG",
          "element": "C",
          "coord": [
            12.741399765014648,
            1.451799988746643,
            10.224900245666504
          ]
        },
        {
          "atom_index": 651,
          "name": "CD1",
          "element": "C",
          "coord": [
            12.691900253295898,
            1.5680999755859375,
            10.174799919128418
          ]
        },
        {
          "atom_index": 652,
          "name": "CD2",
          "element": "C",
          "coord": [
            12.883199691772461,
            1.4666999578475952,
            10.229399681091309
          ]
        },
        {
          "atom_index": 653,
          "name": "NE1",
          "element": "N",
          "coord": [
            12.79419994354248,
            1.655500054359436,
            10.148099899291992
          ]
        },
        {
          "atom_index": 654,
          "name": "CE2",
          "element": "C",
          "coord": [
            12.9128999710083,
            1.5958000421524048,
            10.180899620056152
          ]
        },
        {
          "atom_index": 655,
          "name": "CE3",
          "element": "C",
          "coord": [
            12.988300323486328,
            1.3837000131607056,
            10.270299911499023
          ]
        },
        {
          "atom_index": 656,
          "name": "CZ2",
          "element": "C",
          "coord": [
            13.043999671936035,
            1.6440999507904053,
            10.17199993133545
          ]
        },
        {
          "atom_index": 657,
          "name": "CZ3",
          "element": "C",
          "coord": [
            13.118300437927246,
            1.430999994277954,
            10.261500358581543
          ]
        },
        {
          "atom_index": 658,
          "name": "CH2",
          "element": "C",
          "coord": [
            13.145099639892578,
            1.5602999925613403,
            10.212800025939941
          ]
        }
      ]
    },
    {
      "id": "F:491",
      "chain": "F",
      "resseq": 491,
      "icode": "",
      "resname": "GLY",
      "hetflag": " ",
      "sasa": 0.0,
      "atoms": [
        {
          "atom_index": 659,
          "name": "N",
          "element": "N",
          "coord": [
            12.675200462341309,
            1.5400999784469604,
            10.564399719238281
          ]
        },
        {
          "atom_index": 660,
          "name": "CA",
          "element": "C",
          "coord": [
            12.628000259399414,
            1.663599967956543,
            10.624699592590332
          ]
        },
        {
          "atom_index": 661,
          "name": "C",
          "element": "C",
          "coord": [
            12.723799705505371,
            1.714400053024292,
            10.730999946594238
          ]
        },
        {
          "atom_index": 662,
          "name": "O",
          "element": "O",
          "coord": [
            12.83650016784668,
            1.666599988937378,
            10.74020004272461
          ]
        }
      ]
    },
    {
      "id": "F:492",
      "chain": "F",
      "resseq": 492,
      "icode": "",
      "resname": "TYR",
      "hetflag": " ",
      "sasa": 0.0,
      "atoms": [
        {
          "atom_index": 663,
          "name": "N",
          "element": "N",
          "coord": [
            12.679900169372559,
            1.8109999895095825,
            10.81149959564209
          ]
        },
        {
          "atom_index": 664,
          "name": "CA",
          "element": "C",
          "coord": [
            12.765899658203125,
            1.867300033569336,
            10.915900230407715
          ]
        },
        {
          "atom_index": 665,
          "name": "C",
          "element": "C",
          "coord": [
            12.803000450134277,
            1.7624000310897827,
            11.019700050354004
          ]
        },
        {
          "atom_index": 666,
          "name": "O",
          "element": "O",
          "coord": [
            12.733499526977539,
            1.6618000268936157,
            11.035300254821777
          ]
        },
        {
          "atom_index": 667,
          "name": "CB",
          "element": "C",
          "coord": [
            12.697199821472168,
            1.9809000492095947,
            10.99209976196289
          ]
        },
        {
          "atom_index": 668,
          "name": "CG",
          "element": "C",
          "coord": [
            12.647100448608398,
            2.0961999893188477,
            10.910200119018555
          ]
        },
        {
          "atom_index": 669,
          "name": "CD1",
          "element": "C",
          "coord": [
            12.73289966583252,
            2.199899911880493,
            10.874099731445312
          ]
        },
        {
          "atom_index": 670,
          "name": "CD2",
          "element": "C",
          "coord": [
            12.513400077819824,
            2.1045000553131104,
            10.872200012207031
          ]
        },
        {
          "atom_index": 671,
          "name": "CE1",
          "element": "C",
          "coord": [
            12.68690013885498,
            2.309499979019165,
            10.802800178527832
          ]
        },
        {
          "atom_index": 672,
          "name": "CE2",
          "element": "C",
          "coord": [
            12.466300010681152,
            2.2142999172210693,
            10.800700187683105
          ]
        },
        {
          "atom_index": 673,
          "name": "CZ",
          "element": "C",
          "coord": [
            12.553799629211426,
            2.316699981689453,
            10.766599655151367
          ]
        },
        {
          "atom_index": 674,
          "name": "OH",
          "element": "O",
          "coord": [
            12.50879955291748,
            2.4282000064849854,
            10.69950008392334
          ]
        }
      ]
    },
    {
      "id": "F:493",
      "chain": "F",
      "resseq": 493,
      "icode": "",
      "resname": "ARG",
      "hetflag": " ",
      "sasa": 0.981208086013794,
      "atoms": [
        {
          "atom_index": 675,
          "name": "N",
          "element": "N",
          "coord": [
            12.911199569702148,
            1.7877999544143677,
            11.092499732971191
          ]
        },
        {
          "atom_index": 676,
          "name": "CA",
          "element": "C",
          "coord": [
            12.952500343322754,
            1.6962000131607056,
            11.196599960327148
          ]
        },
        {
          "atom_index": 677,
          "name": "C",
          "element": "C",
          "coord": [
            12.872300148010254,
            1.7238999605178833,
            11.322500228881836
          ]
        },
        {
          "atom_index": 678,
          "name": "O",
          "element": "O",
          "coord": [
            12.849800109863281,
            1.8394999504089355,
            11.358099937438965
          ]
        },
        {
          "atom_index": 679,
          "name": "CB",
          "element": "C",
          "coord": [
            13.101099967956543,
            1.7111999988555908,
            11.230400085449219
          ]
        },
        {
          "atom_index": 680,
          "name": "CG",
          "element": "C",
          "coord": [
            13.140000343322754,
            1.6269999742507935,
            11.351400375366211
          ]
        },
        {
          "atom_index": 681,
          "name": "CD",
          "element": "C",
          "coord": [
            13.287199974060059,
            1.6338000297546387,
            11.3858003616333
          ]
        },
        {
          "atom_index": 682,
          "name": "NE",
          "element": "N",
          "coord": [
            13.32129955291748,
            1.5313999652862549,
            11.483799934387207
          ]
        },
        {
          "atom_index": 683,
          "name": "CZ",
          "element": "C",
          "coord": [
            13.444899559020996,
            1.4930000305175781,
            11.512800216674805
          ]
        },
        {
          "atom_index": 684,
          "name": "NH1",
          "element": "N",
          "coord": [
            13.547900199890137,
            1.5490000247955322,
            11.45110034942627
          ]
        },
        {
          "atom_index": 685,
          "name": "NH2",
          "element": "N",
          "coord": [
            13.465499877929688,
            1.3949999809265137,
            11.600500106811523
          ]
        }
      ]
    },
    {
      "id": "F:494",
      "chain": "F",
      "resseq": 494,
      "icode": "",
      "resname": "GLN",
      "hetflag": " ",
      "sasa": 1.0128599405288696,
      "atoms": [
        {
          "atom_index": 686,
          "name": "N",
          "element": "N",
          "coord": [
            12.82800006866455,
            1.6171000003814697,
            11.388299942016602
          ]
        },
        {
          "atom_index": 687,
          "name": "CA",
          "element": "C",
          "coord": [
            12.754599571228027,
            1.6294000148773193,
            11.512999534606934
          ]
        },
        {
          "atom_index": 688,
          "name": "C",
          "element": "C",
          "coord": [
            12.796699523925781,
            1.5075000524520874,
            11.592000007629395
          ]
        },
        {
          "atom_index": 689,
          "name": "O",
          "element": "O",
          "coord": [
            12.753499984741211,
            1.3961999416351318,
            11.564000129699707
          ]
        },
        {
          "atom_index": 690,
          "name": "CB",
          "element": "C",
          "coord": [
            12.603899955749512,
            1.6291999816894531,
            11.488699913024902
          ]
        },
        {
          "atom_index": 691,
          "name": "CG",
          "element": "C",
          "coord": [
            12.526100158691406,
            1.6791000366210938,
            11.609600067138672
          ]
        },
        {
          "atom_index": 692,
          "name": "CD",
          "element": "C",
          "coord": [
            12.378499984741211,
            1.6986000537872314,
            11.581000328063965
          ]
        },
        {
          "atom_index": 693,
          "name": "OE1",
          "element": "O",
          "coord": [
            12.340700149536133,
            1.7640999555587769,
            11.48330020904541
          ]
        },
        {
          "atom_index": 694,
          "name": "NE2",
          "element": "N",
          "coord": [
            12.293999671936035,
            1.6434999704360962,
            11.666999816894531
          ]
        }
      ]
    },
    {
      "id": "F:495",
      "chain": "F",
      "resseq": 495,
      "icode": "",
      "resname": "GLY",
      "hetflag": " ",
      "sasa": 0.2581236958503723,
      "atoms": [
        {
          "atom_index": 695,
          "name": "N",
          "element": "N",
          "coord": [
            12.88230037689209,
            1.5276000499725342,
            11.691100120544434
          ]
        },
        {
          "atom_index": 696,
          "name": "CA",
          "element": "C",
          "coord": [
            12.929900169372559,
            1.4138000011444092,
            11.765899658203125
          ]
        },
        {
          "atom_index": 697,
          "name": "C",
          "element": "C",
          "coord": [
            12.998600006103516,
            1.326799988746643,
            11.662099838256836
          ]
        },
        {
          "atom_index": 698,
          "name": "O",
          "element": "O",
          "coord": [
            13.053500175476074,
            1.3788000345230103,
            11.564800262451172
          ]
        }
      ]
    },
    {
      "id": "F:496",
      "chain": "F",
      "resseq": 496,
      "icode": "",
      "resname": "GLN",
      "hetflag": " ",
      "sasa": 5.974370956420898,
      "atoms": [
        {
          "atom_index": 699,
          "name": "N",
          "element": "N",
          "coord": [
            12.99489974975586,
            1.1955000162124634,
            11.680399894714355
          ]
        },
        {
          "atom_index": 700,
          "name": "CA",
          "element": "C",
          "coord": [
            13.057600021362305,
            1.1052000522613525,
            11.586000442504883
          ]
        },
        {
          "atom_index": 701,
          "name": "C",
          "element": "C",
          "coord": [
            12.964699745178223,
            1.0807000398635864,
            11.468500137329102
          ]
        },
        {
          "atom_index": 702,
          "name": "O",
          "element": "O",
          "coord": [
            12.984199523925781,
            0.9865999817848206,
            11.39169979095459
          ]
        },
        {
          "atom_index": 703,
          "name": "CB",
          "element": "C",
          "coord": [
            13.088299751281738,
            0.9724000096321106,
            11.653400421142578
          ]
        },
        {
          "atom_index": 704,
          "name": "CG",
          "element": "C",
          "coord": [
            13.193599700927734,
            0.9781000018119812,
            11.761300086975098
          ]
        },
        {
          "atom_index": 705,
          "name": "CD",
          "element": "C",
          "coord": [
            13.32919979095459,
            1.0196000337600708,
            11.7076997756958
          ]
        },
        {
          "atom_index": 706,
          "name": "OE1",
          "element": "O",
          "coord": [
            13.37720012664795,
            0.9646000266075134,
            11.607099533081055
          ]
        },
        {
          "atom_index": 707,
          "name": "NE2",
          "element": "N",
          "coord": [
            13.392999649047852,
            1.1159000396728516,
            11.775199890136719
          ]
        }
      ]
    },
    {
      "id": "F:497",
      "chain": "F",
      "resseq": 497,
      "icode": "",
      "resname": "SER",
      "hetflag": " ",
      "sasa": 0.7662794589996338,
      "atoms": [
        {
          "atom_index": 708,
          "name": "N",
          "element": "N",
          "coord": [
            12.864800453186035,
            1.1663000583648682,
            11.452500343322754
          ]
        },
        {
          "atom_index": 709,
          "name": "CA",
          "element": "C",
          "coord": [
            12.769100189208984,
            1.146399974822998,
            11.345399856567383
          ]
        },
        {
          "atom_index": 710,
          "name": "C",
          "element": "C",
          "coord": [
            12.741399765014648,
            1.2696000337600708,
            11.25879955291748
          ]
        },
        {
          "atom_index": 711,
          "name": "O",
          "element": "O",
          "coord": [
            12.824000358581543,
            1.3598999977111816,
            11.247200012207031
          ]
        },
        {
          "atom_index": 712,
          "name": "CB",
          "element": "C",
          "coord": [
            12.638699531555176,
            1.0931999683380127,
            11.405500411987305
          ]
        },
        {
          "atom_index": 713,
          "name": "OG",
          "element": "O",
          "coord": [
            12.547100067138672,
            1.0536999702453613,
            11.305100440979004
          ]
        }
      ]
    },
    {
      "id": "F:498",
      "chain": "F",
      "resseq": 498,
      "icode": "",
      "resname": "VAL",
      "hetflag": " ",
      "sasa": 0.0,
      "atoms": [
        {
          "atom_index": 714,
          "name": "N",
          "element": "N",
          "coord": [
            12.62339973449707,
            1.2711999416351318,
            11.19789981842041
          ]
        },
        {
          "atom_index": 715,
          "name": "CA",
          "element": "C",
          "coord": [
            12.581199645996094,
            1.378999948501587,
            11.10949993133545
          ]
        },
        {
          "atom_index": 716,
          "name": "C",
          "element": "C",
          "coord": [
            12.451899528503418,
            1.4450000524520874,
            11.156900405883789
          ]
        },
        {
          "atom_index": 717,
          "name": "O",
          "element": "O",
          "coord": [
            12.3681001663208,
            1.3809000253677368,
            11.221199989318848
          ]
        },
        {
          "atom_index": 718,
          "name": "CB",
          "element": "C",
          "coord": [
            12.558799743652344,
            1.325600028038025,
            10.968099594116211
          ]
        },
        {
          "atom_index": 719,
          "name": "CG1",
          "element": "C",
          "coord": [
            12.52079963684082,
            1.4388999938964844,
            10.875200271606445
          ]
        },
        {
          "atom_index": 720,
          "name": "CG2",
          "element": "C",
          "coord": [
            12.682900428771973,
            1.2561999559402466,
            10.919899940490723
          ]
        }
      ]
    },
    {
      "id": "F:499",
      "chain": "F",
      "resseq": 499,
      "icode": "",
      "resname": "SER",
      "hetflag": " ",
      "sasa": 0.0,
      "atoms": [
        {
          "atom_index": 721,
          "name": "N",
          "element": "N",
          "coord": [
            12.43649959564209,
            1.573099970817566,
            11.123600006103516
          ]
        },
        {
          "atom_index": 722,
          "name": "CA",
          "element": "C",
          "coord": [
            12.31879997253418,
            1.6510000228881836,
            11.161100387573242
          ]
        },
        {
          "atom_index": 723,
          "name": "C",
          "element": "C",
          "coord": [
            12.211700439453125,
            1.6483999490737915,
            11.053500175476074
          ]
        },
        {
          "atom_index": 724,
          "name": "O",
          "element": "O",
          "coord": [
            12.241399765014648,
            1.638700008392334,
            10.934700012207031
          ]
        },
        {
          "atom_index": 725,
          "name": "CB",
          "element": "C",
          "coord": [
            12.358499526977539,
            1.7961000204086304,
            11.188199996948242
          ]
        },
        {
          "atom_index": 726,
          "name": "OG",
          "element": "O",
          "coord": [
            12.244099617004395,
            1.8777999877929688,
            11.206100463867188
          ]
        }
      ]
    },
    {
      "id": "F:500",
      "chain": "F",
      "resseq": 500,
      "icode": "",
      "resname": "THR",
      "hetflag": " ",
      "sasa": 4.958481788635254,
      "atoms": [
        {
          "atom_index": 727,
          "name": "N",
          "element": "N",
          "coord": [
            12.08650016784668,
            1.6584999561309814,
            11.09570026397705
          ]
        },
        {
          "atom_index": 728,
          "name": "CA",
          "element": "C",
          "coord": [
            11.974900245666504,
            1.6589000225067139,
            11.001899719238281
          ]
        },
        {
          "atom_index": 729,
          "name": "C",
          "element": "C",
          "coord": [
            11.95680046081543,
            1.7976000308990479,
            10.94260025024414
          ]
        },
        {
          "atom_index": 730,
          "name": "O",
          "element": "O",
          "coord": [
            11.870499610900879,
            1.819200038909912,
            10.85770034790039
          ]
        },
        {
          "atom_index": 731,
          "name": "CB",
          "element": "C",
          "coord": [
            11.843299865722656,
            1.6188000440597534,
            11.07129955291748
          ]
        },
        {
          "atom_index": 732,
          "name": "OG1",
          "element": "O",
          "coord": [
            11.81879997253418,
            1.7067999839782715,
            11.18220043182373
          ]
        },
        {
          "atom_index": 733,
          "name": "CG2",
          "element": "C",
          "coord": [
            11.851099967956543,
            1.4754999876022339,
            11.120599746704102
          ]
        }
      ]
    },
    {
      "id": "F:501",
      "chain": "F",
      "resseq": 501,
      "icode": "",
      "resname": "ASN",
      "hetflag": " ",
      "sasa": 0.8541125059127808,
      "atoms": [
        {
          "atom_index": 734,
          "name": "N",
          "element": "N",
          "coord": [
            12.038299560546875,
            1.8919999599456787,
            10.98799991607666
          ]
        },
        {
          "atom_index": 735,
          "name": "CA",
          "element": "C",
          "coord": [
            12.029199600219727,
            2.0288000106811523,
            10.939299583435059
          ]
        },
        {
          "atom_index": 736,
          "name": "C",
          "element": "C",
          "coord": [
            12.073800086975098,
            2.0373001098632812,
            10.79419994354248
          ]
        },
        {
          "atom_index": 737,
          "name": "O",
          "element": "O",
          "coord": [
            12.163299560546875,
            1.9648000001907349,
            10.751399993896484
          ]
        },
        {
          "atom_index": 738,
          "name": "CB",
          "element": "C",
          "coord": [
            12.114899635314941,
            2.1212000846862793,
            11.026200294494629
          ]
        },
        {
          "atom_index": 739,
          "name": "CG",
          "element": "C",
          "coord": [
            12.074399948120117,
            2.117300033569336,
            11.17240047454834
          ]
        },
        {
          "atom_index": 740,
          "name": "OD1",
          "element": "O",
          "coord": [
            12.129899978637695,
            2.188800096511841,
            11.25570011138916
          ]
        },
        {
          "atom_index": 741,
          "name": "ND2",
          "element": "N",
          "coord": [
            11.97719955444336,
            2.033099889755249,
            11.20419979095459
          ]
        }
      ]
    },
    {
      "id": "F:502",
      "chain": "F",
      "resseq": 502,
      "icode": "",
      "resname": "THR",
      "hetflag": " ",
      "sasa": 2.017910957336426,
      "atoms": [
        {
          "atom_index": 742,
          "name": "N",
          "element": "N",
          "coord": [
            12.010299682617188,
            2.125200033187866,
            10.71780014038086
          ]
        },
        {
          "atom_index": 743,
          "name": "CA",
          "element": "C",
          "coord": [
            12.046199798583984,
            2.1414999961853027,
            10.578200340270996
          ]
        },
        {
          "atom_index": 744,
          "name": "C",
          "element": "C",
          "coord": [
            12.158499717712402,
            2.2425999641418457,
            10.564800262451172
          ]
        },
        {
          "atom_index": 745,
          "name": "O",
          "element": "O",
          "coord": [
            12.150699615478516,
            2.3526999950408936,
            10.61929988861084
          ]
        },
        {
          "atom_index": 746,
          "name": "CB",
          "element": "C",
          "coord": [
            11.927300453186035,
            2.190999984741211,
            10.493300437927246
          ]
        },
        {
          "atom_index": 747,
          "name": "OG1",
          "element": "O",
          "coord": [
            11.82129955291748,
            2.094899892807007,
            10.497099876403809
          ]
        },
        {
          "atom_index": 748,
          "name": "CG2",
          "element": "C",
          "coord": [
            11.970000267028809,
            2.2105000019073486,
            10.349499702453613
          ]
        }
      ]
    },
    {
      "id": "F:503",
      "chain": "F",
      "resseq": 503,
      "icode": "",
      "resname": "VAL",
      "hetflag": " ",
      "sasa": 0.0,
      "atoms": [
        {
          "atom_index": 749,
          "name": "N",
          "element": "N",
          "coord": [
            12.262299537658691,
            2.2044999599456787,
            10.491399765014648
          ]
        },
        {
          "atom_index": 750,
          "name": "CA",
          "element": "C",
          "coord": [
            12.37660026550293,
            2.291599988937378,
            10.468299865722656
          ]
        },
        {
          "atom_index": 751,
          "name": "C",
          "element": "C",
          "coord": [
            12.330400466918945,
            2.421600103378296,
            10.404399871826172
          ]
        },
        {
          "atom_index": 752,
          "name": "O",
          "element": "O",
          "coord": [
            12.294400215148926,
            2.4258999824523926,
            10.286399841308594
          ]
        },
        {
          "atom_index": 753,
          "name": "CB",
          "element": "C",
          "coord": [
            12.4798002243042,
            2.2253000736236572,
            10.37600040435791
          ]
        },
        {
          "atom_index": 754,
          "name": "CG1",
          "element": "C",
          "coord": [
            12.589900016784668,
            2.323499917984009,
            10.342700004577637
          ]
        },
        {
          "atom_index": 755,
          "name": "CG2",
          "element": "C",
          "coord": [
            12.5378999710083,
            2.1031999588012695,
            10.443900108337402
          ]
        }
      ]
    },
    {
      "id": "F:504",
      "chain": "F",
      "resseq": 504,
      "icode": "",
      "resname": "THR",
      "hetflag": " ",
      "sasa": 2.8547072410583496,
      "atoms": [
        {
          "atom_index": 756,
          "name": "N",
          "element": "N",
          "coord": [
            12.332099914550781,
            2.5278000831604004,
            10.483499526977539
          ]
        },
        {
          "atom_index": 757,
          "name": "CA",
          "element": "C",
          "coord": [
            12.289799690246582,
            2.657399892807007,
            10.436200141906738
          ]
        },
        {
          "atom_index": 758,
          "name": "C",
          "element": "C",
          "coord": [
            12.411700248718262,
            2.742500066757202,
            10.409600257873535
          ]
        },
        {
          "atom_index": 759,
          "name": "O",
          "element": "O",
          "coord": [
            12.400799751281738,
            2.8617000579833984,
            10.383600234985352
          ]
        },
        {
          "atom_index": 760,
          "name": "CB",
          "element": "C",
          "coord": [
            12.200699806213379,
            2.7242000102996826,
            10.539999961853027
          ]
        },
        {
          "atom_index": 761,
          "name": "OG1",
          "element": "O",
          "coord": [
            12.269499778747559,
            2.7272000312805176,
            10.665200233459473
          ]
        },
        {
          "atom_index": 762,
          "name": "CG2",
          "element": "C",
          "coord": [
            12.070899963378906,
            2.6465001106262207,
            10.556300163269043
          ]
        }
      ]
    },
    {
      "id": "F:505",
      "chain": "F",
      "resseq": 505,
      "icode": "",
      "resname": "ASN",
      "hetflag": " ",
      "sasa": 0.0,
      "atoms": [
        {
          "atom_index": 763,
          "name": "N",
          "element": "N",
          "coord": [
            12.528599739074707,
            2.6796000003814697,
            10.416000366210938
          ]
        },
        {
          "atom_index": 764,
          "name": "CA",
          "element": "C",
          "coord": [
            12.655500411987305,
            2.7476999759674072,
            10.39050006866455
          ]
        },
        {
          "atom_index": 765,
          "name": "C",
          "element": "C",
          "coord": [
            12.735099792480469,
            2.6714000701904297,
            10.284099578857422
          ]
        },
        {
          "atom_index": 766,
          "name": "O",
          "element": "O",
          "coord": [
            12.858099937438965,
            2.680000066757202,
            10.27910041809082
          ]
        },
        {
          "atom_index": 767,
          "name": "CB",
          "element": "C",
          "coord": [
            12.737600326538086,
            2.7553999423980713,
            10.519200325012207
          ]
        },
        {
          "atom_index": 768,
          "name": "CG",
          "element": "C",
          "coord": [
            12.764800071716309,
            2.618499994277954,
            10.578700065612793
          ]
        },
        {
          "atom_index": 769,
          "name": "OD1",
          "element": "O",
          "coord": [
            12.820599555969238,
            2.531399965286255,
            10.512800216674805
          ]
        },
        {
          "atom_index": 770,
          "name": "ND2",
          "element": "N",
          "coord": [
            12.725099563598633,
            2.598900079727173,
            10.703900337219238
          ]
        }
      ]
    },
    {
      "id": "F:506",
      "chain": "F",
      "resseq": 506,
      "icode": "",
      "resname": "GLY",
      "hetflag": " ",
      "sasa": 0.0,
      "atoms": [
        {
          "atom_index": 771,
          "name": "N",
          "element": "N",
          "coord": [
            12.663999557495117,
            2.5961999893188477,
            10.20009994506836
          ]
        },
        {
          "atom_index": 772,
          "name": "CA",
          "element": "C",
          "coord": [
            12.726300239562988,
            2.5172998905181885,
            10.095100402832031
          ]
        },
        {
          "atom_index": 773,
          "name": "C",
          "element": "C",
          "coord": [
            12.852299690246582,
            2.5734000205993652,
            10.032099723815918
          ]
        },
        {
          "atom_index": 774,
          "name": "O",
          "element": "O",
          "coord": [
            12.960599899291992,
            2.5192999839782715,
            10.053500175476074
          ]
        }
      ]
    },
    {
      "id": "F:507",
      "chain": "F",
      "resseq": 507,
      "icode": "",
      "resname": "LEU",
      "hetflag": " ",
      "sasa": 0.0,
      "atoms": [
        {
          "atom_index": 775,
          "name": "N",
          "element": "N",
          "coord": [
            12.838299751281738,
            2.680999994277954,
            9.95479965209961
          ]
        },
        {
          "atom_index": 776,
          "name": "CA",
          "element": "C",
          "coord": [
            12.950200080871582,
            2.746799945831299,
            9.885700225830078
          ]
        },
        {
          "atom_index": 777,
          "name": "C",
          "element": "C",
          "coord": [
            13.076000213623047,
            2.7685000896453857,
            9.970199584960938
          ]
        },
        {
          "atom_index": 778,
          "name": "O",
          "element": "O",
          "coord": [
            13.184499740600586,
            2.79229998588562,
            9.916500091552734
          ]
        },
        {
          "atom_index": 779,
          "name": "CB",
          "element": "C",
          "coord": [
            12.90369987487793,
            2.8808000087738037,
            9.82960033416748
          ]
        },
        {
          "atom_index": 780,
          "name": "CG",
          "element": "C",
          "coord": [
            12.777600288391113,
            2.8714001178741455,
            9.745200157165527
          ]
        },
        {
          "atom_index": 781,
          "name": "CD1",
          "element": "C",
          "coord": [
            12.732000350952148,
            3.0099000930786133,
            9.707900047302246
          ]
        },
        {
          "atom_index": 782,
          "name": "CD2",
          "element": "C",
          "coord": [
            12.803999900817871,
            2.785799980163574,
            9.623200416564941
          ]
        }
      ]
    },
    {
      "id": "F:508",
      "chain": "F",
      "resseq": 508,
      "icode": "",
      "resname": "GLY",
      "hetflag": " ",
      "sasa": 0.0,
      "atoms": [
        {
          "atom_index": 783,
          "name": "N",
          "element": "N",
          "coord": [
            13.061800003051758,
            2.763000011444092,
            10.101900100708008
          ]
        },
        {
          "atom_index": 784,
          "name": "CA",
          "element": "C",
          "coord": [
            13.177000045776367,
            2.7781999111175537,
            10.18809986114502
          ]
        },
        {
          "atom_index": 785,
          "name": "C",
          "element": "C",
          "coord": [
            13.273900032043457,
            2.6619999408721924,
            10.168299674987793
          ]
        },
        {
          "atom_index": 786,
          "name": "O",
          "element": "O",
          "coord": [
            13.394399642944336,
            2.675100088119507,
            10.19260025024414
          ]
        }
      ]
    },
    {
      "id": "F:509",
      "chain": "F",
      "resseq": 509,
      "icode": "",
      "resname": "PHE",
      "hetflag": " ",
      "sasa": 0.0,
      "atoms": [
        {
          "atom_index": 787,
          "name": "N",
          "element": "N",
          "coord": [
            13.22130012512207,
            2.5480000972747803,
            10.12399959564209
          ]
        },
        {
          "atom_index": 788,
          "name": "CA",
          "element": "C",
          "coord": [
            13.30370044708252,
            2.4307000637054443,
            10.100799560546875
          ]
        },
        {
          "atom_index": 789,
          "name": "C",
          "element": "C",
          "coord": [
            13.311200141906738,
            2.3970000743865967,
            9.95259952545166
          ]
        },
        {
          "atom_index": 790,
          "name": "O",
          "element": "O",
          "coord": [
            13.350000381469727,
            2.2860000133514404,
            9.917400360107422
          ]
        },
        {
          "atom_index": 791,
          "name": "CB",
          "element": "C",
          "coord": [
            13.24940013885498,
            2.3055999279022217,
            10.172100067138672
          ]
        },
        {
          "atom_index": 792,
          "name": "CG",
          "element": "C",
          "coord": [
            13.225899696350098,
            2.321500062942505,
            10.32040023803711
          ]
        },
        {
          "atom_index": 793,
          "name": "CD1",
          "element": "C",
          "coord": [
            13.115500450134277,
            2.3914999961853027,
            10.368300437927246
          ]
        },
        {
          "atom_index": 794,
          "name": "CD2",
          "element": "C",
          "coord": [
            13.310400009155273,
            2.2600998878479004,
            10.41189956665039
          ]
        },
        {
          "atom_index": 795,
          "name": "CE1",
          "element": "C",
          "coord": [
            13.089200019836426,
            2.399199962615967,
            10.504799842834473
          ]
        },
        {
          "atom_index": 796,
          "name": "CE2",
          "element": "C",
          "coord": [
            13.284799575805664,
            2.267400026321411,
            10.549200057983398
          ]
        },
        {
          "atom_index": 797,
          "name": "CZ",
          "element": "C",
          "coord": [
            13.173500061035156,
            2.337399959564209,
            10.59529972076416
          ]
        }
      ]
    },
    {
      "id": "F:510",
      "chain": "F",
      "resseq": 510,
      "icode": "",
      "resname": "MET",
      "hetflag": " ",
      "sasa": 0.0,
      "atoms": [
        {
          "atom_index": 798,
          "name": "N",
          "element": "N",
          "coord": [
            13.272500038146973,
            2.488800048828125,
            9.864899635314941
          ]
        },
        {
          "atom_index": 799,
          "name": "CA",
          "element": "C",
          "coord": [
            13.27910041809082,
            2.4591000080108643,
            9.722000122070312
          ]
        },
        {
          "atom_index": 800,
          "name": "C",
          "element": "C",
          "coord": [
            13.404000282287598,
            2.5146000385284424,
            9.654899597167969
          ]
        },
        {
          "atom_index": 801,
          "name": "O",
          "element": "O",
          "coord": [
            13.45009994506836,
            2.623199939727783,
            9.686200141906738
          ]
        },
        {
          "atom_index": 802,
          "name": "CB",
          "element": "C",
          "coord": [
            13.155099868774414,
            2.5111000537872314,
            9.648200035095215
          ]
        },
        {
          "atom_index": 803,
          "name": "CG",
          "element": "C",
          "coord": [
            13.02299976348877,
            2.441699981689453,
            9.683099746704102
          ]
        },
        {
          "atom_index": 804,
          "name": "SD",
          "element": "S",
          "coord": [
            13.016599655151367,
            2.2592999935150146,
            9.657400131225586
          ]
        },
        {
          "atom_index": 805,
          "name": "CE",
          "element": "C",
          "coord": [
            13.06470012664795,
            2.198899984359741,
            9.816800117492676
          ]
        }
      ]
    },
    {
      "id": "F:511",
      "chain": "F",
      "resseq": 511,
      "icode": "",
      "resname": "PRO",
      "hetflag": " ",
      "sasa": 0.0,
      "atoms": [
        {
          "atom_index": 806,
          "name": "N",
          "element": "N",
          "coord": [
            13.461400032043457,
            2.4382998943328857,
            9.562100410461426
          ]
        },
        {
          "atom_index": 807,
          "name": "CA",
          "element": "C",
          "coord": [
            13.581000328063965,
            2.4851999282836914,
            9.4931001663208
          ]
        },
        {
          "atom_index": 808,
          "name": "C",
          "element": "C",
          "coord": [
            13.544400215148926,
            2.6112000942230225,
            9.417099952697754
          ]
        },
        {
          "atom_index": 809,
          "name": "O",
          "element": "O",
          "coord": [
            13.445300102233887,
            2.6133999824523926,
            9.344200134277344
          ]
        },
        {
          "atom_index": 810,
          "name": "CB",
          "element": "C",
          "coord": [
            13.613499641418457,
            2.3682000637054443,
            9.400300025939941
          ]
        },
        {
          "atom_index": 811,
          "name": "CG",
          "element": "C",
          "coord": [
            13.559499740600586,
            2.248300075531006,
            9.478500366210938
          ]
        },
        {
          "atom_index": 812,
          "name": "CD",
          "element": "C",
          "coord": [
            13.42389965057373,
            2.3048999309539795,
            9.512499809265137
          ]
        }
      ]
    },
    {
      "id": "F:512",
      "chain": "F",
      "resseq": 512,
      "icode": "",
      "resname": "ASN",
      "hetflag": " ",
      "sasa": 0.0,
      "atoms": [
        {
          "atom_index": 813,
          "name": "N",
          "element": "N",
          "coord": [
            13.624300003051758,
            2.715100049972534,
            9.436100006103516
          ]
        },
        {
          "atom_index": 814,
          "name": "CA",
          "element": "C",
          "coord": [
            13.605899810791016,
            2.845900058746338,
            9.373800277709961
          ]
        },
        {
          "atom_index": 815,
          "name": "C",
          "element": "C",
          "coord": [
            13.593999862670898,
            2.84089994430542,
            9.220100402832031
          ]
        },
        {
          "atom_index": 816,
          "name": "O",
          "element": "O",
          "coord": [
            13.689200401306152,
            2.802799940109253,
            9.152799606323242
          ]
        },
        {
          "atom_index": 817,
          "name": "CB",
          "element": "C",
          "coord": [
            13.724800109863281,
            2.932300090789795,
            9.415399551391602
          ]
        },
        {
          "atom_index": 818,
          "name": "CG",
          "element": "C",
          "coord": [
            13.709500312805176,
            3.0759999752044678,
            9.375800132751465
          ]
        },
        {
          "atom_index": 819,
          "name": "OD1",
          "element": "O",
          "coord": [
            13.70460033416748,
            3.109100103378296,
            9.257200241088867
          ]
        },
        {
          "atom_index": 820,
          "name": "ND2",
          "element": "N",
          "coord": [
            13.701800346374512,
            3.1633999347686768,
            9.475299835205078
          ]
        }
      ]
    },
    {
      "id": "F:513",
      "chain": "F",
      "resseq": 513,
      "icode": "",
      "resname": "VAL",
      "hetflag": " ",
      "sasa": 0.0,
      "atoms": [
        {
          "atom_index": 821,
          "name": "N",
          "element": "N",
          "coord": [
            13.48009967803955,
            2.880000114440918,
            9.162799835205078
          ]
        },
        {
          "atom_index": 822,
          "name": "CA",
          "element": "C",
          "coord": [
            13.46969985961914,
            2.873500108718872,
            9.016300201416016
          ]
        },
        {
          "atom_index": 823,
          "name": "C",
          "element": "C",
          "coord": [
            13.550100326538086,
            2.9746999740600586,
            8.93690013885498
          ]
        },
        {
          "atom_index": 824,
          "name": "O",
          "element": "O",
          "coord": [
            13.556300163269043,
            2.9655001163482666,
            8.81470012664795
          ]
        },
        {
          "atom_index": 825,
          "name": "CB",
          "element": "C",
          "coord": [
            13.324600219726562,
            2.88100004196167,
            8.963500022888184
          ]
        },
        {
          "atom_index": 826,
          "name": "CG1",
          "element": "C",
          "coord": [
            13.26159954071045,
            2.7434000968933105,
            8.967399597167969
          ]
        },
        {
          "atom_index": 827,
          "name": "CG2",
          "element": "C",
          "coord": [
            13.243300437927246,
            2.9809999465942383,
            9.04419994354248
          ]
        }
      ]
    },
    {
      "id": "F:514",
      "chain": "F",
      "resseq": 514,
      "icode": "",
      "resname": "SER",
      "hetflag": " ",
      "sasa": 4.070395469665527,
      "atoms": [
        {
          "atom_index": 828,
          "name": "N",
          "element": "N",
          "coord": [
            13.611000061035156,
            3.0713000297546387,
            9.00469970703125
          ]
        },
        {
          "atom_index": 829,
          "name": "CA",
          "element": "C",
          "coord": [
            13.692500114440918,
            3.170300006866455,
            8.93589973449707
          ]
        },
        {
          "atom_index": 830,
          "name": "C",
          "element": "C",
          "coord": [
            13.826199531555176,
            3.101599931716919,
            8.915499687194824
          ]
        },
        {
          "atom_index": 831,
          "name": "O",
          "element": "O",
          "coord": [
            13.882100105285645,
            3.1001999378204346,
            8.80519962310791
          ]
        },
        {
          "atom_index": 832,
          "name": "CB",
          "element": "C",
          "coord": [
            13.711000442504883,
            3.293800115585327,
            9.02299976348877
          ]
        },
        {
          "atom_index": 833,
          "name": "OG",
          "element": "O",
          "coord": [
            13.58650016784668,
            3.339900016784668,
            9.072500228881836
          ]
        }
      ]
    },
    {
      "id": "F:515",
      "chain": "F",
      "resseq": 515,
      "icode": "",
      "resname": "ALA",
      "hetflag": " ",
      "sasa": 0.0,
      "atoms": [
        {
          "atom_index": 834,
          "name": "N",
          "element": "N",
          "coord": [
            13.876199722290039,
            3.0434000492095947,
            9.02400016784668
          ]
        },
        {
          "atom_index": 835,
          "name": "CA",
          "element": "C",
          "coord": [
            14.002300262451172,
            2.971299886703491,
            9.022700309753418
          ]
        },
        {
          "atom_index": 836,
          "name": "C",
          "element": "C",
          "coord": [
            13.990300178527832,
            2.8361001014709473,
            8.950499534606934
          ]
        },
        {
          "atom_index": 837,
          "name": "O",
          "element": "O",
          "coord": [
            14.087800025939941,
            2.7885000705718994,
            8.892999649047852
          ]
        },
        {
          "atom_index": 838,
          "name": "CB",
          "element": "C",
          "coord": [
            14.050700187683105,
            2.9504001140594482,
            9.166399955749512
          ]
        }
      ]
    },
    {
      "id": "F:516",
      "chain": "F",
      "resseq": 516,
      "icode": "",
      "resname": "TYR",
      "hetflag": " ",
      "sasa": 0.0,
      "atoms": [
        {
          "atom_index": 839,
          "name": "N",
          "element": "N",
          "coord": [
            13.871700286865234,
            2.775099992752075,
            8.951299667358398
          ]
        },
        {
          "atom_index": 840,
          "name": "CA",
          "element": "C",
          "coord": [
            13.853799819946289,
            2.6449999809265137,
            8.88640022277832
          ]
        },
        {
          "atom_index": 841,
          "name": "C",
          "element": "C",
          "coord": [
            13.736100196838379,
            2.6415998935699463,
            8.787799835205078
          ]
        },
        {
          "atom_index": 842,
          "name": "O",
          "element": "O",
          "coord": [
            13.635100364685059,
            2.5745999813079834,
            8.813400268554688
          ]
        },
        {
          "atom_index": 843,
          "name": "CB",
          "element": "C",
          "coord": [
            13.832900047302246,
            2.5367000102996826,
            8.993399620056152
          ]
        },
        {
          "atom_index": 844,
          "name": "CG",
          "element": "C",
          "coord": [
            13.931400299072266,
            2.5450000762939453,
            9.108499526977539
          ]
        },
        {
          "atom_index": 845,
          "name": "CD1",
          "element": "C",
          "coord": [
            14.067700386047363,
            2.526900053024292,
            9.088199615478516
          ]
        },
        {
          "atom_index": 846,
          "name": "CD2",
          "element": "C",
          "coord": [
            13.887800216674805,
            2.579200029373169,
            9.236599922180176
          ]
        },
        {
          "atom_index": 847,
          "name": "CE1",
          "element": "C",
          "coord": [
            14.158599853515625,
            2.543800115585327,
            9.192399978637695
          ]
        },
        {
          "atom_index": 848,
          "name": "CE2",
          "element": "C",
          "coord": [
            13.976699829101562,
            2.5961999893188477,
            9.340999603271484
          ]
        },
        {
          "atom_index": 849,
          "name": "CZ",
          "element": "C",
          "coord": [
            14.11240005493164,
            2.579200029373169,
            9.319100379943848
          ]
        },
        {
          "atom_index": 850,
          "name": "OH",
          "element": "O",
          "coord": [
            14.200900077819824,
            2.6012001037597656,
            9.423100471496582
          ]
        }
      ]
    },
    {
      "id": "F:517",
      "chain": "F",
      "resseq": 517,
      "icode": "",
      "resname": "PRO",
      "hetflag": " ",
      "sasa": 0.09679638594388962,
      "atoms": [
        {
          "atom_index": 851,
          "name": "N",
          "element": "N",
          "coord": [
            13.748800277709961,
            2.711400032043457,
            8.672300338745117
          ]
        },
        {
          "atom_index": 852,
          "name": "CA",
          "element": "C",
          "coord": [
            13.646200180053711,
            2.7197999954223633,
            8.567000389099121
          ]
        },
        {
          "atom_index": 853,
          "name": "C",
          "element": "C",
          "coord": [
            13.592000007629395,
            2.583199977874756,
            8.526599884033203
          ]
        },
        {
          "atom_index": 854,
          "name": "O",
          "element": "O",
          "coord": [
            13.66569995880127,
            2.4848999977111816,
            8.524499893188477
          ]
        },
        {
          "atom_index": 855,
          "name": "CB",
          "element": "C",
          "coord": [
            13.721099853515625,
            2.788800001144409,
            8.453499794006348
          ]
        },
        {
          "atom_index": 856,
          "name": "CG",
          "element": "C",
          "coord": [
            13.809000015258789,
            2.882999897003174,
            8.529600143432617
          ]
        },
        {
          "atom_index": 857,
          "name": "CD",
          "element": "C",
          "coord": [
            13.868800163269043,
            2.785399913787842,
            8.62909984588623
          ]
        }
      ]
    },
    {
      "id": "F:518",
      "chain": "F",
      "resseq": 518,
      "icode": "",
      "resname": "ARG",
      "hetflag": " ",
      "sasa": 0.09495562314987183,
      "atoms": [
        {
          "atom_index": 858,
          "name": "N",
          "element": "N",
          "coord": [
            13.463600158691406,
            2.5782999992370605,
            8.492899894714355
          ]
        },
        {
          "atom_index": 859,
          "name": "CA",
          "element": "C",
          "coord": [
            13.399499893188477,
            2.452500104904175,
            8.455599784851074
          ]
        },
        {
          "atom_index": 860,
          "name": "C",
          "element": "C",
          "coord": [
            13.45680046081543,
            2.3852999210357666,
            8.330499649047852
          ]
        },
        {
          "atom_index": 861,
          "name": "O",
          "element": "O",
          "coord": [
            13.453700065612793,
            2.262200117111206,
            8.319100379943848
          ]
        },
        {
          "atom_index": 862,
          "name": "CB",
          "element": "C",
          "coord": [
            13.2475004196167,
            2.472599983215332,
            8.445899963378906
          ]
        },
        {
          "atom_index": 863,
          "name": "CG",
          "element": "C",
          "coord": [
            13.186400413513184,
            2.518199920654297,
            8.580599784851074
          ]
        },
        {
          "atom_index": 864,
          "name": "CD",
          "element": "C",
          "coord": [
            13.035300254821777,
            2.519200086593628,
            8.580400466918945
          ]
        },
        {
          "atom_index": 865,
          "name": "NE",
          "element": "N",
          "coord": [
            12.978599548339844,
            2.5587000846862793,
            8.708900451660156
          ]
        },
        {
          "atom_index": 866,
          "name": "CZ",
          "element": "C",
          "coord": [
            12.969599723815918,
            2.684000015258789,
            8.753299713134766
          ]
        },
        {
          "atom_index": 867,
          "name": "NH1",
          "element": "N",
          "coord": [
            13.013699531555176,
            2.785399913787842,
            8.679800033569336
          ]
        },
        {
          "atom_index": 868,
          "name": "NH2",
          "element": "N",
          "coord": [
            12.914799690246582,
            2.7091000080108643,
            8.871399879455566
          ]
        }
      ]
    },
    {
      "id": "F:519",
      "chain": "F",
      "resseq": 519,
      "icode": "",
      "resname": "PRO",
      "hetflag": " ",
      "sasa": 3.3226070404052734,
      "atoms": [
        {
          "atom_index": 869,
          "name": "N",
          "element": "N",
          "coord": [
            13.506099700927734,
            2.464099884033203,
            8.23330020904541
          ]
        },
        {
          "atom_index": 870,
          "name": "CA",
          "element": "C",
          "coord": [
            13.564399719238281,
            2.4058001041412354,
            8.111599922180176
          ]
        },
        {
          "atom_index": 871,
          "name": "C",
          "element": "C",
          "coord": [
            13.711999893188477,
            2.3677000999450684,
            8.135600090026855
          ]
        },
        {
          "atom_index": 872,
          "name": "O",
          "element": "O",
          "coord": [
            13.763699531555176,
            2.270900011062622,
            8.078800201416016
          ]
        },
        {
          "atom_index": 873,
          "name": "CB",
          "element": "C",
          "coord": [
            13.552800178527832,
            2.5201001167297363,
            8.012399673461914
          ]
        },
        {
          "atom_index": 874,
          "name": "CG",
          "element": "C",
          "coord": [
            13.590700149536133,
            2.6368000507354736,
            8.099900245666504
          ]
        },
        {
          "atom_index": 875,
          "name": "CD",
          "element": "C",
          "coord": [
            13.49940013885498,
            2.6110000610351562,
            8.220000267028809
          ]
        }
      ]
    },
    {
      "id": "F:520",
      "chain": "F",
      "resseq": 520,
      "icode": "",
      "resname": "ASN",
      "hetflag": " ",
      "sasa": 1.2013070583343506,
      "atoms": [
        {
          "atom_index": 876,
          "name": "N",
          "element": "N",
          "coord": [
            13.777999877929688,
            2.444999933242798,
            8.221599578857422
          ]
        },
        {
          "atom_index": 877,
          "name": "CA",
          "element": "C",
          "coord": [
            13.919300079345703,
            2.426500082015991,
            8.253700256347656
          ]
        },
        {
          "atom_index": 878,
          "name": "C",
          "element": "C",
          "coord": [
            13.952099800109863,
            2.3180999755859375,
            8.357199668884277
          ]
        },
        {
          "atom_index": 879,
          "name": "O",
          "element": "O",
          "coord": [
            14.024100303649902,
            2.343400001525879,
            8.453900337219238
          ]
        },
        {
          "atom_index": 880,
          "name": "CB",
          "element": "C",
          "coord": [
            13.977999687194824,
            2.5611000061035156,
            8.298700332641602
          ]
        },
        {
          "atom_index": 881,
          "name": "CG",
          "element": "C",
          "coord": [
            13.979100227355957,
            2.6658999919891357,
            8.186599731445312
          ]
        },
        {
          "atom_index": 882,
          "name": "OD1",
          "element": "O",
          "coord": [
            13.873900413513184,
            2.702699899673462,
            8.13230037689209
          ]
        },
        {
          "atom_index": 883,
          "name": "ND2",
          "element": "N",
          "coord": [
            14.09850025177002,
            2.714200019836426,
            8.151700019836426
          ]
        }
      ]
    },
    {
      "id": "F:521",
      "chain": "F",
      "resseq": 521,
      "icode": "",
      "resname": "ALA",
      "hetflag": " ",
      "sasa": 0.0,
      "atoms": [
        {
          "atom_index": 884,
          "name": "N",
          "element": "N",
          "coord": [
            13.900699615478516,
            2.197200059890747,
            8.335200309753418
          ]
        },
        {
          "atom_index": 885,
          "name": "CA",
          "element": "C",
          "coord": [
            13.92549991607666,
            2.084399938583374,
            8.425299644470215
          ]
        },
        {
          "atom_index": 886,
          "name": "C",
          "element": "C",
          "coord": [
            14.059499740600586,
            2.0201001167297363,
            8.391500473022461
          ]
        },
        {
          "atom_index": 887,
          "name": "O",
          "element": "O",
          "coord": [
            14.130499839782715,
            1.972100019454956,
            8.4798002243042
          ]
        },
        {
          "atom_index": 888,
          "name": "CB",
          "element": "C",
          "coord": [
            13.8149995803833,
            1.981600046157837,
            8.412599563598633
          ]
        }
      ]
    },
    {
      "id": "F:522",
      "chain": "F",
      "resseq": 522,
      "icode": "",
      "resname": "SER",
      "hetflag": " ",
      "sasa": 3.0723726749420166,
      "atoms": [
        {
          "atom_index": 889,
          "name": "N",
          "element": "N",
          "coord": [
            14.092599868774414,
            2.018199920654297,
            8.262800216674805
          ]
        },
        {
          "atom_index": 890,
          "name": "CA",
          "element": "C",
          "coord": [
            14.219400405883789,
            1.9622999429702759,
            8.216899871826172
          ]
        },
        {
          "atom_index": 891,
          "name": "C",
          "element": "C",
          "coord": [
            14.329299926757812,
            2.0625,
            8.248000144958496
          ]
        },
        {
          "atom_index": 892,
          "name": "O",
          "element": "O",
          "coord": [
            14.448399543762207,
            2.0306999683380127,
            8.240400314331055
          ]
        },
        {
          "atom_index": 893,
          "name": "CB",
          "element": "C",
          "coord": [
            14.215399742126465,
            1.934399962425232,
            8.065999984741211
          ]
        },
        {
          "atom_index": 894,
          "name": "OG",
          "element": "O",
          "coord": [
            14.126399993896484,
            1.8277000188827515,
            8.036199569702148
          ]
        }
      ]
    },
    {
      "id": "F:523",
      "chain": "F",
      "resseq": 523,
      "icode": "",
      "resname": "GLU",
      "hetflag": " ",
      "sasa": 4.950187683105469,
      "atoms": [
        {
          "atom_index": 895,
          "name": "N",
          "element": "N",
          "coord": [
            14.288000106811523,
            2.1842000484466553,
            8.282600402832031
          ]
        },
        {
          "atom_index": 896,
          "name": "CA",
          "element": "C",
          "coord": [
            14.382200241088867,
            2.289599895477295,
            8.317299842834473
          ]
        },
        {
          "atom_index": 897,
          "name": "C",
          "element": "C",
          "coord": [
            14.450799942016602,
            2.2535998821258545,
            8.4483003616333
          ]
        },
        {
          "atom_index": 898,
          "name": "O",
          "element": "O",
          "coord": [
            14.38599967956543,
            2.219399929046631,
            8.548399925231934
          ]
        },
        {
          "atom_index": 899,
          "name": "CB",
          "element": "C",
          "coord": [
            14.310199737548828,
            2.4240000247955322,
            8.330900192260742
          ]
        },
        {
          "atom_index": 900,
          "name": "CG",
          "element": "C",
          "coord": [
            14.25220012664795,
            2.4774999618530273,
            8.200400352478027
          ]
        },
        {
          "atom_index": 901,
          "name": "CD",
          "element": "C",
          "coord": [
            14.3572998046875,
            2.52839994430542,
            8.102800369262695
          ]
        },
        {
          "atom_index": 902,
          "name": "OE1",
          "element": "O",
          "coord": [
            14.427000045776367,
            2.6257998943328857,
            8.137299537658691
          ]
        },
        {
          "atom_index": 903,
          "name": "OE2",
          "element": "O",
          "coord": [
            14.36970043182373,
            2.471400022506714,
            7.991700172424316
          ]
        }
      ]
    },
    {
      "id": "F:524",
      "chain": "F",
      "resseq": 524,
      "icode": "",
      "resname": "ALA",
      "hetflag": " ",
      "sasa": 3.3233425617218018,
      "atoms": [
        {
          "atom_index": 904,
          "name": "N",
          "element": "N",
          "coord": [
            14.583100318908691,
            2.2609000205993652,
            8.446100234985352
          ]
        },
        {
          "atom_index": 905,
          "name": "CA",
          "element": "C",
          "coord": [
            14.663200378417969,
            2.2283999919891357,
            8.562299728393555
          ]
        },
        {
          "atom_index": 906,
          "name": "C",
          "element": "C",
          "coord": [
            14.613900184631348,
            2.2899999618530273,
            8.69279956817627
          ]
        },
        {
          "atom_index": 907,
          "name": "O",
          "element": "O",
          "coord": [
            14.599800109863281,
            2.220400094985962,
            8.792400360107422
          ]
        },
        {
          "atom_index": 908,
          "name": "CB",
          "element": "C",
          "coord": [
            14.808600425720215,
            2.26990008354187,
            8.536999702453613
          ]
        }
      ]
    },
    {
      "id": "F:525",
      "chain": "F",
      "resseq": 525,
      "icode": "",
      "resname": "LYS",
      "hetflag": " ",
      "sasa": 2.936156988143921,
      "atoms": [
        {
          "atom_index": 909,
          "name": "N",
          "element": "N",
          "coord": [
            14.586999893188477,
            2.4198999404907227,
            8.691399574279785
          ]
        },
        {
          "atom_index": 910,
          "name": "CA",
          "element": "C",
          "coord": [
            14.545000076293945,
            2.4916000366210938,
            8.81190013885498
          ]
        },
        {
          "atom_index": 911,
          "name": "C",
          "element": "C",
          "coord": [
            14.422800064086914,
            2.435800075531006,
            8.881600379943848
          ]
        },
        {
          "atom_index": 912,
          "name": "O",
          "element": "O",
          "coord": [
            14.402299880981445,
            2.460200071334839,
            8.999500274658203
          ]
        },
        {
          "atom_index": 913,
          "name": "CB",
          "element": "C",
          "coord": [
            14.522100448608398,
            2.6389000415802,
            8.77869987487793
          ]
        },
        {
          "atom_index": 914,
          "name": "CG",
          "element": "C",
          "coord": [
            14.482500076293945,
            2.7256999015808105,
            8.896699905395508
          ]
        },
        {
          "atom_index": 915,
          "name": "CD",
          "element": "C",
          "coord": [
            14.474699974060059,
            2.8701999187469482,
            8.852499961853027
          ]
        },
        {
          "atom_index": 916,
          "name": "CE",
          "element": "C",
          "coord": [
            14.448200225830078,
            2.965399980545044,
            8.96679973602295
          ]
        },
        {
          "atom_index": 917,
          "name": "NZ",
          "element": "N",
          "coord": [
            14.318699836730957,
            2.9398999214172363,
            9.03030014038086
          ]
        }
      ]
    },
    {
      "id": "F:526",
      "chain": "F",
      "resseq": 526,
      "icode": "",
      "resname": "SER",
      "hetflag": " ",
      "sasa": 0.0,
      "atoms": [
        {
          "atom_index": 918,
          "name": "N",
          "element": "N",
          "coord": [
            14.342000007629395,
            2.361599922180176,
            8.807299613952637
          ]
        },
        {
          "atom_index": 919,
          "name": "CA",
          "element": "C",
          "coord": [
            14.22029972076416,
            2.300800085067749,
            8.86050033569336
          ]
        },
        {
          "atom_index": 920,
          "name": "C",
          "element": "C",
          "coord": [
            14.249799728393555,
            2.160900115966797,
            8.913299560546875
          ]
        },
        {
          "atom_index": 921,
          "name": "O",
          "element": "O",
          "coord": [
            14.158599853515625,
            2.0829999446868896,
            8.936800003051758
          ]
        },
        {
          "atom_index": 922,
          "name": "CB",
          "element": "C",
          "coord": [
            14.11400032043457,
            2.289900064468384,
            8.75059986114502
          ]
        },
        {
          "atom_index": 923,
          "name": "OG",
          "element": "O",
          "coord": [
            14.064200401306152,
            2.416800022125244,
            8.712499618530273
          ]
        }
      ]
    },
    {
      "id": "F:527",
      "chain": "F",
      "resseq": 527,
      "icode": "",
      "resname": "GLN",
      "hetflag": " ",
      "sasa": 0.0,
      "atoms": [
        {
          "atom_index": 924,
          "name": "N",
          "element": "N",
          "coord": [
            14.377599716186523,
            2.1308999061584473,
            8.932999610900879
          ]
        },
        {
          "atom_index": 925,
          "name": "CA",
          "element": "C",
          "coord": [
            14.419699668884277,
            1.9996000528335571,
            8.977999687194824
          ]
        },
        {
          "atom_index": 926,
          "name": "C",
          "element": "C",
          "coord": [
            14.522000312805176,
            1.9981000423431396,
            9.09119987487793
          ]
        },
        {
          "atom_index": 927,
          "name": "O",
          "element": "O",
          "coord": [
            14.618499755859375,
            2.0755999088287354,
            9.092599868774414
          ]
        },
        {
          "atom_index": 928,
          "name": "CB",
          "element": "C",
          "coord": [
            14.482000350952148,
            1.9240000247955322,
            8.861599922180176
          ]
        },
        {
          "atom_index": 929,
          "name": "CG",
          "element": "C",
          "coord": [
            14.391599655151367,
            1.8924000263214111,
            8.746800422668457
          ]
        },
        {
          "atom_index": 930,
          "name": "CD",
          "element": "C",
          "coord": [
            14.470499992370605,
            1.8344999551773071,
            8.63129997253418
          ]
        },
        {
          "atom_index": 931,
          "name": "OE1",
          "element": "O",
          "coord": [
            14.556300163269043,
            1.7481000423431396,
            8.65149974822998
          ]
        },
        {
          "atom_index": 932,
          "name": "NE2",
          "element": "N",
          "coord": [
            14.441499710083008,
            1.8805999755859375,
            8.509200096130371
          ]
        }
      ]
    },
    {
      "id": "F:528",
      "chain": "F",
      "resseq": 528,
      "icode": "",
      "resname": "MET",
      "hetflag": " ",
      "sasa": 0.45171648263931274,
      "atoms": [
        {
          "atom_index": 933,
          "name": "N",
          "element": "N",
          "coord": [
            14.50160026550293,
            1.909600019454956,
            9.187199592590332
          ]
        },
        {
          "atom_index": 934,
          "name": "CA",
          "element": "C",
          "coord": [
            14.599800109863281,
            1.8961000442504883,
            9.291999816894531
          ]
        },
        {
          "atom_index": 935,
          "name": "C",
          "element": "C",
          "coord": [
            14.638899803161621,
            1.7517999410629272,
            9.279899597167969
          ]
        },
        {
          "atom_index": 936,
          "name": "O",
          "element": "O",
          "coord": [
            14.559599876403809,
            1.662500023841858,
            9.310199737548828
          ]
        },
        {
          "atom_index": 937,
          "name": "CB",
          "element": "C",
          "coord": [
            14.543000221252441,
            1.9261000156402588,
            9.4306001663208
          ]
        },
        {
          "atom_index": 938,
          "name": "CG",
          "element": "C",
          "coord": [
            14.645000457763672,
            1.9012000560760498,
            9.541199684143066
          ]
        },
        {
          "atom_index": 939,
          "name": "SD",
          "element": "S",
          "coord": [
            14.610699653625488,
            1.9836000204086304,
            9.698100090026855
          ]
        },
        {
          "atom_index": 940,
          "name": "CE",
          "element": "C",
          "coord": [
            14.647299766540527,
            2.1568000316619873,
            9.654600143432617
          ]
        }
      ]
    },
    {
      "id": "F:529",
      "chain": "F",
      "resseq": 529,
      "icode": "",
      "resname": "VAL",
      "hetflag": " ",
      "sasa": 0.6943925023078918,
      "atoms": [
        {
          "atom_index": 941,
          "name": "N",
          "element": "N",
          "coord": [
            14.760100364685059,
            1.7285000085830688,
            9.231399536132812
          ]
        },
        {
          "atom_index": 942,
          "name": "CA",
          "element": "C",
          "coord": [
            14.807999610900879,
            1.5922000408172607,
            9.213800430297852
          ]
        },
        {
          "atom_index": 943,
          "name": "C",
          "element": "C",
          "coord": [
            14.916600227355957,
            1.559000015258789,
            9.315899848937988
          ]
        },
        {
          "atom_index": 944,
          "name": "O",
          "element": "O",
          "coord": [
            14.99470043182373,
            1.6446000337600708,
            9.35569953918457
          ]
        },
        {
          "atom_index": 945,
          "name": "CB",
          "element": "C",
          "coord": [
            14.85990047454834,
            1.5723999738693237,
            9.069999694824219
          ]
        },
        {
          "atom_index": 946,
          "name": "CG1",
          "element": "C",
          "coord": [
            14.8951997756958,
            1.4259999990463257,
            9.04640007019043
          ]
        },
        {
          "atom_index": 947,
          "name": "CG2",
          "element": "C",
          "coord": [
            14.754500389099121,
            1.6207000017166138,
            8.970499992370605
          ]
        }
      ]
    },
    {
      "id": "F:530",
      "chain": "F",
      "resseq": 530,
      "icode": "",
      "resname": "SER",
      "hetflag": " ",
      "sasa": 0.06453092396259308,
      "atoms": [
        {
          "atom_index": 948,
          "name": "N",
          "element": "N",
          "coord": [
            14.920700073242188,
            1.4342000484466553,
            9.359100341796875
          ]
        },
        {
          "atom_index": 949,
          "name": "CA",
          "element": "C",
          "coord": [
            15.01830005645752,
            1.392699956893921,
            9.458499908447266
          ]
        },
        {
          "atom_index": 950,
          "name": "C",
          "element": "C",
          "coord": [
            15.050800323486328,
            1.2443000078201294,
            9.4483003616333
          ]
        },
        {
          "atom_index": 951,
          "name": "O",
          "element": "O",
          "coord": [
            14.99020004272461,
            1.170799970626831,
            9.370699882507324
          ]
        },
        {
          "atom_index": 952,
          "name": "CB",
          "element": "C",
          "coord": [
            14.96399974822998,
            1.4199999570846558,
            9.59749984741211
          ]
        },
        {
          "atom_index": 953,
          "name": "OG",
          "element": "O",
          "coord": [
            14.848899841308594,
            1.3401999473571777,
            9.619500160217285
          ]
        }
      ]
    },
    {
      "id": "F:531",
      "chain": "F",
      "resseq": 531,
      "icode": "",
      "resname": "LEU",
      "hetflag": " ",
      "sasa": 2.7425642013549805,
      "atoms": [
        {
          "atom_index": 954,
          "name": "N",
          "element": "N",
          "coord": [
            15.146300315856934,
            1.2000000476837158,
            9.528800010681152
          ]
        },
        {
          "atom_index": 955,
          "name": "CA",
          "element": "C",
          "coord": [
            15.185400009155273,
            1.0604000091552734,
            9.526900291442871
          ]
        },
        {
          "atom_index": 956,
          "name": "C",
          "element": "C",
          "coord": [
            15.140800476074219,
            0.9979000091552734,
            9.657600402832031
          ]
        },
        {
          "atom_index": 957,
          "name": "O",
          "element": "O",
          "coord": [
            15.171699523925781,
            1.0501999855041504,
            9.764300346374512
          ]
        },
        {
          "atom_index": 958,
          "name": "CB",
          "element": "C",
          "coord": [
            15.337300300598145,
            1.048200011253357,
            9.514300346374512
          ]
        },
        {
          "atom_index": 959,
          "name": "CG",
          "element": "C",
          "coord": [
            15.398099899291992,
            0.9103000164031982,
            9.489899635314941
          ]
        },
        {
          "atom_index": 960,
          "name": "CD1",
          "element": "C",
          "coord": [
            15.389699935913086,
            0.8777999877929688,
            9.343999862670898
          ]
        },
        {
          "atom_index": 961,
          "name": "CD2",
          "element": "C",
          "coord": [
            15.542499542236328,
            0.9088000059127808,
            9.53219985961914
          ]
        }
      ]
    },
    {
      "id": "F:532",
      "chain": "F",
      "resseq": 532,
      "icode": "",
      "resname": "THR",
      "hetflag": " ",
      "sasa": 0.0,
      "atoms": [
        {
          "atom_index": 962,
          "name": "N",
          "element": "N",
          "coord": [
            15.066699981689453,
            0.8880000114440918,
            9.649800300598145
          ]
        },
        {
          "atom_index": 963,
          "name": "CA",
          "element": "C",
          "coord": [
            15.02299976348877,
            0.8192999958992004,
            9.7701997756958
          ]
        },
        {
          "atom_index": 964,
          "name": "C",
          "element": "C",
          "coord": [
            15.040499687194824,
            0.6689000129699707,
            9.746199607849121
          ]
        },
        {
          "atom_index": 965,
          "name": "O",
          "element": "O",
          "coord": [
            15.060799598693848,
            0.6265000104904175,
            9.632699966430664
          ]
        },
        {
          "atom_index": 966,
          "name": "CB",
          "element": "C",
          "coord": [
            14.87600040435791,
            0.8549000024795532,
            9.806699752807617
          ]
        },
        {
          "atom_index": 967,
          "name": "OG1",
          "element": "O",
          "coord": [
            14.85099983215332,
            0.8177000284194946,
            9.942700386047363
          ]
        },
        {
          "atom_index": 968,
          "name": "CG2",
          "element": "C",
          "coord": [
            14.777899742126465,
            0.7811999917030334,
            9.718199729919434
          ]
        }
      ]
    },
    {
      "id": "F:533",
      "chain": "F",
      "resseq": 533,
      "icode": "",
      "resname": "TYR",
      "hetflag": " ",
      "sasa": 1.6710824966430664,
      "atoms": [
        {
          "atom_index": 969,
          "name": "N",
          "element": "N",
          "coord": [
            15.031399726867676,
            0.5874999761581421,
            9.850899696350098
          ]
        },
        {
          "atom_index": 970,
          "name": "CA",
          "element": "C",
          "coord": [
            15.055500030517578,
            0.44449999928474426,
            9.833800315856934
          ]
        },
        {
          "atom_index": 971,
          "name": "C",
          "element": "C",
          "coord": [
            14.93970012664795,
            0.34860000014305115,
            9.858699798583984
          ]
        },
        {
          "atom_index": 972,
          "name": "O",
          "element": "O",
          "coord": [
            14.870100021362305,
            0.3587999939918518,
            9.95989990234375
          ]
        },
        {
          "atom_index": 973,
          "name": "CB",
          "element": "C",
          "coord": [
            15.173800468444824,
            0.4047999978065491,
            9.921299934387207
          ]
        },
        {
          "atom_index": 974,
          "name": "CG",
          "element": "C",
          "coord": [
            15.296299934387207,
            0.49140000343322754,
            9.8996000289917
          ]
        },
        {
          "atom_index": 975,
          "name": "CD1",
          "element": "C",
          "coord": [
            15.297499656677246,
            0.6256999969482422,
            9.93850040435791
          ]
        },
        {
          "atom_index": 976,
          "name": "CD2",
          "element": "C",
          "coord": [
            15.411499977111816,
            0.43849998712539673,
            9.841400146484375
          ]
        },
        {
          "atom_index": 977,
          "name": "CE1",
          "element": "C",
          "coord": [
            15.410799980163574,
            0.7049000263214111,
            9.920700073242188
          ]
        },
        {
          "atom_index": 978,
          "name": "CE2",
          "element": "C",
          "coord": [
            15.524399757385254,
            0.515999972820282,
            9.823200225830078
          ]
        },
        {
          "atom_index": 979,
          "name": "CZ",
          "element": "C",
          "coord": [
            15.524100303649902,
            0.6488000154495239,
            9.863100051879883
          ]
        },
        {
          "atom_index": 980,
          "name": "OH",
          "element": "O",
          "coord": [
            15.638500213623047,
            0.7235000133514404,
            9.84749984741211
          ]
        }
      ]
    },
    {
      "id": "F:534",
      "chain": "F",
      "resseq": 534,
      "icode": "",
      "resname": "LEU",
      "hetflag": " ",
      "sasa": 0.0,
      "atoms": [
        {
          "atom_index": 981,
          "name": "N",
          "element": "N",
          "coord": [
            14.921199798583984,
            0.2547999918460846,
            9.765700340270996
          ]
        },
        {
          "atom_index": 982,
          "name": "CA",
          "element": "C",
          "coord": [
            14.815099716186523,
            0.15469999611377716,
            9.775199890136719
          ]
        },
        {
          "atom_index": 983,
          "name": "C",
          "element": "C",
          "coord": [
            14.82759952545166,
            0.07180000096559525,
            9.902999877929688
          ]
        },
        {
          "atom_index": 984,
          "name": "O",
          "element": "O",
          "coord": [
            14.93220043182373,
            0.013700000010430813,
            9.930299758911133
          ]
        },
        {
          "atom_index": 985,
          "name": "CB",
          "element": "C",
          "coord": [
            14.820500373840332,
            0.061000000685453415,
            9.654399871826172
          ]
        },
        {
          "atom_index": 986,
          "name": "CG",
          "element": "C",
          "coord": [
            14.71619987487793,
            -0.05050000175833702,
            9.641400337219238
          ]
        },
        {
          "atom_index": 987,
          "name": "CD1",
          "element": "C",
          "coord": [
            14.574899673461914,
            0.008200000040233135,
            9.637399673461914
          ]
        },
        {
          "atom_index": 988,
          "name": "CD2",
          "element": "C",
          "coord": [
            14.743200302124023,
            -0.1274999976158142,
            9.514900207519531
          ]
        }
      ]
    },
    {
      "id": "F:535",
      "chain": "F",
      "resseq": 535,
      "icode": "",
      "resname": "GLN",
      "hetflag": " ",
      "sasa": 0.6937788724899292,
      "atoms": [
        {
          "atom_index": 989,
          "name": "N",
          "element": "N",
          "coord": [
            14.720100402832031,
            0.06719999760389328,
            9.980899810791016
          ]
        },
        {
          "atom_index": 990,
          "name": "CA",
          "element": "C",
          "coord": [
            14.718799591064453,
            -0.009100000374019146,
            10.104599952697754
          ]
        },
        {
          "atom_index": 991,
          "name": "C",
          "element": "C",
          "coord": [
            14.801600456237793,
            0.05559999868273735,
            10.215399742126465
          ]
        },
        {
          "atom_index": 992,
          "name": "O",
          "element": "O",
          "coord": [
            14.801300048828125,
            0.008899999782443047,
            10.329299926757812
          ]
        },
        {
          "atom_index": 993,
          "name": "CB",
          "element": "C",
          "coord": [
            14.767999649047852,
            -0.15119999647140503,
            10.075799942016602
          ]
        },
        {
          "atom_index": 994,
          "name": "CG",
          "element": "C",
          "coord": [
            14.680100440979004,
            -0.22339999675750732,
            9.975099563598633
          ]
        },
        {
          "atom_index": 995,
          "name": "CD",
          "element": "C",
          "coord": [
            14.742400169372559,
            -0.349700003862381,
            9.92080020904541
          ]
        },
        {
          "atom_index": 996,
          "name": "OE1",
          "element": "O",
          "coord": [
            14.68019962310791,
            -0.4221000075340271,
            9.842399597167969
          ]
        },
        {
          "atom_index": 997,
          "name": "NE2",
          "element": "N",
          "coord": [
            14.86620044708252,
            -0.3767000138759613,
            9.960399627685547
          ]
        }
      ]
    },
    {
      "id": "F:536",
      "chain": "F",
      "resseq": 536,
      "icode": "",
      "resname": "GLY",
      "hetflag": " ",
      "sasa": 1.103545069694519,
      "atoms": [
        {
          "atom_index": 998,
          "name": "N",
          "element": "N",
          "coord": [
            14.871800422668457,
            0.16359999775886536,
            10.183500289916992
          ]
        },
        {
          "atom_index": 999,
          "name": "CA",
          "element": "C",
          "coord": [
            14.952199935913086,
            0.2295999974012375,
            10.284899711608887
          ]
        },
        {
          "atom_index": 1000,
          "name": "C",
          "element": "C",
          "coord": [
            15.08810043334961,
            0.16449999809265137,
            10.293299674987793
          ]
        },
        {
          "atom_index": 1001,
          "name": "O",
          "element": "O",
          "coord": [
            15.15999984741211,
            0.1777999997138977,
            10.392000198364258
          ]
        }
      ]
    },
    {
      "id": "F:537",
      "chain": "F",
      "resseq": 537,
      "icode": "",
      "resname": "ASP",
      "hetflag": " ",
      "sasa": 1.1372816562652588,
      "atoms": [
        {
          "atom_index": 1002,
          "name": "N",
          "element": "N",
          "coord": [
            15.121800422668457,
            0.09220000356435776,
            10.1875
          ]
        },
        {
          "atom_index": 1003,
          "name": "CA",
          "element": "C",
          "coord": [
            15.249199867248535,
            0.023099999874830246,
            10.176199913024902
          ]
        },
        {
          "atom_index": 1004,
          "name": "C",
          "element": "C",
          "coord": [
            15.343299865722656,
            0.11259999871253967,
            10.09630012512207
          ]
        },
        {
          "atom_index": 1005,
          "name": "O",
          "element": "O",
          "coord": [
            15.325900077819824,
            0.1316000074148178,
            9.976900100708008
          ]
        },
        {
          "atom_index": 1006,
          "name": "CB",
          "element": "C",
          "coord": [
            15.226799964904785,
            -0.11089999973773956,
            10.106200218200684
          ]
        },
        {
          "atom_index": 1007,
          "name": "CG",
          "element": "C",
          "coord": [
            15.35569953918457,
            -0.1859000027179718,
            10.077400207519531
          ]
        },
        {
          "atom_index": 1008,
          "name": "OD1",
          "element": "O",
          "coord": [
            15.466400146484375,
            -0.13050000369548798,
            10.096599578857422
          ]
        },
        {
          "atom_index": 1009,
          "name": "OD2",
          "element": "O",
          "coord": [
            15.344900131225586,
            -0.30250000953674316,
            10.03339958190918
          ]
        }
      ]
    },
    {
      "id": "F:538",
      "chain": "F",
      "resseq": 538,
      "icode": "",
      "resname": "THR",
      "hetflag": " ",
      "sasa": 6.037015914916992,
      "atoms": [
        {
          "atom_index": 1010,
          "name": "N",
          "element": "N",
          "coord": [
            15.44320011138916,
            0.16760000586509705,
            10.163599967956543
          ]
        },
        {
          "atom_index": 1011,
          "name": "CA",
          "element": "C",
          "coord": [
            15.538599967956543,
            0.25780001282691956,
            10.1003999710083
          ]
        },
        {
          "atom_index": 1012,
          "name": "C",
          "element": "C",
          "coord": [
            15.627900123596191,
            0.19439999759197235,
            9.995100021362305
          ]
        },
        {
          "atom_index": 1013,
          "name": "O",
          "element": "O",
          "coord": [
            15.73490047454834,
            0.2475000023841858,
            9.965399742126465
          ]
        },
        {
          "atom_index": 1014,
          "name": "CB",
          "element": "C",
          "coord": [
            15.629199981689453,
            0.3206999897956848,
            10.203499794006348
          ]
        },
        {
          "atom_index": 1015,
          "name": "OG1",
          "element": "O",
          "coord": [
            15.713700294494629,
            0.21960000693798065,
            10.257699966430664
          ]
        },
        {
          "atom_index": 1016,
          "name": "CG2",
          "element": "C",
          "coord": [
            15.54740047454834,
            0.3799000084400177,
            10.315699577331543
          ]
        }
      ]
    },
    {
      "id": "F:539",
      "chain": "F",
      "resseq": 539,
      "icode": "",
      "resname": "SER",
      "hetflag": " ",
      "sasa": 3.883523941040039,
      "atoms": [
        {
          "atom_index": 1017,
          "name": "N",
          "element": "N",
          "coord": [
            15.586000442504883,
            0.08139999955892563,
            9.939399719238281
          ]
        },
        {
          "atom_index": 1018,
          "name": "CA",
          "element": "C",
          "coord": [
            15.663800239562988,
            0.015300000086426735,
            9.83430004119873
          ]
        },
        {
          "atom_index": 1019,
          "name": "C",
          "element": "C",
          "coord": [
            15.572999954223633,
            -0.003000000026077032,
            9.712499618530273
          ]
        },
        {
          "atom_index": 1020,
          "name": "O",
          "element": "O",
          "coord": [
            15.615300178527832,
            -0.054099999368190765,
            9.608400344848633
          ]
        },
        {
          "atom_index": 1021,
          "name": "CB",
          "element": "C",
          "coord": [
            15.713700294494629,
            -0.121799997985363,
            9.880900382995605
          ]
        },
        {
          "atom_index": 1022,
          "name": "OG",
          "element": "O",
          "coord": [
            15.605899810791016,
            -0.21299999952316284,
            9.894599914550781
          ]
        }
      ]
    },
    {
      "id": "F:540",
      "chain": "F",
      "resseq": 540,
      "icode": "",
      "resname": "LYS",
      "hetflag": " ",
      "sasa": 1.1078155040740967,
      "atoms": [
        {
          "atom_index": 1023,
          "name": "N",
          "element": "N",
          "coord": [
            15.447099685668945,
            0.03750000149011612,
            9.728599548339844
          ]
        },
        {
          "atom_index": 1024,
          "name": "CA",
          "element": "C",
          "coord": [
            15.346500396728516,
            0.027699999511241913,
            9.623499870300293
          ]
        },
        {
          "atom_index": 1025,
          "name": "C",
          "element": "C",
          "coord": [
            15.30049991607666,
            0.16869999468326569,
            9.593700408935547
          ]
        },
        {
          "atom_index": 1026,
          "name": "O",
          "element": "O",
          "coord": [
            15.190799713134766,
            0.20960000157356262,
            9.633000373840332
          ]
        },
        {
          "atom_index": 1027,
          "name": "CB",
          "element": "C",
          "coord": [
            15.226300239562988,
            -0.05590000003576279,
            9.668800354003906
          ]
        },
        {
          "atom_index": 1028,
          "name": "CG",
          "element": "C",
          "coord": [
            15.258899688720703,
            -0.19910000264644623,
            9.706700325012207
          ]
        },
        {
          "atom_index": 1029,
          "name": "CD",
          "element": "C",
          "coord": [
            15.131799697875977,
            -0.2825999855995178,
            9.712800025939941
          ]
        },
        {
          "atom_index": 1030,
          "name": "CE",
          "element": "C",
          "coord": [
            15.160099983215332,
            -0.4316999912261963,
            9.732199668884277
          ]
        },
        {
          "atom_index": 1031,
          "name": "NZ",
          "element": "N",
          "coord": [
            15.204999923706055,
            -0.4636000096797943,
            9.869799613952637
          ]
        }
      ]
    },
    {
      "id": "F:541",
      "chain": "F",
      "resseq": 541,
      "icode": "",
      "resname": "PRO",
      "hetflag": " ",
      "sasa": 0.6775746941566467,
      "atoms": [
        {
          "atom_index": 1032,
          "name": "N",
          "element": "N",
          "coord": [
            15.38479995727539,
            0.24699999392032623,
            9.525699615478516
          ]
        },
        {
          "atom_index": 1033,
          "name": "CA",
          "element": "C",
          "coord": [
            15.34630012512207,
            0.38420000672340393,
            9.494199752807617
          ]
        },
        {
          "atom_index": 1034,
          "name": "C",
          "element": "C",
          "coord": [
            15.23289966583252,
            0.3926999866962433,
            9.390700340270996
          ]
        },
        {
          "atom_index": 1035,
          "name": "O",
          "element": "O",
          "coord": [
            15.231900215148926,
            0.31929999589920044,
            9.291500091552734
          ]
        },
        {
          "atom_index": 1036,
          "name": "CB",
          "element": "C",
          "coord": [
            15.477499961853027,
            0.4433000087738037,
            9.443900108337402
          ]
        },
        {
          "atom_index": 1037,
          "name": "CG",
          "element": "C",
          "coord": [
            15.534700393676758,
            0.326200008392334,
            9.36989974975586
          ]
        },
        {
          "atom_index": 1038,
          "name": "CD",
          "element": "C",
          "coord": [
            15.52079963684082,
            0.22050000727176666,
            9.476300239562988
          ]
        }
      ]
    },
    {
      "id": "F:542",
      "chain": "F",
      "resseq": 542,
      "icode": "",
      "resname": "ILE",
      "hetflag": " ",
      "sasa": 0.0,
      "atoms": [
        {
          "atom_index": 1039,
          "name": "N",
          "element": "N",
          "coord": [
            15.136300086975098,
            0.48030000925064087,
            9.41569995880127
          ]
        },
        {
          "atom_index": 1040,
          "name": "CA",
          "element": "C",
          "coord": [
            15.027099609375,
            0.4997999966144562,
            9.322099685668945
          ]
        },
        {
          "atom_index": 1041,
          "name": "C",
          "element": "C",
          "coord": [
            15.011199951171875,
            0.649399995803833,
            9.30780029296875
          ]
        },
        {
          "atom_index": 1042,
          "name": "O",
          "element": "O",
          "coord": [
            15.083000183105469,
            0.7257999777793884,
            9.372300148010254
          ]
        },
        {
          "atom_index": 1043,
          "name": "CB",
          "element": "C",
          "coord": [
            14.892399787902832,
            0.43939998745918274,
            9.371199607849121
          ]
        },
        {
          "atom_index": 1044,
          "name": "CG1",
          "element": "C",
          "coord": [
            14.836999893188477,
            0.5194000005722046,
            9.48840045928955
          ]
        },
        {
          "atom_index": 1045,
          "name": "CG2",
          "element": "C",
          "coord": [
            14.91189956665039,
            0.29510000348091125,
            9.40999984741211
          ]
        },
        {
          "atom_index": 1046,
          "name": "CD1",
          "element": "C",
          "coord": [
            14.70199966430664,
            0.4706999957561493,
            9.534000396728516
          ]
        }
      ]
    },
    {
      "id": "F:543",
      "chain": "F",
      "resseq": 543,
      "icode": "",
      "resname": "THR",
      "hetflag": " ",
      "sasa": 0.0,
      "atoms": [
        {
          "atom_index": 1047,
          "name": "N",
          "element": "N",
          "coord": [
            14.917499542236328,
            0.6919999718666077,
            9.224100112915039
          ]
        },
        {
          "atom_index": 1048,
          "name": "CA",
          "element": "C",
          "coord": [
            14.896699905395508,
            0.8346999883651733,
            9.206000328063965
          ]
        },
        {
          "atom_index": 1049,
          "name": "C",
          "element": "C",
          "coord": [
            14.755000114440918,
            0.8813999891281128,
            9.234999656677246
          ]
        },
        {
          "atom_index": 1050,
          "name": "O",
          "element": "O",
          "coord": [
            14.65839958190918,
            0.8151000142097473,
            9.197999954223633
          ]
        },
        {
          "atom_index": 1051,
          "name": "CB",
          "element": "C",
          "coord": [
            14.932000160217285,
            0.8784999847412109,
            9.063899993896484
          ]
        },
        {
          "atom_index": 1052,
          "name": "OG1",
          "element": "O",
          "coord": [
            14.897500038146973,
            1.0161999464035034,
            9.048199653625488
          ]
        },
        {
          "atom_index": 1053,
          "name": "CG2",
          "element": "C",
          "coord": [
            14.855299949645996,
            0.7980999946594238,
            8.961400032043457
          ]
        }
      ]
    },
    {
      "id": "F:544",
      "chain": "F",
      "resseq": 544,
      "icode": "",
      "resname": "MET",
      "hetflag": " ",
      "sasa": 0.0,
      "atoms": [
        {
          "atom_index": 1054,
          "name": "N",
          "element": "N",
          "coord": [
            14.743399620056152,
            0.9947999715805054,
            9.303099632263184
          ]
        },
        {
          "atom_index": 1055,
          "name": "CA",
          "element": "C",
          "coord": [
            14.612899780273438,
            1.0514999628067017,
            9.331899642944336
          ]
        },
        {
          "atom_index": 1056,
          "name": "C",
          "element": "C",
          "coord": [
            14.602999687194824,
            1.1865999698638916,
            9.26259994506836
          ]
        },
        {
          "atom_index": 1057,
          "name": "O",
          "element": "O",
          "coord": [
            14.6983003616333,
            1.2644000053405762,
            9.26360034942627
          ]
        },
        {
          "atom_index": 1058,
          "name": "CB",
          "element": "C",
          "coord": [
            14.590399742126465,
            1.0716999769210815,
            9.482099533081055
          ]
        },
        {
          "atom_index": 1059,
          "name": "CG",
          "element": "C",
          "coord": [
            14.446900367736816,
            1.1166000366210938,
            9.51039981842041
          ]
        },
        {
          "atom_index": 1060,
          "name": "SD",
          "element": "S",
          "coord": [
            14.403400421142578,
            1.156999945640564,
            9.679900169372559
          ]
        },
        {
          "atom_index": 1061,
          "name": "CE",
          "element": "C",
          "coord": [
            14.499699592590332,
            1.3029999732971191,
            9.706500053405762
          ]
        }
      ]
    },
    {
      "id": "F:545",
      "chain": "F",
      "resseq": 545,
      "icode": "",
      "resname": "LYS",
      "hetflag": " ",
      "sasa": 0.2848668694496155,
      "atoms": [
        {
          "atom_index": 1062,
          "name": "N",
          "element": "N",
          "coord": [
            14.487899780273438,
            1.2122000455856323,
            9.200699806213379
          ]
        },
        {
          "atom_index": 1063,
          "name": "CA",
          "element": "C",
          "coord": [
            14.462400436401367,
            1.3380999565124512,
            9.131799697875977
          ]
        },
        {
          "atom_index": 1064,
          "name": "C",
          "element": "C",
          "coord": [
            14.328499794006348,
            1.3932000398635864,
            9.17650032043457
          ]
        },
        {
          "atom_index": 1065,
          "name": "O",
          "element": "O",
          "coord": [
            14.2253999710083,
            1.3322999477386475,
            9.150699615478516
          ]
        },
        {
          "atom_index": 1066,
          "name": "CB",
          "element": "C",
          "coord": [
            14.457500457763672,
            1.3187999725341797,
            8.979599952697754
          ]
        },
        {
          "atom_index": 1067,
          "name": "CG",
          "element": "C",
          "coord": [
            14.421299934387207,
            1.448099970817566,
            8.90149974822998
          ]
        },
        {
          "atom_index": 1068,
          "name": "CD",
          "element": "C",
          "coord": [
            14.393099784851074,
            1.4217000007629395,
            8.75409984588623
          ]
        },
        {
          "atom_index": 1069,
          "name": "CE",
          "element": "C",
          "coord": [
            14.516599655151367,
            1.3824000358581543,
            8.675000190734863
          ]
        },
        {
          "atom_index": 1070,
          "name": "NZ",
          "element": "N",
          "coord": [
            14.602399826049805,
            1.4974000453948975,
            8.645600318908691
          ]
        }
      ]
    },
    {
      "id": "F:546",
      "chain": "F",
      "resseq": 546,
      "icode": "",
      "resname": "VAL",
      "hetflag": " ",
      "sasa": 0.0,
      "atoms": [
        {
          "atom_index": 1071,
          "name": "N",
          "element": "N",
          "coord": [
            14.32960033416748,
            1.506700038909912,
            9.245200157165527
          ]
        },
        {
          "atom_index": 1072,
          "name": "CA",
          "element": "C",
          "coord": [
            14.20460033416748,
            1.5681999921798706,
            9.287699699401855
          ]
        },
        {
          "atom_index": 1073,
          "name": "C",
          "element": "C",
          "coord": [
            14.175399780273438,
            1.6748000383377075,
            9.183500289916992
          ]
        },
        {
          "atom_index": 1074,
          "name": "O",
          "element": "O",
          "coord": [
            14.260600090026855,
            1.7595000267028809,
            9.156399726867676
          ]
        },
        {
          "atom_index": 1075,
          "name": "CB",
          "element": "C",
          "coord": [
            14.216400146484375,
            1.6361000537872314,
            9.425000190734863
          ]
        },
        {
          "atom_index": 1076,
          "name": "CG1",
          "element": "C",
          "coord": [
            14.084099769592285,
            1.6963000297546387,
            9.463700294494629
          ]
        },
        {
          "atom_index": 1077,
          "name": "CG2",
          "element": "C",
          "coord": [
            14.257800102233887,
            1.5356999635696411,
            9.528800010681152
          ]
        }
      ]
    },
    {
      "id": "F:547",
      "chain": "F",
      "resseq": 547,
      "icode": "",
      "resname": "ALA",
      "hetflag": " ",
      "sasa": 0.0,
      "atoms": [
        {
          "atom_index": 1078,
          "name": "N",
          "element": "N",
          "coord": [
            14.057299613952637,
            1.6705000400543213,
            9.123200416564941
          ]
        },
        {
          "atom_index": 1079,
          "name": "CA",
          "element": "C",
          "coord": [
            14.023599624633789,
            1.7691999673843384,
            9.021400451660156
          ]
        },
        {
          "atom_index": 1080,
          "name": "C",
          "element": "C",
          "coord": [
            13.909700393676758,
            1.8518999814987183,
            9.071800231933594
          ]
        },
        {
          "atom_index": 1081,
          "name": "O",
          "element": "O",
          "coord": [
            13.819499969482422,
            1.79830002784729,
            9.13599967956543
          ]
        },
        {
          "atom_index": 1082,
          "name": "CB",
          "element": "C",
          "coord": [
            13.983799934387207,
            1.7008999586105347,
            8.895000457763672
          ]
        }
      ]
    },
    {
      "id": "F:548",
      "chain": "F",
      "resseq": 548,
      "icode": "",
      "resname": "PHE",
      "hetflag": " ",
      "sasa": 0.0,
      "atoms": [
        {
          "atom_index": 1083,
          "name": "N",
          "element": "N",
          "coord": [
            13.911999702453613,
            1.9814000129699707,
            9.042099952697754
          ]
        },
        {
          "atom_index": 1084,
          "name": "CA",
          "element": "C",
          "coord": [
            13.807100296020508,
            2.071500062942505,
            9.088600158691406
          ]
        },
        {
          "atom_index": 1085,
          "name": "C",
          "element": "C",
          "coord": [
            13.716899871826172,
            2.1194000244140625,
            8.974300384521484
          ]
        },
        {
          "atom_index": 1086,
          "name": "O",
          "element": "O",
          "coord": [
            13.76550006866455,
            2.1545000076293945,
            8.866999626159668
          ]
        },
        {
          "atom_index": 1087,
          "name": "CB",
          "element": "C",
          "coord": [
            13.870400428771973,
            2.191800117492676,
            9.15939998626709
          ]
        },
        {
          "atom_index": 1088,
          "name": "CG",
          "element": "C",
          "coord": [
            13.964099884033203,
            2.153899908065796,
            9.270999908447266
          ]
        },
        {
          "atom_index": 1089,
          "name": "CD1",
          "element": "C",
          "coord": [
            13.918299674987793,
            2.0824999809265137,
            9.38129997253418
          ]
        },
        {
          "atom_index": 1090,
          "name": "CD2",
          "element": "C",
          "coord": [
            14.098600387573242,
            2.186800003051758,
            9.265000343322754
          ]
        },
        {
          "atom_index": 1091,
          "name": "CE1",
          "element": "C",
          "coord": [
            14.00529956817627,
            2.0445001125335693,
            9.483699798583984
          ]
        },
        {
          "atom_index": 1092,
          "name": "CE2",
          "element": "C",
          "coord": [
            14.18649959564209,
            2.148900032043457,
            9.36769962310791
          ]
        },
        {
          "atom_index": 1093,
          "name": "CZ",
          "element": "C",
          "coord": [
            14.13949966430664,
            2.078000068664551,
            9.476300239562988
          ]
        }
      ]
    },
    {
      "id": "F:549",
      "chain": "F",
      "resseq": 549,
      "icode": "",
      "resname": "ASN",
      "hetflag": " ",
      "sasa": 0.0,
      "atoms": [
        {
          "atom_index": 1094,
          "name": "N",
          "element": "N",
          "coord": [
            13.586000442504883,
            2.119800090789795,
            8.99940013885498
          ]
        },
        {
          "atom_index": 1095,
          "name": "CA",
          "element": "C",
          "coord": [
            13.484700202941895,
            2.1621999740600586,
            8.90410041809082
          ]
        },
        {
          "atom_index": 1096,
          "name": "C",
          "element": "C",
          "coord": [
            13.49940013885498,
            2.108099937438965,
            8.76200008392334
          ]
        },
        {
          "atom_index": 1097,
          "name": "O",
          "element": "O",
          "coord": [
            13.464500427246094,
            2.174499988555908,
            8.666500091552734
          ]
        },
        {
          "atom_index": 1098,
          "name": "CB",
          "element": "C",
          "coord": [
            13.477899551391602,
            2.315000057220459,
            8.89799976348877
          ]
        },
        {
          "atom_index": 1099,
          "name": "CG",
          "element": "C",
          "coord": [
            13.452500343322754,
            2.3787999153137207,
            9.033300399780273
          ]
        },
        {
          "atom_index": 1100,
          "name": "OD1",
          "element": "O",
          "coord": [
            13.365099906921387,
            2.3364999294281006,
            9.109399795532227
          ]
        },
        {
          "atom_index": 1101,
          "name": "ND2",
          "element": "N",
          "coord": [
            13.527400016784668,
            2.4839000701904297,
            9.062600135803223
          ]
        }
      ]
    },
    {
      "id": "F:550",
      "chain": "F",
      "resseq": 550,
      "icode": "",
      "resname": "GLY",
      "hetflag": " ",
      "sasa": 0.0,
      "atoms": [
        {
          "atom_index": 1102,
          "name": "N",
          "element": "N",
          "coord": [
            13.54889965057373,
            1.986299991607666,
            8.747699737548828
          ]
        },
        {
          "atom_index": 1103,
          "name": "CA",
          "element": "C",
          "coord": [
            13.564800262451172,
            1.9306999444961548,
            8.614800453186035
          ]
        },
        {
          "atom_index": 1104,
          "name": "C",
          "element": "C",
          "coord": [
            13.452699661254883,
            1.8370000123977661,
            8.573699951171875
          ]
        },
        {
          "atom_index": 1105,
          "name": "O",
          "element": "O",
          "coord": [
            13.459099769592285,
            1.774999976158142,
            8.467000007629395
          ]
        }
      ]
    },
    {
      "id": "F:551",
      "chain": "F",
      "resseq": 551,
      "icode": "",
      "resname": "ILE",
      "hetflag": " ",
      "sasa": 0.7098401784896851,
      "atoms": [
        {
          "atom_index": 1106,
          "name": "N",
          "element": "N",
          "coord": [
            13.349499702453613,
            1.8273999691009521,
            8.657400131225586
          ]
        },
        {
          "atom_index": 1107,
          "name": "CA",
          "element": "C",
          "coord": [
            13.23639965057373,
            1.7401000261306763,
            8.62969970703125
          ]
        },
        {
          "atom_index": 1108,
          "name": "C",
          "element": "C",
          "coord": [
            13.107099533081055,
            1.8009999990463257,
            8.68529987335205
          ]
        },
        {
          "atom_index": 1109,
          "name": "O",
          "element": "O",
          "coord": [
            13.019000053405762,
            1.7289999723434448,
            8.731800079345703
          ]
        },
        {
          "atom_index": 1110,
          "name": "CB",
          "element": "C",
          "coord": [
            13.261099815368652,
            1.5997999906539917,
            8.692700386047363
          ]
        },
        {
          "atom_index": 1111,
          "name": "CG1",
          "element": "C",
          "coord": [
            13.15880012512207,
            1.4991999864578247,
            8.641200065612793
          ]
        },
        {
          "atom_index": 1112,
          "name": "CG2",
          "element": "C",
          "coord": [
            13.253700256347656,
            1.6069999933242798,
            8.843799591064453
          ]
        },
        {
          "atom_index": 1113,
          "name": "CD1",
          "element": "C",
          "coord": [
            13.170499801635742,
            1.470900058746338,
            8.494400024414062
          ]
        }
      ]
    },
    {
      "id": "F:552",
      "chain": "F",
      "resseq": 552,
      "icode": "",
      "resname": "THR",
      "hetflag": " ",
      "sasa": 0.0,
      "atoms": [
        {
          "atom_index": 1114,
          "name": "N",
          "element": "N",
          "coord": [
            13.09589958190918,
            1.933500051498413,
            8.679300308227539
          ]
        },
        {
          "atom_index": 1115,
          "name": "CA",
          "element": "C",
          "coord": [
            12.978500366210938,
            2.004199981689453,
            8.730799674987793
          ]
        },
        {
          "atom_index": 1116,
          "name": "C",
          "element": "C",
          "coord": [
            12.859600067138672,
            2.005500078201294,
            8.635000228881836
          ]
        },
        {
          "atom_index": 1117,
          "name": "O",
          "element": "O",
          "coord": [
            12.867300033569336,
            1.9539999961853027,
            8.524399757385254
          ]
        },
        {
          "atom_index": 1118,
          "name": "CB",
          "element": "C",
          "coord": [
            13.010899543762207,
            2.150700092315674,
            8.762900352478027
          ]
        },
        {
          "atom_index": 1119,
          "name": "OG1",
          "element": "O",
          "coord": [
            13.038999557495117,
            2.2202000617980957,
            8.64109992980957
          ]
        },
        {
          "atom_index": 1120,
          "name": "CG2",
          "element": "C",
          "coord": [
            13.131699562072754,
            2.1607000827789307,
            8.853500366210938
          ]
        }
      ]
    },
    {
      "id": "F:553",
      "chain": "F",
      "resseq": 553,
      "icode": "",
      "resname": "SER",
      "hetflag": " ",
      "sasa": 0.0,
      "atoms": [
        {
          "atom_index": 1121,
          "name": "N",
          "element": "N",
          "coord": [
            12.749799728393555,
            2.0666000843048096,
            8.679300308227539
          ]
        },
        {
          "atom_index": 1122,
          "name": "CA",
          "element": "C",
          "coord": [
            12.627699851989746,
            2.0776000022888184,
            8.600000381469727
          ]
        },
        {
          "atom_index": 1123,
          "name": "C",
          "element": "C",
          "coord": [
            12.577099800109863,
            2.221299886703491,
            8.60219955444336
          ]
        },
        {
          "atom_index": 1124,
          "name": "O",
          "element": "O",
          "coord": [
            12.48069953918457,
            2.253499984741211,
            8.67199993133545
          ]
        },
        {
          "atom_index": 1125,
          "name": "CB",
          "element": "C",
          "coord": [
            12.520400047302246,
            1.9855999946594238,
            8.656700134277344
          ]
        },
        {
          "atom_index": 1126,
          "name": "OG",
          "element": "O",
          "coord": [
            12.562700271606445,
            1.8507000207901,
            8.650899887084961
          ]
        }
      ]
    },
    {
      "id": "F:554",
      "chain": "F",
      "resseq": 554,
      "icode": "",
      "resname": "LEU",
      "hetflag": " ",
      "sasa": 6.324030876159668,
      "atoms": [
        {
          "atom_index": 1127,
          "name": "N",
          "element": "N",
          "coord": [
            12.64229965209961,
            2.3071000576019287,
            8.524100303649902
          ]
        },
        {
          "atom_index": 1128,
          "name": "CA",
          "element": "C",
          "coord": [
            12.606800079345703,
            2.4484000205993652,
            8.518500328063965
          ]
        },
        {
          "atom_index": 1129,
          "name": "C",
          "element": "C",
          "coord": [
            12.62559986114502,
            2.5069000720977783,
            8.657600402832031
          ]
        },
        {
          "atom_index": 1130,
          "name": "O",
          "element": "O",
          "coord": [
            12.734299659729004,
            2.4979000091552734,
            8.71399974822998
          ]
        },
        {
          "atom_index": 1131,
          "name": "CB",
          "element": "C",
          "coord": [
            12.461999893188477,
            2.4677999019622803,
            8.471199989318848
          ]
        },
        {
          "atom_index": 1132,
          "name": "CG",
          "element": "C",
          "coord": [
            12.429699897766113,
            2.426300048828125,
            8.326700210571289
          ]
        },
        {
          "atom_index": 1133,
          "name": "CD1",
          "element": "C",
          "coord": [
            12.526000022888184,
            2.4981000423431396,
            8.2322998046875
          ]
        },
        {
          "atom_index": 1134,
          "name": "CD2",
          "element": "C",
          "coord": [
            12.441900253295898,
            2.2757999897003174,
            8.308500289916992
          ]
        }
      ]
    },
    {
      "id": "F:555",
      "chain": "F",
      "resseq": 555,
      "icode": "",
      "resname": "ASN",
      "hetflag": " ",
      "sasa": 2.4939093589782715,
      "atoms": [
        {
          "atom_index": 1135,
          "name": "N",
          "element": "N",
          "coord": [
            12.520999908447266,
            2.5645999908447266,
            8.714699745178223
          ]
        },
        {
          "atom_index": 1136,
          "name": "CA",
          "element": "C",
          "coord": [
            12.533499717712402,
            2.623699903488159,
            8.847000122070312
          ]
        },
        {
          "atom_index": 1137,
          "name": "C",
          "element": "C",
          "coord": [
            12.595499992370605,
            2.5299999713897705,
            8.95110034942627
          ]
        },
        {
          "atom_index": 1138,
          "name": "O",
          "element": "O",
          "coord": [
            12.618399620056152,
            2.569499969482422,
            9.065500259399414
          ]
        },
        {
          "atom_index": 1139,
          "name": "CB",
          "element": "C",
          "coord": [
            12.396699905395508,
            2.669800043106079,
            8.8951997756958
          ]
        },
        {
          "atom_index": 1140,
          "name": "CG",
          "element": "C",
          "coord": [
            12.335599899291992,
            2.7739999294281006,
            8.804699897766113
          ]
        },
        {
          "atom_index": 1141,
          "name": "OD1",
          "element": "O",
          "coord": [
            12.228099822998047,
            2.8269999027252197,
            8.83329963684082
          ]
        },
        {
          "atom_index": 1142,
          "name": "ND2",
          "element": "N",
          "coord": [
            12.403599739074707,
            2.803999900817871,
            8.6943998336792
          ]
        }
      ]
    },
    {
      "id": "F:556",
      "chain": "F",
      "resseq": 556,
      "icode": "",
      "resname": "GLY",
      "hetflag": " ",
      "sasa": 0.0,
      "atoms": [
        {
          "atom_index": 1143,
          "name": "N",
          "element": "N",
          "coord": [
            12.624099731445312,
            2.406899929046631,
            8.910300254821777
          ]
        },
        {
          "atom_index": 1144,
          "name": "CA",
          "element": "C",
          "coord": [
            12.67959976196289,
            2.309299945831299,
            9.001500129699707
          ]
        },
        {
          "atom_index": 1145,
          "name": "C",
          "element": "C",
          "coord": [
            12.826399803161621,
            2.3225998878479004,
            9.036100387573242
          ]
        },
        {
          "atom_index": 1146,
          "name": "O",
          "element": "O",
          "coord": [
            12.894399642944336,
            2.414099931716919,
            8.990699768066406
          ]
        }
      ]
    },
    {
      "id": "F:557",
      "chain": "F",
      "resseq": 557,
      "icode": "",
      "resname": "TYR",
      "hetflag": " ",
      "sasa": 0.0,
      "atoms": [
        {
          "atom_index": 1147,
          "name": "N",
          "element": "N",
          "coord": [
            12.873800277709961,
            2.2288999557495117,
            9.11769962310791
          ]
        },
        {
          "atom_index": 1148,
          "name": "CA",
          "element": "C",
          "coord": [
            13.012200355529785,
            2.223900079727173,
            9.163299560546875
          ]
        },
        {
          "atom_index": 1149,
          "name": "C",
          "element": "C",
          "coord": [
            13.04889965057373,
            2.0755999088287354,
            9.169400215148926
          ]
        },
        {
          "atom_index": 1150,
          "name": "O",
          "element": "O",
          "coord": [
            12.962400436401367,
            1.9896999597549438,
            9.148799896240234
          ]
        },
        {
          "atom_index": 1151,
          "name": "CB",
          "element": "C",
          "coord": [
            13.020500183105469,
            2.2860000133514404,
            9.301899909973145
          ]
        },
        {
          "atom_index": 1152,
          "name": "CG",
          "element": "C",
          "coord": [
            12.989700317382812,
            2.4347000122070312,
            9.305700302124023
          ]
        },
        {
          "atom_index": 1153,
          "name": "CD1",
          "element": "C",
          "coord": [
            13.090200424194336,
            2.529400110244751,
            9.285599708557129
          ]
        },
        {
          "atom_index": 1154,
          "name": "CD2",
          "element": "C",
          "coord": [
            12.860400199890137,
            2.480600118637085,
            9.330499649047852
          ]
        },
        {
          "atom_index": 1155,
          "name": "CE1",
          "element": "C",
          "coord": [
            13.063599586486816,
            2.664400100708008,
            9.290900230407715
          ]
        },
        {
          "atom_index": 1156,
          "name": "CE2",
          "element": "C",
          "coord": [
            12.83240032196045,
            2.6161999702453613,
            9.336000442504883
          ]
        },
        {
          "atom_index": 1157,
          "name": "CZ",
          "element": "C",
          "coord": [
            12.934599876403809,
            2.7076001167297363,
            9.316499710083008
          ]
        },
        {
          "atom_index": 1158,
          "name": "OH",
          "element": "O",
          "coord": [
            12.90839958190918,
            2.8427000045776367,
            9.327300071716309
          ]
        }
      ]
    },
    {
      "id": "F:558",
      "chain": "F",
      "resseq": 558,
      "icode": "",
      "resname": "SER",
      "hetflag": " ",
      "sasa": 0.0,
      "atoms": [
        {
          "atom_index": 1159,
          "name": "N",
          "element": "N",
          "coord": [
            13.17490005493164,
            2.043600082397461,
            9.197500228881836
          ]
        },
        {
          "atom_index": 1160,
          "name": "CA",
          "element": "C",
          "coord": [
            13.214099884033203,
            1.9032000303268433,
            9.2052001953125
          ]
        },
        {
          "atom_index": 1161,
          "name": "C",
          "element": "C",
          "coord": [
            13.355899810791016,
            1.8769999742507935,
            9.2568998336792
          ]
        },
        {
          "atom_index": 1162,
          "name": "O",
          "element": "O",
          "coord": [
            13.436300277709961,
            1.9686000347137451,
            9.271699905395508
          ]
        },
        {
          "atom_index": 1163,
          "name": "CB",
          "element": "C",
          "coord": [
            13.199299812316895,
            1.8387999534606934,
            9.06719970703125
          ]
        },
        {
          "atom_index": 1164,
          "name": "OG",
          "element": "O",
          "coord": [
            13.280900001525879,
            1.905500054359436,
            8.971400260925293
          ]
        }
      ]
    },
    {
      "id": "F:559",
      "chain": "F",
      "resseq": 559,
      "icode": "",
      "resname": "LEU",
      "hetflag": " ",
      "sasa": 0.0,
      "atoms": [
        {
          "atom_index": 1165,
          "name": "N",
          "element": "N",
          "coord": [
            13.383500099182129,
            1.7493000030517578,
            9.282999992370605
          ]
        },
        {
          "atom_index": 1166,
          "name": "CA",
          "element": "C",
          "coord": [
            13.512499809265137,
            1.6999000310897827,
            9.329999923706055
          ]
        },
        {
          "atom_index": 1167,
          "name": "C",
          "element": "C",
          "coord": [
            13.535499572753906,
            1.5614999532699585,
            9.27340030670166
          ]
        },
        {
          "atom_index": 1168,
          "name": "O",
          "element": "O",
          "coord": [
            13.45479965209961,
            1.47160005569458,
            9.293600082397461
          ]
        },
        {
          "atom_index": 1169,
          "name": "CB",
          "element": "C",
          "coord": [
            13.517200469970703,
            1.690000057220459,
            9.482600212097168
          ]
        },
        {
          "atom_index": 1170,
          "name": "CG",
          "element": "C",
          "coord": [
            13.549699783325195,
            1.8154000043869019,
            9.5625
          ]
        },
        {
          "atom_index": 1171,
          "name": "CD1",
          "element": "C",
          "coord": [
            13.548399925231934,
            1.7829999923706055,
            9.71150016784668
          ]
        },
        {
          "atom_index": 1172,
          "name": "CD2",
          "element": "C",
          "coord": [
            13.685700416564941,
            1.8674999475479126,
            9.51930046081543
          ]
        }
      ]
    },
    {
      "id": "F:560",
      "chain": "F",
      "resseq": 560,
      "icode": "",
      "resname": "THR",
      "hetflag": " ",
      "sasa": 0.0,
      "atoms": [
        {
          "atom_index": 1173,
          "name": "N",
          "element": "N",
          "coord": [
            13.647100448608398,
            1.5444999933242798,
            9.204299926757812
          ]
        },
        {
          "atom_index": 1174,
          "name": "CA",
          "element": "C",
          "coord": [
            13.681699752807617,
            1.4168000221252441,
            9.144399642944336
          ]
        },
        {
          "atom_index": 1175,
          "name": "C",
          "element": "C",
          "coord": [
            13.812899589538574,
            1.3634999990463257,
            9.199899673461914
          ]
        },
        {
          "atom_index": 1176,
          "name": "O",
          "element": "O",
          "coord": [
            13.916999816894531,
            1.4279999732971191,
            9.186400413513184
          ]
        },
        {
          "atom_index": 1177,
          "name": "CB",
          "element": "C",
          "coord": [
            13.697999954223633,
            1.4313000440597534,
            8.99269962310791
          ]
        },
        {
          "atom_index": 1178,
          "name": "OG1",
          "element": "O",
          "coord": [
            13.571900367736816,
            1.4651000499725342,
            8.934900283813477
          ]
        },
        {
          "atom_index": 1179,
          "name": "CG2",
          "element": "C",
          "coord": [
            13.753199577331543,
            1.3028000593185425,
            8.931099891662598
          ]
        }
      ]
    },
    {
      "id": "F:561",
      "chain": "F",
      "resseq": 561,
      "icode": "",
      "resname": "PHE",
      "hetflag": " ",
      "sasa": 0.0,
      "atoms": [
        {
          "atom_index": 1180,
          "name": "N",
          "element": "N",
          "coord": [
            13.80840015411377,
            1.246000051498413,
            9.261899948120117
          ]
        },
        {
          "atom_index": 1181,
          "name": "CA",
          "element": "C",
          "coord": [
            13.929200172424316,
            1.1848000288009644,
            9.316200256347656
          ]
        },
        {
          "atom_index": 1182,
          "name": "C",
          "element": "C",
          "coord": [
            13.968000411987305,
            1.068600058555603,
            9.226400375366211
          ]
        },
        {
          "atom_index": 1183,
          "name": "O",
          "element": "O",
          "coord": [
            13.889100074768066,
            0.9775000214576721,
            9.205599784851074
          ]
        },
        {
          "atom_index": 1184,
          "name": "CB",
          "element": "C",
          "coord": [
            13.906200408935547,
            1.1345000267028809,
            9.458399772644043
          ]
        },
        {
          "atom_index": 1185,
          "name": "CG",
          "element": "C",
          "coord": [
            13.864399909973145,
            1.2419999837875366,
            9.554699897766113
          ]
        },
        {
          "atom_index": 1186,
          "name": "CD1",
          "element": "C",
          "coord": [
            13.96049976348877,
            1.3163000345230103,
            9.624199867248535
          ]
        },
        {
          "atom_index": 1187,
          "name": "CD2",
          "element": "C",
          "coord": [
            13.729900360107422,
            1.2714999914169312,
            9.574399948120117
          ]
        },
        {
          "atom_index": 1188,
          "name": "CE1",
          "element": "C",
          "coord": [
            13.923199653625488,
            1.419100046157837,
            9.712300300598145
          ]
        },
        {
          "atom_index": 1189,
          "name": "CE2",
          "element": "C",
          "coord": [
            13.691100120544434,
            1.3740999698638916,
            9.662599563598633
          ]
        },
        {
          "atom_index": 1190,
          "name": "CZ",
          "element": "C",
          "coord": [
            13.78849983215332,
            1.4479999542236328,
            9.731599807739258
          ]
        }
      ]
    },
    {
      "id": "F:562",
      "chain": "F",
      "resseq": 562,
      "icode": "",
      "resname": "MET",
      "hetflag": " ",
      "sasa": 0.0,
      "atoms": [
        {
          "atom_index": 1191,
          "name": "N",
          "element": "N",
          "coord": [
            14.089200019836426,
            1.072100043296814,
            9.172599792480469
          ]
        },
        {
          "atom_index": 1192,
          "name": "CA",
          "element": "C",
          "coord": [
            14.134900093078613,
            0.9656999707221985,
            9.084500312805176
          ]
        },
        {
          "atom_index": 1193,
          "name": "C",
          "element": "C",
          "coord": [
            14.265800476074219,
            0.9010999798774719,
            9.13070011138916
          ]
        },
        {
          "atom_index": 1194,
          "name": "O",
          "element": "O",
          "coord": [
            14.367199897766113,
            0.9682999849319458,
            9.147700309753418
          ]
        },
        {
          "atom_index": 1195,
          "name": "CB",
          "element": "C",
          "coord": [
            14.15060043334961,
            1.0196000337600708,
            8.941699981689453
          ]
        },
        {
          "atom_index": 1196,
          "name": "CG",
          "element": "C",
          "coord": [
            14.019700050354004,
            1.0571999549865723,
            8.869500160217285
          ]
        },
        {
          "atom_index": 1197,
          "name": "SD",
          "element": "S",
          "coord": [
            13.907999992370605,
            0.9165999889373779,
            8.826700210571289
          ]
        },
        {
          "atom_index": 1198,
          "name": "CE",
          "element": "C",
          "coord": [
            13.776800155639648,
            1.0016000270843506,
            8.737500190734863
          ]
        }
      ]
    },
    {
      "id": "F:563",
      "chain": "F",
      "resseq": 563,
      "icode": "",
      "resname": "TRP",
      "hetflag": " ",
      "sasa": 0.0,
      "atoms": [
        {
          "atom_index": 1199,
          "name": "N",
          "element": "N",
          "coord": [
            14.26159954071045,
            0.7699000239372253,
            9.151700019836426
          ]
        },
        {
          "atom_index": 1200,
          "name": "CA",
          "element": "C",
          "coord": [
            14.377699851989746,
            0.6916999816894531,
            9.193300247192383
          ]
        },
        {
          "atom_index": 1201,
          "name": "C",
          "element": "C",
          "coord": [
            14.41569995880127,
            0.6003999710083008,
            9.077099800109863
          ]
        },
        {
          "atom_index": 1202,
          "name": "O",
          "element": "O",
          "coord": [
            14.342700004577637,
            0.5077000260353088,
            9.042200088500977
          ]
        },
        {
          "atom_index": 1203,
          "name": "CB",
          "element": "C",
          "coord": [
            14.343400001525879,
            0.608299970626831,
            9.317500114440918
          ]
        },
        {
          "atom_index": 1204,
          "name": "CG",
          "element": "C",
          "coord": [
            14.3233003616333,
            0.691100001335144,
            9.440999984741211
          ]
        },
        {
          "atom_index": 1205,
          "name": "CD1",
          "element": "C",
          "coord": [
            14.42039966583252,
            0.7391999959945679,
            9.523900032043457
          ]
        },
        {
          "atom_index": 1206,
          "name": "CD2",
          "element": "C",
          "coord": [
            14.19890022277832,
            0.742900013923645,
            9.490900039672852
          ]
        },
        {
          "atom_index": 1207,
          "name": "NE1",
          "element": "N",
          "coord": [
            14.364500045776367,
            0.8179000020027161,
            9.621899604797363
          ]
        },
        {
          "atom_index": 1208,
          "name": "CE2",
          "element": "C",
          "coord": [
            14.228799819946289,
            0.8220000267028809,
            9.604000091552734
          ]
        },
        {
          "atom_index": 1209,
          "name": "CE3",
          "element": "C",
          "coord": [
            14.065099716186523,
            0.7301999926567078,
            9.450799942016602
          ]
        },
        {
          "atom_index": 1210,
          "name": "CZ2",
          "element": "C",
          "coord": [
            14.13010025024414,
            0.8881000280380249,
            9.677300453186035
          ]
        },
        {
          "atom_index": 1211,
          "name": "CZ3",
          "element": "C",
          "coord": [
            13.967100143432617,
            0.7962999939918518,
            9.524200439453125
          ]
        },
        {
          "atom_index": 1212,
          "name": "CH2",
          "element": "C",
          "coord": [
            14.000300407409668,
            0.8740000128746033,
            9.635899543762207
          ]
        }
      ]
    },
    {
      "id": "F:564",
      "chain": "F",
      "resseq": 564,
      "icode": "",
      "resname": "SER",
      "hetflag": " ",
      "sasa": 0.0,
      "atoms": [
        {
          "atom_index": 1213,
          "name": "N",
          "element": "N",
          "coord": [
            14.529800415039062,
            0.6276000142097473,
            9.01609992980957
          ]
        },
        {
          "atom_index": 1214,
          "name": "CA",
          "element": "C",
          "coord": [
            14.57390022277832,
            0.5478000044822693,
            8.90310001373291
          ]
        },
        {
          "atom_index": 1215,
          "name": "C",
          "element": "C",
          "coord": [
            14.719499588012695,
            0.5058000087738037,
            8.916999816894531
          ]
        },
        {
          "atom_index": 1216,
          "name": "O",
          "element": "O",
          "coord": [
            14.78499984741211,
            0.5382000207901001,
            9.016500473022461
          ]
        },
        {
          "atom_index": 1217,
          "name": "CB",
          "element": "C",
          "coord": [
            14.551300048828125,
            0.6251999735832214,
            8.773300170898438
          ]
        },
        {
          "atom_index": 1218,
          "name": "OG",
          "element": "O",
          "coord": [
            14.606100082397461,
            0.755299985408783,
            8.783699989318848
          ]
        }
      ]
    },
    {
      "id": "F:565",
      "chain": "F",
      "resseq": 565,
      "icode": "",
      "resname": "GLY",
      "hetflag": " ",
      "sasa": 0.0,
      "atoms": [
        {
          "atom_index": 1219,
          "name": "N",
          "element": "N",
          "coord": [
            14.770099639892578,
            0.43529999256134033,
            8.816300392150879
          ]
        },
        {
          "atom_index": 1220,
          "name": "CA",
          "element": "C",
          "coord": [
            14.90530014038086,
            0.38420000672340393,
            8.822600364685059
          ]
        },
        {
          "atom_index": 1221,
          "name": "C",
          "element": "C",
          "coord": [
            14.885299682617188,
            0.25200000405311584,
            8.894000053405762
          ]
        },
        {
          "atom_index": 1222,
          "name": "O",
          "element": "O",
          "coord": [
            14.976900100708008,
            0.19470000267028809,
            8.952899932861328
          ]
        }
      ]
    },
    {
      "id": "F:566",
      "chain": "F",
      "resseq": 566,
      "icode": "",
      "resname": "LEU",
      "hetflag": " ",
      "sasa": 0.0,
      "atoms": [
        {
          "atom_index": 1223,
          "name": "N",
          "element": "N",
          "coord": [
            14.76099967956543,
            0.20520000159740448,
            8.88700008392334
          ]
        },
        {
          "atom_index": 1224,
          "name": "CA",
          "element": "C",
          "coord": [
            14.716699600219727,
            0.08160000294446945,
            8.95009994506836
          ]
        },
        {
          "atom_index": 1225,
          "name": "C",
          "element": "C",
          "coord": [
            14.756400108337402,
            -0.044599998742341995,
            8.87660026550293
          ]
        },
        {
          "atom_index": 1226,
          "name": "O",
          "element": "O",
          "coord": [
            14.755900382995605,
            -0.15219999849796295,
            8.934900283813477
          ]
        },
        {
          "atom_index": 1227,
          "name": "CB",
          "element": "C",
          "coord": [
            14.564299583435059,
            0.08259999752044678,
            8.964300155639648
          ]
        },
        {
          "atom_index": 1228,
          "name": "CG",
          "element": "C",
          "coord": [
            14.503199577331543,
            0.18930000066757202,
            9.05459976196289
          ]
        },
        {
          "atom_index": 1229,
          "name": "CD1",
          "element": "C",
          "coord": [
            14.352100372314453,
            0.1907999962568283,
            9.041600227355957
          ]
        },
        {
          "atom_index": 1230,
          "name": "CD2",
          "element": "C",
          "coord": [
            14.545299530029297,
            0.1615000069141388,
            9.196100234985352
          ]
        }
      ]
    },
    {
      "id": "F:567",
      "chain": "F",
      "resseq": 567,
      "icode": "",
      "resname": "SER",
      "hetflag": " ",
      "sasa": 0.48103952407836914,
      "atoms": [
        {
          "atom_index": 1231,
          "name": "N",
          "element": "N",
          "coord": [
            14.790200233459473,
            -0.032600000500679016,
            8.749099731445312
          ]
        },
        {
          "atom_index": 1232,
          "name": "CA",
          "element": "C",
          "coord": [
            14.826499938964844,
            -0.15039999783039093,
            8.670999526977539
          ]
        },
        {
          "atom_index": 1233,
          "name": "C",
          "element": "C",
          "coord": [
            14.947099685668945,
            -0.22579999268054962,
            8.725600242614746
          ]
        },
        {
          "atom_index": 1234,
          "name": "O",
          "element": "O",
          "coord": [
            14.965499877929688,
            -0.3440999984741211,
            8.696700096130371
          ]
        },
        {
          "atom_index": 1235,
          "name": "CB",
          "element": "C",
          "coord": [
            14.851200103759766,
            -0.11180000007152557,
            8.524499893188477
          ]
        },
        {
          "atom_index": 1236,
          "name": "OG",
          "element": "O",
          "coord": [
            14.730899810791016,
            -0.07020000368356705,
            8.462699890136719
          ]
        }
      ]
    },
    {
      "id": "F:568",
      "chain": "F",
      "resseq": 568,
      "icode": "",
      "resname": "ASN",
      "hetflag": " ",
      "sasa": 4.9191460609436035,
      "atoms": [
        {
          "atom_index": 1237,
          "name": "N",
          "element": "N",
          "coord": [
            15.02869987487793,
            -0.1582999974489212,
            8.804900169372559
          ]
        },
        {
          "atom_index": 1238,
          "name": "CA",
          "element": "C",
          "coord": [
            15.146300315856934,
            -0.22269999980926514,
            8.861300468444824
          ]
        },
        {
          "atom_index": 1239,
          "name": "C",
          "element": "C",
          "coord": [
            15.109399795532227,
            -0.3111000061035156,
            8.980299949645996
          ]
        },
        {
          "atom_index": 1240,
          "name": "O",
          "element": "O",
          "coord": [
            15.197699546813965,
            -0.357699990272522,
            9.05210018157959
          ]
        },
        {
          "atom_index": 1241,
          "name": "CB",
          "element": "C",
          "coord": [
            15.247099876403809,
            -0.11640000343322754,
            8.906200408935547
          ]
        },
        {
          "atom_index": 1242,
          "name": "CG",
          "element": "C",
          "coord": [
            15.288299560546875,
            -0.023499999195337296,
            8.793399810791016
          ]
        },
        {
          "atom_index": 1243,
          "name": "OD1",
          "element": "O",
          "coord": [
            15.341699600219727,
            -0.06750000268220901,
            8.691499710083008
          ]
        },
        {
          "atom_index": 1244,
          "name": "ND2",
          "element": "N",
          "coord": [
            15.263199806213379,
            0.10610000044107437,
            8.81089973449707
          ]
        }
      ]
    },
    {
      "id": "F:569",
      "chain": "F",
      "resseq": 569,
      "icode": "",
      "resname": "TYR",
      "hetflag": " ",
      "sasa": 0.0,
      "atoms": [
        {
          "atom_index": 1245,
          "name": "N",
          "element": "N",
          "coord": [
            14.979700088500977,
            -0.3361000120639801,
            8.999899864196777
          ]
        },
        {
          "atom_index": 1246,
          "name": "CA",
          "element": "C",
          "coord": [
            14.934300422668457,
            -0.41600000858306885,
            9.114100456237793
          ]
        },
        {
          "atom_index": 1247,
          "name": "C",
          "element": "C",
          "coord": [
            14.812700271606445,
            -0.5062999725341797,
            9.089200019836426
          ]
        },
        {
          "atom_index": 1248,
          "name": "O",
          "element": "O",
          "coord": [
            14.719300270080566,
            -0.5088000297546387,
            9.169899940490723
          ]
        },
        {
          "atom_index": 1249,
          "name": "CB",
          "element": "C",
          "coord": [
            14.900799751281738,
            -0.3215000033378601,
            9.229299545288086
          ]
        },
        {
          "atom_index": 1250,
          "name": "CG",
          "element": "C",
          "coord": [
            15.005000114440918,
            -0.2160000056028366,
            9.251500129699707
          ]
        },
        {
          "atom_index": 1251,
          "name": "CD1",
          "element": "C",
          "coord": [
            15.125800132751465,
            -0.24639999866485596,
            9.31190013885498
          ]
        },
        {
          "atom_index": 1252,
          "name": "CD2",
          "element": "C",
          "coord": [
            14.984000205993652,
            -0.0851999968290329,
            9.207099914550781
          ]
        },
        {
          "atom_index": 1253,
          "name": "CE1",
          "element": "C",
          "coord": [
            15.22439956665039,
            -0.14920000731945038,
            9.328200340270996
          ]
        },
        {
          "atom_index": 1254,
          "name": "CE2",
          "element": "C",
          "coord": [
            15.08180046081543,
            0.013399999588727951,
            9.222700119018555
          ]
        },
        {
          "atom_index": 1255,
          "name": "CZ",
          "element": "C",
          "coord": [
            15.20199966430664,
            -0.019500000402331352,
            9.283499717712402
          ]
        },
        {
          "atom_index": 1256,
          "name": "OH",
          "element": "O",
          "coord": [
            15.298999786376953,
            0.07720000296831131,
            9.300299644470215
          ]
        }
      ]
    },
    {
      "id": "F:570",
      "chain": "F",
      "resseq": 570,
      "icode": "",
      "resname": "ILE",
      "hetflag": " ",
      "sasa": 0.09679638594388962,
      "atoms": [
        {
          "atom_index": 1257,
          "name": "N",
          "element": "N",
          "coord": [
            14.812899589538574,
            -0.5817000269889832,
            8.98009967803955
          ]
        },
        {
          "atom_index": 1258,
          "name": "CA",
          "element": "C",
          "coord": [
            14.699700355529785,
            -0.6692000031471252,
            8.95199966430664
          ]
        },
        {
          "atom_index": 1259,
          "name": "C",
          "element": "C",
          "coord": [
            14.68220043182373,
            -0.7764999866485596,
            9.058300018310547
          ]
        },
        {
          "atom_index": 1260,
          "name": "O",
          "element": "O",
          "coord": [
            14.778599739074707,
            -0.8198000192642212,
            9.12030029296875
          ]
        },
        {
          "atom_index": 1261,
          "name": "CB",
          "element": "C",
          "coord": [
            14.714500427246094,
            -0.7347999811172485,
            8.81410026550293
          ]
        },
        {
          "atom_index": 1262,
          "name": "CG1",
          "element": "C",
          "coord": [
            14.719200134277344,
            -0.6248999834060669,
            8.708200454711914
          ]
        },
        {
          "atom_index": 1263,
          "name": "CG2",
          "element": "C",
          "coord": [
            14.599300384521484,
            -0.8309999704360962,
            8.787300109863281
          ]
        },
        {
          "atom_index": 1264,
          "name": "CD1",
          "element": "C",
          "coord": [
            14.604000091552734,
            -0.5278000235557556,
            8.717499732971191
          ]
        }
      ]
    },
    {
      "id": "F:571",
      "chain": "F",
      "resseq": 571,
      "icode": "",
      "resname": "ASN",
      "hetflag": " ",
      "sasa": 5.921633720397949,
      "atoms": [
        {
          "atom_index": 1265,
          "name": "N",
          "element": "N",
          "coord": [
            14.557600021362305,
            -0.8181999921798706,
            9.078700065612793
          ]
        },
        {
          "atom_index": 1266,
          "name": "CA",
          "element": "C",
          "coord": [
            14.523200035095215,
            -0.9194999933242798,
            9.178000450134277
          ]
        },
        {
          "atom_index": 1267,
          "name": "C",
          "element": "C",
          "coord": [
            14.54259967803955,
            -0.8722000122070312,
            9.32129955291748
          ]
        },
        {
          "atom_index": 1268,
          "name": "O",
          "element": "O",
          "coord": [
            14.57409954071045,
            -0.9524999856948853,
            9.409600257873535
          ]
        },
        {
          "atom_index": 1269,
          "name": "CB",
          "element": "C",
          "coord": [
            14.6048002243042,
            -1.0472999811172485,
            9.156900405883789
          ]
        },
        {
          "atom_index": 1270,
          "name": "CG",
          "element": "C",
          "coord": [
            14.565799713134766,
            -1.121000051498413,
            9.031200408935547
          ]
        },
        {
          "atom_index": 1271,
          "name": "OD1",
          "element": "O",
          "coord": [
            14.44909954071045,
            -1.155500054359436,
            9.011899948120117
          ]
        },
        {
          "atom_index": 1272,
          "name": "ND2",
          "element": "N",
          "coord": [
            14.663599967956543,
            -1.1467000246047974,
            8.945300102233887
          ]
        }
      ]
    },
    {
      "id": "F:572",
      "chain": "F",
      "resseq": 572,
      "icode": "",
      "resname": "GLN",
      "hetflag": " ",
      "sasa": 0.2532149851322174,
      "atoms": [
        {
          "atom_index": 1273,
          "name": "N",
          "element": "N",
          "coord": [
            14.524499893188477,
            -0.7426000237464905,
            9.345199584960938
          ]
        },
        {
          "atom_index": 1274,
          "name": "CA",
          "element": "C",
          "coord": [
            14.539999961853027,
            -0.6913999915122986,
            9.479999542236328
          ]
        },
        {
          "atom_index": 1275,
          "name": "C",
          "element": "C",
          "coord": [
            14.424200057983398,
            -0.6064000129699707,
            9.525300025939941
          ]
        },
        {
          "atom_index": 1276,
          "name": "O",
          "element": "O",
          "coord": [
            14.360300064086914,
            -0.5376999974250793,
            9.445500373840332
          ]
        },
        {
          "atom_index": 1277,
          "name": "CB",
          "element": "C",
          "coord": [
            14.669500350952148,
            -0.6133999824523926,
            9.494099617004395
          ]
        },
        {
          "atom_index": 1278,
          "name": "CG",
          "element": "C",
          "coord": [
            14.791099548339844,
            -0.6998000144958496,
            9.475600242614746
          ]
        },
        {
          "atom_index": 1279,
          "name": "CD",
          "element": "C",
          "coord": [
            14.917099952697754,
            -0.6292999982833862,
            9.515800476074219
          ]
        },
        {
          "atom_index": 1280,
          "name": "OE1",
          "element": "O",
          "coord": [
            14.932100296020508,
            -0.5885000228881836,
            9.630900382995605
          ]
        },
        {
          "atom_index": 1281,
          "name": "NE2",
          "element": "N",
          "coord": [
            15.009099960327148,
            -0.614300012588501,
            9.421699523925781
          ]
        }
      ]
    },
    {
      "id": "F:573",
      "chain": "F",
      "resseq": 573,
      "icode": "",
      "resname": "PRO",
      "hetflag": " ",
      "sasa": 0.9034329056739807,
      "atoms": [
        {
          "atom_index": 1282,
          "name": "N",
          "element": "N",
          "coord": [
            14.394200325012207,
            -0.6111999750137329,
            9.655500411987305
          ]
        },
        {
          "atom_index": 1283,
          "name": "CA",
          "element": "C",
          "coord": [
            14.28439998626709,
            -0.534500002861023,
            9.712300300598145
          ]
        },
        {
          "atom_index": 1284,
          "name": "C",
          "element": "C",
          "coord": [
            14.308500289916992,
            -0.38609999418258667,
            9.696599960327148
          ]
        },
        {
          "atom_index": 1285,
          "name": "O",
          "element": "O",
          "coord": [
            14.41450023651123,
            -0.335999995470047,
            9.73289966583252
          ]
        },
        {
          "atom_index": 1286,
          "name": "CB",
          "element": "C",
          "coord": [
            14.285900115966797,
            -0.5789999961853027,
            9.85789966583252
          ]
        },
        {
          "atom_index": 1287,
          "name": "CG",
          "element": "C",
          "coord": [
            14.433699607849121,
            -0.6037999987602234,
            9.881199836730957
          ]
        },
        {
          "atom_index": 1288,
          "name": "CD",
          "element": "C",
          "coord": [
            14.45989990234375,
            -0.6894000172615051,
            9.761199951171875
          ]
        }
      ]
    },
    {
      "id": "F:574",
      "chain": "F",
      "resseq": 574,
      "icode": "",
      "resname": "PHE",
      "hetflag": " ",
      "sasa": 0.0,
      "atoms": [
        {
          "atom_index": 1289,
          "name": "N",
          "element": "N",
          "coord": [
            14.211199760437012,
            -0.3158000111579895,
            9.64009952545166
          ]
        },
        {
          "atom_index": 1290,
          "name": "CA",
          "element": "C",
          "coord": [
            14.225899696350098,
            -0.17239999771118164,
            9.624899864196777
          ]
        },
        {
          "atom_index": 1291,
          "name": "C",
          "element": "C",
          "coord": [
            14.180299758911133,
            -0.09969999641180038,
            9.750900268554688
          ]
        },
        {
          "atom_index": 1292,
          "name": "O",
          "element": "O",
          "coord": [
            14.074199676513672,
            -0.12729999423027039,
            9.807100296020508
          ]
        },
        {
          "atom_index": 1293,
          "name": "CB",
          "element": "C",
          "coord": [
            14.144000053405762,
            -0.11840000003576279,
            9.508099555969238
          ]
        },
        {
          "atom_index": 1294,
          "name": "CG",
          "element": "C",
          "coord": [
            14.161399841308594,
            0.029899999499320984,
            9.48799991607666
          ]
        },
        {
          "atom_index": 1295,
          "name": "CD1",
          "element": "C",
          "coord": [
            14.27929973602295,
            0.0803999975323677,
            9.433899879455566
          ]
        },
        {
          "atom_index": 1296,
          "name": "CD2",
          "element": "C",
          "coord": [
            14.066200256347656,
            0.11940000206232071,
            9.535499572753906
          ]
        },
        {
          "atom_index": 1297,
          "name": "CE1",
          "element": "C",
          "coord": [
            14.302200317382812,
            0.21729999780654907,
            9.428299903869629
          ]
        },
        {
          "atom_index": 1298,
          "name": "CE2",
          "element": "C",
          "coord": [
            14.088500022888184,
            0.2565000057220459,
            9.530200004577637
          ]
        },
        {
          "atom_index": 1299,
          "name": "CZ",
          "element": "C",
          "coord": [
            14.20680046081543,
            0.305400013923645,
            9.476900100708008
          ]
        }
      ]
    },
    {
      "id": "F:575",
      "chain": "F",
      "resseq": 575,
      "icode": "",
      "resname": "SER",
      "hetflag": " ",
      "sasa": 0.0,
      "atoms": [
        {
          "atom_index": 1300,
          "name": "N",
          "element": "N",
          "coord": [
            14.261799812316895,
            -0.006099999882280827,
            9.79520034790039
          ]
        },
        {
          "atom_index": 1301,
          "name": "CA",
          "element": "C",
          "coord": [
            14.227999687194824,
            0.07339999824762344,
            9.911299705505371
          ]
        },
        {
          "atom_index": 1302,
          "name": "C",
          "element": "C",
          "coord": [
            14.333700180053711,
            0.18070000410079956,
            9.921699523925781
          ]
        },
        {
          "atom_index": 1303,
          "name": "O",
          "element": "O",
          "coord": [
            14.444199562072754,
            0.16609999537467957,
            9.868900299072266
          ]
        },
        {
          "atom_index": 1304,
          "name": "CB",
          "element": "C",
          "coord": [
            14.225299835205078,
            -0.010900000110268593,
            10.038299560546875
          ]
        },
        {
          "atom_index": 1305,
          "name": "OG",
          "element": "O",
          "coord": [
            14.172300338745117,
            0.065700002014637,
            10.145000457763672
          ]
        }
      ]
    },
    {
      "id": "F:576",
      "chain": "F",
      "resseq": 576,
      "icode": "",
      "resname": "THR",
      "hetflag": " ",
      "sasa": 0.0,
      "atoms": [
        {
          "atom_index": 1306,
          "name": "N",
          "element": "N",
          "coord": [
            14.299599647521973,
            0.28870001435279846,
            9.989999771118164
          ]
        },
        {
          "atom_index": 1307,
          "name": "CA",
          "element": "C",
          "coord": [
            14.390899658203125,
            0.40070000290870667,
            10.002799987792969
          ]
        },
        {
          "atom_index": 1308,
          "name": "C",
          "element": "C",
          "coord": [
            14.400099754333496,
            0.44290000200271606,
            10.147700309753418
          ]
        },
        {
          "atom_index": 1309,
          "name": "O",
          "element": "O",
          "coord": [
            14.309000015258789,
            0.4180999994277954,
            10.226799964904785
          ]
        },
        {
          "atom_index": 1310,
          "name": "CB",
          "element": "C",
          "coord": [
            14.338399887084961,
            0.5209000110626221,
            9.926199913024902
          ]
        },
        {
          "atom_index": 1311,
          "name": "OG1",
          "element": "O",
          "coord": [
            14.216500282287598,
            0.5633999705314636,
            9.987700462341309
          ]
        },
        {
          "atom_index": 1312,
          "name": "CG2",
          "element": "C",
          "coord": [
            14.31029987335205,
            0.4851999878883362,
            9.781299591064453
          ]
        }
      ]
    },
    {
      "id": "F:577",
      "chain": "F",
      "resseq": 577,
      "icode": "",
      "resname": "PRO",
      "hetflag": " ",
      "sasa": 0.0,
      "atoms": [
        {
          "atom_index": 1313,
          "name": "N",
          "element": "N",
          "coord": [
            14.510000228881836,
            0.5085999965667725,
            10.184300422668457
          ]
        },
        {
          "atom_index": 1314,
          "name": "CA",
          "element": "C",
          "coord": [
            14.527999877929688,
            0.5544000267982483,
            10.321599960327148
          ]
        },
        {
          "atom_index": 1315,
          "name": "C",
          "element": "C",
          "coord": [
            14.441200256347656,
            0.6776000261306763,
            10.33430004119873
          ]
        },
        {
          "atom_index": 1316,
          "name": "O",
          "element": "O",
          "coord": [
            14.36050033569336,
            0.7056999802589417,
            10.245499610900879
          ]
        },
        {
          "atom_index": 1317,
          "name": "CB",
          "element": "C",
          "coord": [
            14.676199913024902,
            0.5914000272750854,
            10.325799942016602
          ]
        },
        {
          "atom_index": 1318,
          "name": "CG",
          "element": "C",
          "coord": [
            14.73490047454834,
            0.5194000005722046,
            10.203100204467773
          ]
        },
        {
          "atom_index": 1319,
          "name": "CD",
          "element": "C",
          "coord": [
            14.626999855041504,
            0.5449000000953674,
            10.10420036315918
          ]
        }
      ]
    },
    {
      "id": "F:578",
      "chain": "F",
      "resseq": 578,
      "icode": "",
      "resname": "SER",
      "hetflag": " ",
      "sasa": 0.3813007175922394,
      "atoms": [
        {
          "atom_index": 1320,
          "name": "N",
          "element": "N",
          "coord": [
            14.455499649047852,
            0.7491999864578247,
            10.444899559020996
          ]
        },
        {
          "atom_index": 1321,
          "name": "CA",
          "element": "C",
          "coord": [
            14.382599830627441,
            0.8726999759674072,
            10.462200164794922
          ]
        },
        {
          "atom_index": 1322,
          "name": "C",
          "element": "C",
          "coord": [
            14.472200393676758,
            0.9682999849319458,
            10.384599685668945
          ]
        },
        {
          "atom_index": 1323,
          "name": "O",
          "element": "O",
          "coord": [
            14.588299751281738,
            0.9908999800682068,
            10.422800064086914
          ]
        },
        {
          "atom_index": 1324,
          "name": "CB",
          "element": "C",
          "coord": [
            14.375399589538574,
            0.9132000207901001,
            10.610300064086914
          ]
        },
        {
          "atom_index": 1325,
          "name": "OG",
          "element": "O",
          "coord": [
            14.274999618530273,
            0.8429999947547913,
            10.682499885559082
          ]
        }
      ]
    },
    {
      "id": "F:579",
      "chain": "F",
      "resseq": 579,
      "icode": "",
      "resname": "CYS",
      "hetflag": " ",
      "sasa": 0.0,
      "atoms": [
        {
          "atom_index": 1326,
          "name": "N",
          "element": "N",
          "coord": [
            14.419699668884277,
            1.0206999778747559,
            10.274200439453125
          ]
        },
        {
          "atom_index": 1327,
          "name": "CA",
          "element": "C",
          "coord": [
            14.494099617004395,
            1.1115000247955322,
            10.187800407409668
          ]
        },
        {
          "atom_index": 1328,
          "name": "C",
          "element": "C",
          "coord": [
            14.443400382995605,
            1.2518999576568604,
            10.20479965209961
          ]
        },
        {
          "atom_index": 1329,
          "name": "O",
          "element": "O",
          "coord": [
            14.32289981842041,
            1.274999976158142,
            10.213600158691406
          ]
        },
        {
          "atom_index": 1330,
          "name": "CB",
          "element": "C",
          "coord": [
            14.479100227355957,
            1.0702999830245972,
            10.041799545288086
          ]
        },
        {
          "atom_index": 1331,
          "name": "SG",
          "element": "S",
          "coord": [
            14.531399726867676,
            0.901199996471405,
            10.01039981842041
          ]
        }
      ]
    },
    {
      "id": "F:580",
      "chain": "F",
      "resseq": 580,
      "icode": "",
      "resname": "SER",
      "hetflag": " ",
      "sasa": 0.7882464528083801,
      "atoms": [
        {
          "atom_index": 1332,
          "name": "N",
          "element": "N",
          "coord": [
            14.536700248718262,
            1.3458000421524048,
            10.208000183105469
          ]
        },
        {
          "atom_index": 1333,
          "name": "CA",
          "element": "C",
          "coord": [
            14.503899574279785,
            1.4859999418258667,
            10.226300239562988
          ]
        },
        {
          "atom_index": 1334,
          "name": "C",
          "element": "C",
          "coord": [
            14.499699592590332,
            1.5650999546051025,
            10.096400260925293
          ]
        },
        {
          "atom_index": 1335,
          "name": "O",
          "element": "O",
          "coord": [
            14.563400268554688,
            1.5300999879837036,
            9.998800277709961
          ]
        },
        {
          "atom_index": 1336,
          "name": "CB",
          "element": "C",
          "coord": [
            14.605500221252441,
            1.5484000444412231,
            10.320799827575684
          ]
        },
        {
          "atom_index": 1337,
          "name": "OG",
          "element": "O",
          "coord": [
            14.736700057983398,
            1.5175000429153442,
            10.276900291442871
          ]
        }
      ]
    },
    {
      "id": "F:581",
      "chain": "F",
      "resseq": 581,
      "icode": "",
      "resname": "PHE",
      "hetflag": " ",
      "sasa": 0.0,
      "atoms": [
        {
          "atom_index": 1338,
          "name": "N",
          "element": "N",
          "coord": [
            14.42199993133545,
            1.6714999675750732,
            10.097399711608887
          ]
        },
        {
          "atom_index": 1339,
          "name": "CA",
          "element": "C",
          "coord": [
            14.408699989318848,
            1.7589999437332153,
            9.983400344848633
          ]
        },
        {
          "atom_index": 1340,
          "name": "C",
          "element": "C",
          "coord": [
            14.344400405883789,
            1.8863999843597412,
            10.034899711608887
          ]
        },
        {
          "atom_index": 1341,
          "name": "O",
          "element": "O",
          "coord": [
            14.282600402832031,
            1.8869999647140503,
            10.140000343322754
          ]
        },
        {
          "atom_index": 1342,
          "name": "CB",
          "element": "C",
          "coord": [
            14.321599960327148,
            1.6962000131607056,
            9.875100135803223
          ]
        },
        {
          "atom_index": 1343,
          "name": "CG",
          "element": "C",
          "coord": [
            14.182999610900879,
            1.666100025177002,
            9.920100212097168
          ]
        },
        {
          "atom_index": 1344,
          "name": "CD1",
          "element": "C",
          "coord": [
            14.15839958190918,
            1.562600016593933,
            10.009400367736816
          ]
        },
        {
          "atom_index": 1345,
          "name": "CD2",
          "element": "C",
          "coord": [
            14.07699966430664,
            1.743899941444397,
            9.876799583435059
          ]
        },
        {
          "atom_index": 1346,
          "name": "CE1",
          "element": "C",
          "coord": [
            14.030799865722656,
            1.5374000072479248,
            10.054900169372559
          ]
        },
        {
          "atom_index": 1347,
          "name": "CE2",
          "element": "C",
          "coord": [
            13.94849967956543,
            1.719599962234497,
            9.921799659729004
          ]
        },
        {
          "atom_index": 1348,
          "name": "CZ",
          "element": "C",
          "coord": [
            13.925399780273438,
            1.6162999868392944,
            10.011099815368652
          ]
        }
      ]
    },
    {
      "id": "F:582",
      "chain": "F",
      "resseq": 582,
      "icode": "",
      "resname": "SER",
      "hetflag": " ",
      "sasa": 0.03152985870838165,
      "atoms": [
        {
          "atom_index": 1349,
          "name": "N",
          "element": "N",
          "coord": [
            14.360899925231934,
            1.9952000379562378,
            9.9621000289917
          ]
        },
        {
          "atom_index": 1350,
          "name": "CA",
          "element": "C",
          "coord": [
            14.304200172424316,
            2.1222000122070312,
            10.003800392150879
          ]
        },
        {
          "atom_index": 1351,
          "name": "C",
          "element": "C",
          "coord": [
            14.26990032196045,
            2.205199956893921,
            9.879799842834473
          ]
        },
        {
          "atom_index": 1352,
          "name": "O",
          "element": "O",
          "coord": [
            14.315500259399414,
            2.1744000911712646,
            9.76930046081543
          ]
        },
        {
          "atom_index": 1353,
          "name": "CB",
          "element": "C",
          "coord": [
            14.405099868774414,
            2.1989998817443848,
            10.090399742126465
          ]
        },
        {
          "atom_index": 1354,
          "name": "OG",
          "element": "O",
          "coord": [
            14.519800186157227,
            2.2381999492645264,
            10.01509952545166
          ]
        }
      ]
    },
    {
      "id": "F:583",
      "chain": "F",
      "resseq": 583,
      "icode": "",
      "resname": "TYR",
      "hetflag": " ",
      "sasa": 0.0,
      "atoms": [
        {
          "atom_index": 1355,
          "name": "N",
          "element": "N",
          "coord": [
            14.189800262451172,
            2.3097000122070312,
            9.897700309753418
          ]
        },
        {
          "atom_index": 1356,
          "name": "CA",
          "element": "C",
          "coord": [
            14.156200408935547,
            2.3959999084472656,
            9.785499572753906
          ]
        },
        {
          "atom_index": 1357,
          "name": "C",
          "element": "C",
          "coord": [
            14.098799705505371,
            2.5316998958587646,
            9.827799797058105
          ]
        },
        {
          "atom_index": 1358,
          "name": "O",
          "element": "O",
          "coord": [
            14.066200256347656,
            2.553999900817871,
            9.945300102233887
          ]
        },
        {
          "atom_index": 1359,
          "name": "CB",
          "element": "C",
          "coord": [
            14.060400009155273,
            2.3239998817443848,
            9.690699577331543
          ]
        },
        {
          "atom_index": 1360,
          "name": "CG",
          "element": "C",
          "coord": [
            13.927800178527832,
            2.286099910736084,
            9.751999855041504
          ]
        },
        {
          "atom_index": 1361,
          "name": "CD1",
          "element": "C",
          "coord": [
            13.828900337219238,
            2.3815999031066895,
            9.773900032043457
          ]
        },
        {
          "atom_index": 1362,
          "name": "CD2",
          "element": "C",
          "coord": [
            13.902199745178223,
            2.1542000770568848,
            9.79010009765625
          ]
        },
        {
          "atom_index": 1363,
          "name": "CE1",
          "element": "C",
          "coord": [
            13.706899642944336,
            2.345900058746338,
            9.832500457763672
          ]
        },
        {
          "atom_index": 1364,
          "name": "CE2",
          "element": "C",
          "coord": [
            13.782099723815918,
            2.117500066757202,
            9.847900390625
          ]
        },
        {
          "atom_index": 1365,
          "name": "CZ",
          "element": "C",
          "coord": [
            13.684700012207031,
            2.2132999897003174,
            9.868800163269043
          ]
        },
        {
          "atom_index": 1366,
          "name": "OH",
          "element": "O",
          "coord": [
            13.564800262451172,
            2.175600051879883,
            9.924400329589844
          ]
        }
      ]
    },
    {
      "id": "F:584",
      "chain": "F",
      "resseq": 584,
      "icode": "",
      "resname": "ILE",
      "hetflag": " ",
      "sasa": 0.548512876033783,
      "atoms": [
        {
          "atom_index": 1367,
          "name": "N",
          "element": "N",
          "coord": [
            14.090299606323242,
            2.6222000122070312,
            9.730799674987793
          ]
        },
        {
          "atom_index": 1368,
          "name": "CA",
          "element": "C",
          "coord": [
            14.037099838256836,
            2.755199909210205,
            9.753100395202637
          ]
        },
        {
          "atom_index": 1369,
          "name": "C",
          "element": "C",
          "coord": [
            13.885700225830078,
            2.746299982070923,
            9.742799758911133
          ]
        },
        {
          "atom_index": 1370,
          "name": "O",
          "element": "O",
          "coord": [
            13.833200454711914,
            2.6956000328063965,
            9.644100189208984
          ]
        },
        {
          "atom_index": 1371,
          "name": "CB",
          "element": "C",
          "coord": [
            14.094400405883789,
            2.8531999588012695,
            9.647700309753418
          ]
        },
        {
          "atom_index": 1372,
          "name": "CG1",
          "element": "C",
          "coord": [
            14.247200012207031,
            2.858599901199341,
            9.662599563598633
          ]
        },
        {
          "atom_index": 1373,
          "name": "CG2",
          "element": "C",
          "coord": [
            14.035400390625,
            2.9921000003814697,
            9.664999961853027
          ]
        },
        {
          "atom_index": 1374,
          "name": "CD1",
          "element": "C",
          "coord": [
            14.317899703979492,
            2.9532999992370605,
            9.566499710083008
          ]
        }
      ]
    },
    {
      "id": "F:585",
      "chain": "F",
      "resseq": 585,
      "icode": "",
      "resname": "THR",
      "hetflag": " ",
      "sasa": 0.0,
      "atoms": [
        {
          "atom_index": 1375,
          "name": "N",
          "element": "N",
          "coord": [
            13.816399574279785,
            2.7955000400543213,
            9.845199584960938
          ]
        },
        {
          "atom_index": 1376,
          "name": "CA",
          "element": "C",
          "coord": [
            13.670000076293945,
            2.7915000915527344,
            9.849200248718262
          ]
        },
        {
          "atom_index": 1377,
          "name": "C",
          "element": "C",
          "coord": [
            13.59850025177002,
            2.901599884033203,
            9.769800186157227
          ]
        },
        {
          "atom_index": 1378,
          "name": "O",
          "element": "O",
          "coord": [
            13.64430046081543,
            3.0151000022888184,
            9.763099670410156
          ]
        },
        {
          "atom_index": 1379,
          "name": "CB",
          "element": "C",
          "coord": [
            13.619500160217285,
            2.7990000247955322,
            9.99470043182373
          ]
        },
        {
          "atom_index": 1380,
          "name": "OG1",
          "element": "O",
          "coord": [
            13.639100074768066,
            2.93149995803833,
            10.04580020904541
          ]
        },
        {
          "atom_index": 1381,
          "name": "CG2",
          "element": "C",
          "coord": [
            13.694899559020996,
            2.700000047683716,
            10.082599639892578
          ]
        }
      ]
    },
    {
      "id": "F:586",
      "chain": "F",
      "resseq": 586,
      "icode": "",
      "resname": "GLN",
      "hetflag": " ",
      "sasa": 0.22156311571598053,
      "atoms": [
        {
          "atom_index": 1382,
          "name": "N",
          "element": "N",
          "coord": [
            13.484600067138672,
            2.8657000064849854,
            9.710800170898438
          ]
        },
        {
          "atom_index": 1383,
          "name": "CA",
          "element": "C",
          "coord": [
            13.40149974822998,
            2.9579999446868896,
            9.63230037689209
          ]
        },
        {
          "atom_index": 1384,
          "name": "C",
          "element": "C",
          "coord": [
            13.34939956665039,
            3.0720999240875244,
            9.718500137329102
          ]
        },
        {
          "atom_index": 1385,
          "name": "O",
          "element": "O",
          "coord": [
            13.307999610900879,
            3.1761999130249023,
            9.667799949645996
          ]
        },
        {
          "atom_index": 1386,
          "name": "CB",
          "element": "C",
          "coord": [
            13.28279972076416,
            2.881999969482422,
            9.571200370788574
          ]
        },
        {
          "atom_index": 1387,
          "name": "CG",
          "element": "C",
          "coord": [
            13.167699813842773,
            2.968100070953369,
            9.514300346374512
          ]
        },
        {
          "atom_index": 1388,
          "name": "CD",
          "element": "C",
          "coord": [
            13.211000442504883,
            3.0689001083374023,
            9.40779972076416
          ]
        },
        {
          "atom_index": 1389,
          "name": "OE1",
          "element": "O",
          "coord": [
            13.278599739074707,
            3.0336999893188477,
            9.311599731445312
          ]
        },
        {
          "atom_index": 1390,
          "name": "NE2",
          "element": "N",
          "coord": [
            13.17039966583252,
            3.1940999031066895,
            9.424200057983398
          ]
        }
      ]
    },
    {
      "id": "F:587",
      "chain": "F",
      "resseq": 587,
      "icode": "",
      "resname": "GLU",
      "hetflag": " ",
      "sasa": 3.895827054977417,
      "atoms": [
        {
          "atom_index": 1391,
          "name": "N",
          "element": "N",
          "coord": [
            13.35420036315918,
            3.052500009536743,
            9.849499702453613
          ]
        },
        {
          "atom_index": 1392,
          "name": "CA",
          "element": "C",
          "coord": [
            13.305299758911133,
            3.1519999504089355,
            9.943499565124512
          ]
        },
        {
          "atom_index": 1393,
          "name": "C",
          "element": "C",
          "coord": [
            13.368900299072266,
            3.1305999755859375,
            10.08180046081543
          ]
        },
        {
          "atom_index": 1394,
          "name": "O",
          "element": "O",
          "coord": [
            13.405500411987305,
            3.2309000492095947,
            10.147299766540527
          ]
        },
        {
          "atom_index": 1395,
          "name": "CB",
          "element": "C",
          "coord": [
            13.152899742126465,
            3.141400098800659,
            9.94950008392334
          ]
        },
        {
          "atom_index": 1396,
          "name": "CG",
          "element": "C",
          "coord": [
            13.081700325012207,
            3.257999897003174,
            10.012800216674805
          ]
        },
        {
          "atom_index": 1397,
          "name": "CD",
          "element": "C",
          "coord": [
            12.932299613952637,
            3.255000114440918,
            9.985300064086914
          ]
        },
        {
          "atom_index": 1398,
          "name": "OE1",
          "element": "O",
          "coord": [
            12.893699645996094,
            3.263400077819824,
            9.865799903869629
          ]
        },
        {
          "atom_index": 1399,
          "name": "OE2",
          "element": "O",
          "coord": [
            12.854700088500977,
            3.243799924850464,
            10.082900047302246
          ]
        },
        {
          "atom_index": 1400,
          "name": "OXT",
          "element": "O",
          "coord": [
            13.38070011138916,
            3.013400077819824,
            10.124199867248535
          ]
        }
      ]
    }
  ],
  "overlaps": {
    "F:403": [
      "F:404",
      "F:405",
      "F:406",
      "F:407",
      "F:408",
      "F:409",
      "F:410",
      "F:411",
      "F:412",
      "F:413",
      "F:414",
      "F:415",
      "F:416",
      "F:417",
      "F:418",
      "F:419",
      "F:420",
      "F:421",
      "F:422",
      "F:423",
      "F:424",
      "F:425",
      "F:426",
      "F:427",
      "F:428",
      "F:429",
      "F:430",
      "F:431",
      "F:432",
      "F:433",
      "F:434",
      "F:435",
      "F:436",
      "F:437",
      "F:438",
      "F:439",
      "F:440",
      "F:441",
      "F:442",
      "F:443",
      "F:444",
      "F:445",
      "F:446",
      "F:447",
      "F:448",
      "F:449",
      "F:450",
      "F:451",
      "F:452",
      "F:453",
      "F:454",
      "F:455",
      "F:456",
      "F:457",
      "F:458",
      "F:459",
      "F:460",
      "F:461",
      "F:462",
      "F:463",
      "F:464",
      "F:465",
      "F:466",
      "F:467",
      "F:468",
      "F:469",
      "F:470",
      "F:471",
      "F:472",
      "F:473",
      "F:474",
      "F:475",
      "F:476",
      "F:477",
      "F:478",
      "F:479",
      "F:480",
      "F:481",
      "F:482",
      "F:483",
      "F:484",
      "F:485",
      "F:486",
      "F:487",
      "F:488",
      "F:489",
      "F:490",
      "F:491",
      "F:492",
      "F:493",
      "F:494",
      "F:495",
      "F:496",
      "F:497",
      "F:498",
      "F:499",
      "F:500",
      "F:501",
      "F:502",
      "F:503",
      "F:504",
      "F:505",
      "F:506",
      "F:507",
      "F:508",
      "F:509",
      "F:510",
      "F:511",
      "F:512",
      "F:513",
      "F:514",
      "F:515",
      "F:516",
      "F:517",
      "F:518",
      "F:519",
      "F:520",
      "F:521",
      "F:522",
      "F:523",
      "F:524",
      "F:525",
      "F:526",
      "F:527",
      "F:528",
      "F:529",
      "F:530",
      "F:531",
      "F:532",
      "F:533",
      "F:534",
      "F:535",
      "F:536",
      "F:537",
      "F:538",
      "F:539",
      "F:540",
      "F:541",
      "F:542",
      "F:543",
      "F:544",
      "F:545",
      "F:546",
      "F:547",
      "F:548",
      "F:549",
      "F:550",
      "F:551",
      "F:552",
      "F:553",
      "F:554",
      "F:555",
      "F:556",
      "F:557",
      "F:558",
      "F:559",
      "F:560",
      "F:561",
      "F:562",
      "F:563",
      "F:564",
      "F:565",
      "F:566",
      "F:567",
      "F:568",
      "F:569",
      "F:570",
      "F:571",
      "F:572",
      "F:573",
      "F:574",
      "F:575",
      "F:576",
      "F:577",
      "F:578",
      "F:579",
      "F:580",
      "F:581",
      "F:582",
      "F:583",
      "F:584",
      "F:585",
      "F:586",
      "F:587"
    ],
    "F:404": [
      "F:403",
      "F:405",
      "F:406",
      "F:407",
      "F:408",
      "F:409",
      "F:410",
      "F:411",
      "F:412",
      "F:413",
      "F:414",
      "F:415",
      "F:416",
      "F:417",
      "F:418",
      "F:419",
      "F:420",
      "F:421",
      "F:422",
      "F:423",
      "F:424",
      "F:425",
      "F:426",
      "F:427",
      "F:428",
      "F:429",
      "F:430",
      "F:431",
      "F:432",
      "F:433",
      "F:434",
      "F:435",
      "F:436",
      "F:437",
      "F:438",
      "F:439",
      "F:440",
      "F:441",
      "F:442",
      "F:443",
      "F:444",
      "F:445",
      "F:446",
      "F:447",
      "F:448",
      "F:449",
      "F:450",
      "F:451",
      "F:452",
      "F:453",
      "F:454",
      "F:455",
      "F:456",
      "F:457",
      "F:458",
      "F:459",
      "F:460",
      "F:461",
      "F:462",
      "F:463",
      "F:464",
      "F:465",
      "F:466",
      "F:467",
      "F:468",
      "F:469",
      "F:470",
      "F:471",
      "F:472",
      "F:473",
      "F:474",
      "F:475",
      "F:476",
      "F:477",
      "F:478",
      "F:479",
      "F:480",
      "F:481",
      "F:482",
      "F:483",
      "F:484",
      "F:485",
      "F:486",
      "F:487",
      "F:488",
      "F:489",
      "F:490",
      "F:491",
      "F:492",
      "F:493",
      "F:494",
      "F:495",
      "F:496",
      "F:497",
      "F:498",
      "F:499",
      "F:500",
      "F:501",
      "F:502",
      "F:503",
      "F:504",
      "F:505",
      "F:506",
      "F:507",
      "F:508",
      "F:509",
      "F:510",
      "F:511",
      "F:512",
      "F:513",
      "F:514",
      "F:515",
      "F:516",
      "F:517",
      "F:518",
      "F:519",
      "F:520",
      "F:521",
      "F:522",
      "F:523",
      "F:524",
      "F:525",
      "F:526",
      "F:527",
      "F:528",
      "F:529",
      "F:530",
      "F:531",
      "F:532",
      "F:533",
      "F:534",
      "F:535",
      "F:536",
      "F:537",
      "F:538",
      "F:539",
      "F:540",
      "F:541",
      "F:542",
      "F:543",
      "F:544",
      "F:545",
      "F:546",
      "F:547",
      "F:548",
      "F:549",
      "F:550",
      "F:551",
      "F:552",
      "F:553",
      "F:554",
      "F:555",
      "F:556",
      "F:557",
      "F:558",
      "F:559",
      "F:560",
      "F:561",
      "F:562",
      "F:563",
      "F:564",
      "F:565",
      "F:566",
      "F:567",
      "F:568",
      "F:569",
      "F:570",
      "F:571",
      "F:572",
      "F:573",
      "F:574",
      "F:575",
      "F:576",
      "F:577",
      "F:578",
      "F:579",
      "F:580",
      "F:581",
      "F:582",
      "F:583",
      "F:584",
      "F:585",
      "F:586",
      "F:587"
    ],
    "F:405": [
      "F:403",
      "F:404",
      "F:406",
      "F:407",
      "F:408",
      "F:409",
      "F:410",
      "F:411",
      "F:412",
      "F:413",
      "F:414",
      "F:415",
      "F:416",
      "F:417",
      "F:418",
      "F:419",
      "F:420",
      "F:421",
      "F:422",
      "F:423",
      "F:424",
      "F:425",
      "F:426",
      "F:427",
      "F:428",
      "F:429",
      "F:430",
      "F:431",
      "F:432",
      "F:433",
      "F:434",
      "F:435",
      "F:436",
      "F:437",
      "F:438",
      "F:439",
      "F:440",
      "F:441",
      "F:442",
      "F:443",
      "F:444",
      "F:445",
      "F:446",
      "F:447",
      "F:448",
      "F:449",
      "F:450",
      "F:451",
      "F:452",
      "F:453",
      "F:454",
      "F:455",
      "F:456",
      "F:457",
      "F:458",
      "F:459",
      "F:460",
      "F:461",
      "F:462",
      "F:463",
      "F:464",
      "F:465",
      "F:466",
      "F:467",
      "F:468",
      "F:469",
      "F:470",
      "F:471",
      "F:472",
      "F:473",
      "F:474",
      "F:475",
      "F:476",
      "F:477",
      "F:478",
      "F:479",
      "F:480",
      "F:481",
      "F:482",
      "F:483",
      "F:484",
      "F:485",
      "F:486",
      "F:487",
      "F:488",
      "F:489",
      "F:490",
      "F:491",
      "F:492",
      "F:493",
      "F:494",
      "F:495",
      "F:496",
      "F:497",
      "F:498",
      "F:499",
      "F:500",
      "F:501",
      "F:502",
      "F:503",
      "F:504",
      "F:505",
      "F:506",
      "F:507",
      "F:508",
      "F:509",
      "F:510",
      "F:511",
      "F:512",
      "F:513",
      "F:514",
      "F:515",
      "F:516",
      "F:517",
      "F:518",
      "F:519",
      "F:520",
      "F:521",
      "F:522",
      "F:523",
      "F:524",
      "F:525",
      "F:526",
      "F:527",
      "F:528",
      "F:529",
      "F:530",
      "F:531",
      "F:532",
      "F:533",
      "F:534",
      "F:535",
      "F:536",
      "F:537",
      "F:538",
      "F:539",
      "F:540",
      "F:541",
      "F:542",
      "F:543",
      "F:544",
      "F:545",
      "F:546",
      "F:547",
      "F:548",
      "F:549",
      "F:550",
      "F:551",
      "F:552",
      "F:553",
      "F:554",
      "F:555",
      "F:556",
      "F:557",
      "F:558",
      "F:559",
      "F:560",
      "F:561",
      "F:562",
      "F:563",
      "F:564",
      "F:565",
      "F:566",
      "F:567",
      "F:568",
      "F:569",
      "F:570",
      "F:571",
      "F:572",
      "F:573",
      "F:574",
      "F:575",
      "F:576",
      "F:577",
      "F:578",
      "F:579",
      "F:580",
      "F:581",
      "F:582",
      "F:583",
      "F:584",
      "F:585",
      "F:586",
      "F:587"
    ],
    "F:406": [
      "F:403",
      "F:404",
      "F:405",
      "F:407",
      "F:408",
      "F:409",
      "F:410",
      "F:411",
      "F:412",
      "F:413",
      "F:414",
      "F:415",
      "F:416",
      "F:417",
      "F:418",
      "F:419",
      "F:420",
      "F:421",
      "F:422",
      "F:423",
      "F:424",
      "F:425",
      "F:426",
      "F:427",
      "F:428",
      "F:429",
      "F:430",
      "F:431",
      "F:432",
      "F:433",
      "F:434",
      "F:435",
      "F:436",
      "F:437",
      "F:438",
      "F:439",
      "F:440",
      "F:441",
      "F:442",
      "F:443",
      "F:444",
      "F:445",
      "F:446",
      "F:447",
      "F:448",
      "F:449",
      "F:450",
      "F:451",
      "F:452",
      "F:453",
      "F:454",
      "F:455",
      "F:456",
      "F:457",
      "F:458",
      "F:459",
      "F:460",
      "F:461",
      "F:462",
      "F:463",
      "F:464",
      "F:465",
      "F:466",
      "F:467",
      "F:468",
      "F:469",
      "F:470",
      "F:471",
      "F:472",
      "F:473",
      "F:474",
      "F:475",
      "F:476",
      "F:477",
      "F:478",
      "F:479",
      "F:480",
      "F:481",
      "F:482",
      "F:483",
      "F:484",
      "F:485",
      "F:486",
      "F:487",
      "F:488",
      "F:489",
      "F:490",
      "F:491",
      "F:492",
      "F:493",
      "F:494",
      "F:495",
      "F:496",
      "F:497",
      "F:498",
      "F:499",
      "F:500",
      "F:501",
      "F:502",
      "F:503",
      "F:504",
      "F:505",
      "F:506",
      "F:507",
      "F:508",
      "F:509",
      "F:510",
      "F:511",
      "F:512",
      "F:513",
      "F:514",
      "F:515",
      "F:516",
      "F:517",
      "F:518",
      "F:519",
      "F:520",
      "F:521",
      "F:522",
      "F:523",
      "F:524",
      "F:525",
      "F:526",
      "F:527",
      "F:528",
      "F:529",
      "F:530",
      "F:531",
      "F:532",
      "F:533",
      "F:534",
      "F:535",
      "F:536",
      "F:537",
      "F:538",
      "F:539",
      "F:540",
      "F:541",
      "F:542",
      "F:543",
      "F:544",
      "F:545",
      "F:546",
      "F:547",
      "F:548",
      "F:549",
      "F:550",
      "F:551",
      "F:552",
      "F:553",
      "F:554",
      "F:555",
      "F:556",
      "F:557",
      "F:558",
      "F:559",
      "F:560",
      "F:561",
      "F:562",
      "F:563",
      "F:564",
      "F:565",
      "F:566",
      "F:567",
      "F:568",
      "F:569",
      "F:570",
      "F:571",
      "F:572",
      "F:573",
      "F:574",
      "F:575",
      "F:576",
      "F:577",
      "F:578",
      "F:579",
      "F:580",
      "F:581",
      "F:582",
      "F:583",
      "F:584",
      "F:585",
      "F:586",
      "F:587"
    ],
    "F:407": [
      "F:403",
      "F:404",
      "F:405",
      "F:406",
      "F:408",
      "F:409",
      "F:410",
      "F:411",
      "F:412",
      "F:413",
      "F:414",
      "F:415",
      "F:416",
      "F:417",
      "F:418",
      "F:419",
      "F:420",
      "F:421",
      "F:422",
      "F:423",
      "F:424",
      "F:425",
      "F:426",
      "F:427",
      "F:428",
      "F:429",
      "F:430",
      "F:431",
      "F:432",
      "F:433",
      "F:434",
      "F:435",
      "F:436",
      "F:437",
      "F:438",
      "F:439",
      "F:440",
      "F:441",
      "F:442",
      "F:443",
      "F:444",
      "F:445",
      "F:446",
      "F:447",
      "F:448",
      "F:449",
      "F:450",
      "F:451",
      "F:452",
      "F:453",
      "F:454",
      "F:455",
      "F:456",
      "F:457",
      "F:458",
      "F:459",
      "F:460",
      "F:461",
      "F:462",
      "F:463",
      "F:464",
      "F:465",
      "F:466",
      "F:467",
      "F:468",
      "F:469",
      "F:470",
      "F:471",
      "F:472",
      "F:473",
      "F:474",
      "F:475",
      "F:476",
      "F:477",
      "F:478",
      "F:479",
      "F:480",
      "F:481",
      "F:482",
      "F:483",
      "F:484",
      "F:485",
      "F:486",
      "F:487",
      "F:488",
      "F:489",
      "F:490",
      "F:491",
      "F:492",
      "F:493",
      "F:494",
      "F:495",
      "F:496",
      "F:497",
      "F:498",
      "F:499",
      "F:500",
      "F:501",
      "F:502",
      "F:503",
      "F:504",
      "F:505",
      "F:506",
      "F:507",
      "F:508",
      "F:509",
      "F:510",
      "F:511",
      "F:512",
      "F:513",
      "F:514",
      "F:515",
      "F:516",
      "F:517",
      "F:518",
      "F:519",
      "F:520",
      "F:521",
      "F:522",
      "F:523",
      "F:524",
      "F:525",
      "F:526",
      "F:527",
      "F:528",
      "F:529",
      "F:530",
      "F:531",
      "F:532",
      "F:533",
      "F:534",
      "F:535",
      "F:536",
      "F:537",
      "F:538",
      "F:539",
      "F:540",
      "F:541",
      "F:542",
      "F:543",
      "F:544",
      "F:545",
      "F:546",
      "F:547",
      "F:548",
      "F:549",
      "F:550",
      "F:551",
      "F:552",
      "F:553",
      "F:554",
      "F:555",
      "F:556",
      "F:557",
      "F:558",
      "F:559",
      "F:560",
      "F:561",
      "F:562",
      "F:563",
      "F:564",
      "F:565",
      "F:566",
      "F:567",
      "F:568",
      "F:569",
      "F:570",
      "F:571",
      "F:572",
      "F:573",
      "F:574",
      "F:575",
      "F:576",
      "F:577",
      "F:578",
      "F:579",
      "F:580",
      "F:581",
      "F:582",
      "F:583",
      "F:584",
      "F:585",
      "F:586",
      "F:587"
    ],
    "F:408": [
      "F:403",
      "F:404",
      "F:405",
      "F:406",
      "F:407",
      "F:409",
      "F:410",
      "F:411",
      "F:412",
      "F:413",
      "F:414",
      "F:415",
      "F:416",
      "F:417",
      "F:418",
      "F:419",
      "F:420",
      "F:421",
      "F:422",
      "F:423",
      "F:424",
      "F:425",
      "F:426",
      "F:427",
      "F:428",
      "F:429",
      "F:430",
      "F:431",
      "F:432",
      "F:433",
      "F:434",
      "F:435",
      "F:436",
      "F:437",
      "F:438",
      "F:439",
      "F:440",
      "F:441",
      "F:442",
      "F:443",
      "F:444",
      "F:445",
      "F:446",
      "F:447",
      "F:448",
      "F:449",
      "F:450",
      "F:451",
      "F:452",
      "F:453",
      "F:454",
      "F:455",
      "F:456",
      "F:457",
      "F:458",
      "F:459",
      "F:460",
      "F:461",
      "F:462",
      "F:463",
      "F:464",
      "F:465",
      "F:466",
      "F:467",
      "F:468",
      "F:469",
      "F:470",
      "F:471",
      "F:472",
      "F:473",
      "F:474",
      "F:475",
      "F:476",
      "F:477",
      "F:478",
      "F:479",
      "F:480",
      "F:481",
      "F:482",
      "F:483",
      "F:484",
      "F:485",
      "F:486",
      "F:487",
      "F:488",
      "F:489",
      "F:490",
      "F:491",
      "F:492",
      "F:493",
      "F:494",
      "F:495",
      "F:496",
      "F:497",
      "F:498",
      "F:499",
      "F:500",
      "F:501",
      "F:502",
      "F:503",
      "F:504",
      "F:505",
      "F:506",
      "F:507",
      "F:508",
      "F:509",
      "F:510",
      "F:511",
      "F:512",
      "F:513",
      "F:514",
      "F:515",
      "F:516",
      "F:517",
      "F:518",
      "F:519",
      "F:520",
      "F:521",
      "F:522",
      "F:523",
      "F:524",
      "F:525",
      "F:526",
      "F:527",
      "F:528",
      "F:529",
      "F:530",
      "F:531",
      "F:532",
      "F:533",
      "F:534",
      "F:535",
      "F:536",
      "F:537",
      "F:538",
      "F:539",
      "F:540",
      "F:541",
      "F:542",
      "F:543",
      "F:544",
      "F:545",
      "F:546",
      "F:547",
      "F:548",
      "F:549",
      "F:550",
      "F:551",
      "F:552",
      "F:553",
      "F:554",
      "F:555",
      "F:556",
      "F:557",
      "F:558",
      "F:559",
      "F:560",
      "F:561",
      "F:562",
      "F:563",
      "F:564",
      "F:565",
      "F:566",
      "F:567",
      "F:568",
      "F:569",
      "F:570",
      "F:571",
      "F:572",
      "F:573",
      "F:574",
      "F:575",
      "F:576",
      "F:577",
      "F:578",
      "F:579",
      "F:580",
      "F:581",
      "F:582",
      "F:583",
      "F:584",
      "F:585",
      "F:586",
      "F:587"
    ],
    "F:409": [
      "F:403",
      "F:404",
      "F:405",
      "F:406",
      "F:407",
      "F:408",
      "F:410",
      "F:411",
      "F:412",
      "F:413",
      "F:414",
      "F:415",
      "F:416",
      "F:417",
      "F:418",
      "F:419",
      "F:420",
      "F:421",
      "F:422",
      "F:423",
      "F:424",
      "F:425",
      "F:426",
      "F:427",
      "F:428",
      "F:429",
      "F:430",
      "F:431",
      "F:432",
      "F:433",
      "F:434",
      "F:435",
      "F:436",
      "F:437",
      "F:438",
      "F:439",
      "F:440",
      "F:441",
      "F:442",
      "F:443",
      "F:444",
      "F:445",
      "F:446",
      "F:447",
      "F:448",
      "F:449",
      "F:450",
      "F:451",
      "F:452",
      "F:453",
      "F:454",
      "F:455",
      "F:456",
      "F:457",
      "F:458",
      "F:459",
      "F:460",
      "F:461",
      "F:462",
      "F:463",
      "F:464",
      "F:465",
      "F:466",
      "F:467",
      "F:468",
      "F:469",
      "F:470",
      "F:471",
      "F:472",
      "F:473",
      "F:474",
      "F:475",
      "F:476",
      "F:477",
      "F:478",
      "F:479",
      "F:480",
      "F:481",
      "F:482",
      "F:483",
      "F:484",
      "F:485",
      "F:486",
      "F:487",
      "F:488",
      "F:489",
      "F:490",
      "F:491",
      "F:492",
      "F:493",
      "F:494",
      "F:495",
      "F:496",
      "F:497",
      "F:498",
      "F:499",
      "F:500",
      "F:501",
      "F:502",
      "F:503",
      "F:504",
      "F:505",
      "F:506",
      "F:507",
      "F:508",
      "F:509",
      "F:510",
      "F:511",
      "F:512",
      "F:513",
      "F:514",
      "F:515",
      "F:516",
      "F:517",
      "F:518",
      "F:519",
      "F:520",
      "F:521",
      "F:522",
      "F:523",
      "F:524",
      "F:525",
      "F:526",
      "F:527",
      "F:528",
      "F:529",
      "F:530",
      "F:531",
      "F:532",
      "F:533",
      "F:534",
      "F:535",
      "F:536",
      "F:537",
      "F:538",
      "F:539",
      "F:540",
      "F:541",
      "F:542",
      "F:543",
      "F:544",
      "F:545",
      "F:546",
      "F:547",
      "F:548",
      "F:549",
      "F:550",
      "F:551",
      "F:552",
      "F:553",
      "F:554",
      "F:555",
      "F:556",
      "F:557",
      "F:558",
      "F:559",
      "F:560",
      "F:561",
      "F:562",
      "F:563",
      "F:564",
      "F:565",
      "F:566",
      "F:567",
      "F:568",
      "F:569",
      "F:570",
      "F:571",
      "F:572",
      "F:573",
      "F:574",
      "F:575",
      "F:576",
      "F:577",
      "F:578",
      "F:579",
      "F:580",
      "F:581",
      "F:582",
      "F:583",
      "F:584",
      "F:585",
      "F:586",
      "F:587"
    ],
    "F:410": [
      "F:403",
      "F:404",
      "F:405",
      "F:406",
      "F:407",
      "F:408",
      "F:409",
      "F:411",
      "F:412",
      "F:413",
      "F:414",
      "F:415",
      "F:416",
      "F:417",
      "F:418",
      "F:419",
      "F:420",
      "F:421",
      "F:422",
      "F:423",
      "F:424",
      "F:425",
      "F:426",
      "F:427",
      "F:428",
      "F:429",
      "F:430",
      "F:431",
      "F:432",
      "F:433",
      "F:434",
      "F:435",
      "F:436",
      "F:437",
      "F:438",
      "F:439",
      "F:440",
      "F:441",
      "F:442",
      "F:443",
      "F:444",
      "F:445",
      "F:446",
      "F:447",
      "F:448",
      "F:449",
      "F:450",
      "F:451",
      "F:452",
      "F:453",
      "F:454",
      "F:455",
      "F:456",
      "F:457",
      "F:458",
      "F:459",
      "F:460",
      "F:461",
      "F:462",
      "F:463",
      "F:464",
      "F:465",
      "F:466",
      "F:467",
      "F:468",
      "F:469",
      "F:470",
      "F:471",
      "F:472",
      "F:473",
      "F:474",
      "F:475",
      "F:476",
      "F:477",
      "F:478",
      "F:479",
      "F:480",
      "F:481",
      "F:482",
      "F:483",
      "F:484",
      "F:485",
      "F:486",
      "F:487",
      "F:488",
      "F:489",
      "F:490",
      "F:491",
      "F:492",
      "F:493",
      "F:494",
      "F:495",
      "F:496",
      "F:497",
      "F:498",
      "F:499",
      "F:500",
      "F:501",
      "F:502",
      "F:503",
      "F:504",
      "F:505",
      "F:506",
      "F:507",
      "F:508",
      "F:509",
      "F:510",
      "F:511",
      "F:512",
      "F:513",
      "F:514",
      "F:515",
      "F:516",
      "F:517",
      "F:518",
      "F:519",
      "F:520",
      "F:521",
      "F:522",
      "F:523",
      "F:524",
      "F:525",
      "F:526",
      "F:527",
      "F:528",
      "F:529",
      "F:530",
      "F:531",
      "F:532",
      "F:533",
      "F:534",
      "F:535",
      "F:536",
      "F:537",
      "F:538",
      "F:539",
      "F:540",
      "F:541",
      "F:542",
      "F:543",
      "F:544",
      "F:545",
      "F:546",
      "F:547",
      "F:548",
      "F:549",
      "F:550",
      "F:551",
      "F:552",
      "F:553",
      "F:554",
      "F:555",
      "F:556",
      "F:557",
      "F:558",
      "F:559",
      "F:560",
      "F:561",
      "F:562",
      "F:563",
      "F:564",
      "F:565",
      "F:566",
      "F:567",
      "F:568",
      "F:569",
      "F:570",
      "F:571",
      "F:572",
      "F:573",
      "F:574",
      "F:575",
      "F:576",
      "F:577",
      "F:578",
      "F:579",
      "F:580",
      "F:581",
      "F:582",
      "F:583",
      "F:584",
      "F:585",
      "F:586",
      "F:587"
    ],
    "F:411": [
      "F:403",
      "F:404",
      "F:405",
      "F:406",
      "F:407",
      "F:408",
      "F:409",
      "F:410",
      "F:412",
      "F:413",
      "F:414",
      "F:415",
      "F:416",
      "F:417",
      "F:418",
      "F:419",
      "F:420",
      "F:421",
      "F:422",
      "F:423",
      "F:424",
      "F:425",
      "F:426",
      "F:427",
      "F:428",
      "F:429",
      "F:430",
      "F:431",
      "F:432",
      "F:433",
      "F:434",
      "F:435",
      "F:436",
      "F:437",
      "F:438",
      "F:439",
      "F:440",
      "F:441",
      "F:442",
      "F:443",
      "F:444",
      "F:445",
      "F:446",
      "F:447",
      "F:448",
      "F:449",
      "F:450",
      "F:451",
      "F:452",
      "F:453",
      "F:454",
      "F:455",
      "F:456",
      "F:457",
      "F:458",
      "F:459",
      "F:460",
      "F:461",
      "F:462",
      "F:463",
      "F:464",
      "F:465",
      "F:466",
      "F:467",
      "F:468",
      "F:469",
      "F:470",
      "F:471",
      "F:472",
      "F:473",
      "F:474",
      "F:475",
      "F:476",
      "F:477",
      "F:478",
      "F:479",
      "F:480",
      "F:481",
      "F:482",
      "F:483",
      "F:484",
      "F:485",
      "F:486",
      "F:487",
      "F:488",
      "F:489",
      "F:490",
      "F:491",
      "F:492",
      "F:493",
      "F:494",
      "F:495",
      "F:496",
      "F:497",
      "F:498",
      "F:499",
      "F:500",
      "F:501",
      "F:502",
      "F:503",
      "F:504",
      "F:505",
      "F:506",
      "F:507",
      "F:508",
      "F:509",
      "F:510",
      "F:511",
      "F:512",
      "F:513",
      "F:514",
      "F:515",
      "F:516",
      "F:517",
      "F:518",
      "F:519",
      "F:520",
      "F:521",
      "F:522",
      "F:523",
      "F:524",
      "F:525",
      "F:526",
      "F:527",
      "F:528",
      "F:529",
      "F:530",
      "F:531",
      "F:532",
      "F:533",
      "F:534",
      "F:535",
      "F:536",
      "F:537",
      "F:538",
      "F:539",
      "F:540",
      "F:541",
      "F:542",
      "F:543",
      "F:544",
      "F:545",
      "F:546",
      "F:547",
      "F:548",
      "F:549",
      "F:550",
      "F:551",
      "F:552",
      "F:553",
      "F:554",
      "F:555",
      "F:556",
      "F:557",
      "F:558",
      "F:559",
      "F:560",
      "F:561",
      "F:562",
      "F:563",
      "F:564",
      "F:565",
      "F:566",
      "F:567",
      "F:568",
      "F:569",
      "F:570",
      "F:571",
      "F:572",
      "F:573",
      "F:574",
      "F:575",
      "F:576",
      "F:577",
      "F:578",
      "F:579",
      "F:580",
      "F:581",
      "F:582",
      "F:583",
      "F:584",
      "F:585",
      "F:586",
      "F:587"
    ],
    "F:412": [
      "F:403",
      "F:404",
      "F:405",
      "F:406",
      "F:407",
      "F:408",
      "F:409",
      "F:410",
      "F:411",
      "F:413",
      "F:414",
      "F:415",
      "F:416",
      "F:417",
      "F:418",
      "F:419",
      "F:420",
      "F:421",
      "F:422",
      "F:423",
      "F:424",
      "F:425",
      "F:426",
      "F:427",
      "F:428",
      "F:429",
      "F:430",
      "F:431",
      "F:432",
      "F:433",
      "F:434",
      "F:435",
      "F:436",
      "F:437",
      "F:438",
      "F:439",
      "F:440",
      "F:441",
      "F:442",
      "F:443",
      "F:444",
      "F:445",
      "F:446",
      "F:447",
      "F:448",
      "F:449",
      "F:450",
      "F:451",
      "F:452",
      "F:453",
      "F:454",
      "F:455",
      "F:456",
      "F:457",
      "F:458",
      "F:459",
      "F:460",
      "F:461",
      "F:462",
      "F:463",
      "F:464",
      "F:465",
      "F:466",
      "F:467",
      "F:468",
      "F:469",
      "F:470",
      "F:471",
      "F:472",
      "F:473",
      "F:474",
      "F:475",
      "F:476",
      "F:477",
      "F:478",
      "F:479",
      "F:480",
      "F:481",
      "F:482",
      "F:483",
      "F:484",
      "F:485",
      "F:486",
      "F:487",
      "F:488",
      "F:489",
      "F:490",
      "F:491",
      "F:492",
      "F:493",
      "F:494",
      "F:495",
      "F:496",
      "F:497",
      "F:498",
      "F:499",
      "F:500",
      "F:501",
      "F:502",
      "F:503",
      "F:504",
      "F:505",
      "F:506",
      "F:507",
      "F:508",
      "F:509",
      "F:510",
      "F:511",
      "F:512",
      "F:513",
      "F:514",
      "F:515",
      "F:516",
      "F:517",
      "F:518",
      "F:519",
      "F:520",
      "F:521",
      "F:522",
      "F:523",
      "F:524",
      "F:525",
      "F:526",
      "F:527",
      "F:528",
      "F:529",
      "F:530",
      "F:531",
      "F:532",
      "F:533",
      "F:534",
      "F:535",
      "F:536",
      "F:537",
      "F:538",
      "F:539",
      "F:540",
      "F:541",
      "F:542",
      "F:543",
      "F:544",
      "F:545",
      "F:546",
      "F:547",
      "F:548",
      "F:549",
      "F:550",
      "F:551",
      "F:552",
      "F:553",
      "F:554",
      "F:555",
      "F:556",
      "F:557",
      "F:558",
      "F:559",
      "F:560",
      "F:561",
      "F:562",
      "F:563",
      "F:564",
      "F:565",
      "F:566",
      "F:567",
      "F:568",
      "F:569",
      "F:570",
      "F:571",
      "F:572",
      "F:573",
      "F:574",
      "F:575",
      "F:576",
      "F:577",
      "F:578",
      "F:579",
      "F:580",
      "F:581",
      "F:582",
      "F:583",
      "F:584",
      "F:585",
      "F:586",
      "F:587"
    ],
    "F:413": [
      "F:403",
      "F:404",
      "F:405",
      "F:406",
      "F:407",
      "F:408",
      "F:409",
      "F:410",
      "F:411",
      "F:412",
      "F:414",
      "F:415",
      "F:416",
      "F:417",
      "F:418",
      "F:419",
      "F:420",
      "F:421",
      "F:422",
      "F:423",
      "F:424",
      "F:425",
      "F:426",
      "F:427",
      "F:428",
      "F:429",
      "F:430",
      "F:431",
      "F:432",
      "F:433",
      "F:434",
      "F:435",
      "F:436",
      "F:437",
      "F:438",
      "F:439",
      "F:440",
      "F:441",
      "F:442",
      "F:443",
      "F:444",
      "F:445",
      "F:446",
      "F:447",
      "F:448",
      "F:449",
      "F:450",
      "F:451",
      "F:452",
      "F:453",
      "F:454",
      "F:455",
      "F:456",
      "F:457",
      "F:458",
      "F:459",
      "F:460",
      "F:461",
      "F:462",
      "F:463",
      "F:464",
      "F:465",
      "F:466",
      "F:467",
      "F:468",
      "F:469",
      "F:470",
      "F:471",
      "F:472",
      "F:473",
      "F:474",
      "F:475",
      "F:476",
      "F:477",
      "F:478",
      "F:479",
      "F:480",
      "F:481",
      "F:482",
      "F:483",
      "F:484",
      "F:485",
      "F:486",
      "F:487",
      "F:488",
      "F:489",
      "F:490",
      "F:491",
      "F:492",
      "F:493",
      "F:494",
      "F:495",
      "F:496",
      "F:497",
      "F:498",
      "F:499",
      "F:500",
      "F:501",
      "F:502",
      "F:503",
      "F:504",
      "F:505",
      "F:506",
      "F:507",
      "F:508",
      "F:509",
      "F:510",
      "F:511",
      "F:512",
      "F:513",
      "F:514",
      "F:515",
      "F:516",
      "F:517",
      "F:518",
      "F:519",
      "F:520",
      "F:521",
      "F:522",
      "F:523",
      "F:524",
      "F:525",
      "F:526",
      "F:527",
      "F:528",
      "F:529",
      "F:530",
      "F:531",
      "F:532",
      "F:533",
      "F:534",
      "F:535",
      "F:536",
      "F:537",
      "F:538",
      "F:539",
      "F:540",
      "F:541",
      "F:542",
      "F:543",
      "F:544",
      "F:545",
      "F:546",
      "F:547",
      "F:548",
      "F:549",
      "F:550",
      "F:551",
      "F:552",
      "F:553",
      "F:554",
      "F:555",
      "F:556",
      "F:557",
      "F:558",
      "F:559",
      "F:560",
      "F:561",
      "F:562",
      "F:563",
      "F:564",
      "F:565",
      "F:566",
      "F:567",
      "F:568",
      "F:569",
      "F:570",
      "F:571",
      "F:572",
      "F:573",
      "F:574",
      "F:575",
      "F:576",
      "F:577",
      "F:578",
      "F:579",
      "F:580",
      "F:581",
      "F:582",
      "F:583",
      "F:584",
      "F:585",
      "F:586",
      "F:587"
    ],
    "F:414": [
      "F:403",
      "F:404",
      "F:405",
      "F:406",
      "F:407",
      "F:408",
      "F:409",
      "F:410",
      "F:411",
      "F:412",
      "F:413",
      "F:415",
      "F:416",
      "F:417",
      "F:418",
      "F:419",
      "F:420",
      "F:421",
      "F:422",
      "F:423",
      "F:424",
      "F:425",
      "F:426",
      "F:427",
      "F:428",
      "F:429",
      "F:430",
      "F:431",
      "F:432",
      "F:433",
      "F:434",
      "F:435",
      "F:436",
      "F:437",
      "F:438",
      "F:439",
      "F:440",
      "F:441",
      "F:442",
      "F:443",
      "F:444",
      "F:445",
      "F:446",
      "F:447",
      "F:448",
      "F:449",
      "F:450",
      "F:451",
      "F:452",
      "F:453",
      "F:454",
      "F:455",
      "F:456",
      "F:457",
      "F:458",
      "F:459",
      "F:460",
      "F:461",
      "F:462",
      "F:463",
      "F:464",
      "F:465",
      "F:466",
      "F:467",
      "F:468",
      "F:469",
      "F:470",
      "F:471",
      "F:472",
      "F:473",
      "F:474",
      "F:475",
      "F:476",
      "F:477",
      "F:478",
      "F:479",
      "F:480",
      "F:481",
      "F:482",
      "F:483",
      "F:484",
      "F:485",
      "F:486",
      "F:487",
      "F:488",
      "F:489",
      "F:490",
      "F:491",
      "F:492",
      "F:493",
      "F:494",
      "F:495",
      "F:496",
      "F:497",
      "F:498",
      "F:499",
      "F:500",
      "F:501",
      "F:502",
      "F:503",
      "F:504",
      "F:505",
      "F:506",
      "F:507",
      "F:508",
      "F:509",
      "F:510",
      "F:511",
      "F:512",
      "F:513",
      "F:514",
      "F:515",
      "F:516",
      "F:517",
      "F:518",
      "F:519",
      "F:520",
      "F:521",
      "F:522",
      "F:523",
      "F:524",
      "F:525",
      "F:526",
      "F:527",
      "F:528",
      "F:529",
      "F:530",
      "F:531",
      "F:532",
      "F:533",
      "F:534",
      "F:535",
      "F:536",
      "F:537",
      "F:538",
      "F:539",
      "F:540",
      "F:541",
      "F:542",
      "F:543",
      "F:544",
      "F:545",
      "F:546",
      "F:547",
      "F:548",
      "F:549",
      "F:550",
      "F:551",
      "F:552",
      "F:553",
      "F:554",
      "F:555",
      "F:556",
      "F:557",
      "F:558",
      "F:559",
      "F:560",
      "F:561",
      "F:562",
      "F:563",
      "F:564",
      "F:565",
      "F:566",
      "F:567",
      "F:568",
      "F:569",
      "F:570",
      "F:571",
      "F:572",
      "F:573",
      "F:574",
      "F:575",
      "F:576",
      "F:577",
      "F:578",
      "F:579",
      "F:580",
      "F:581",
      "F:582",
      "F:583",
      "F:584",
      "F:585",
      "F:586",
      "F:587"
    ],
    "F:415": [
      "F:403",
      "F:404",
      "F:405",
      "F:406",
      "F:407",
      "F:408",
      "F:409",
      "F:410",
      "F:411",
      "F:412",
      "F:413",
      "F:414",
      "F:416",
      "F:417",
      "F:418",
      "F:419",
      "F:420",
      "F:421",
      "F:422",
      "F:423",
      "F:424",
      "F:425",
      "F:426",
      "F:427",
      "F:428",
      "F:429",
      "F:430",
      "F:431",
      "F:432",
      "F:433",
      "F:434",
      "F:435",
      "F:436",
      "F:437",
      "F:438",
      "F:439",
      "F:440",
      "F:441",
      "F:442",
      "F:443",
      "F:444",
      "F:445",
      "F:446",
      "F:447",
      "F:448",
      "F:449",
      "F:450",
      "F:451",
      "F:452",
      "F:453",
      "F:454",
      "F:455",
      "F:456",
      "F:457",
      "F:458",
      "F:459",
      "F:460",
      "F:461",
      "F:462",
      "F:463",
      "F:464",
      "F:465",
      "F:466",
      "F:467",
      "F:468",
      "F:469",
      "F:470",
      "F:471",
      "F:472",
      "F:473",
      "F:474",
      "F:475",
      "F:476",
      "F:477",
      "F:478",
      "F:479",
      "F:480",
      "F:481",
      "F:482",
      "F:483",
      "F:484",
      "F:485",
      "F:486",
      "F:487",
      "F:488",
      "F:489",
      "F:490",
      "F:491",
      "F:492",
      "F:493",
      "F:494",
      "F:495",
      "F:496",
      "F:497",
      "F:498",
      "F:499",
      "F:500",
      "F:501",
      "F:502",
      "F:503",
      "F:504",
      "F:505",
      "F:506",
      "F:507",
      "F:508",
      "F:509",
      "F:510",
      "F:511",
      "F:512",
      "F:513",
      "F:514",
      "F:515",
      "F:516",
      "F:517",
      "F:518",
      "F:519",
      "F:520",
      "F:521",
      "F:522",
      "F:523",
      "F:524",
      "F:525",
      "F:526",
      "F:527",
      "F:528",
      "F:529",
      "F:530",
      "F:531",
      "F:532",
      "F:533",
      "F:534",
      "F:535",
      "F:536",
      "F:537",
      "F:538",
      "F:539",
      "F:540",
      "F:541",
      "F:542",
      "F:543",
      "F:544",
      "F:545",
      "F:546",
      "F:547",
      "F:548",
      "F:549",
      "F:550",
      "F:551",
      "F:552",
      "F:553",
      "F:554",
      "F:555",
      "F:556",
      "F:557",
      "F:558",
      "F:559",
      "F:560",
      "F:561",
      "F:562",
      "F:563",
      "F:564",
      "F:565",
      "F:566",
      "F:567",
      "F:568",
      "F:569",
      "F:570",
      "F:571",
      "F:572",
      "F:573",
      "F:574",
      "F:575",
      "F:576",
      "F:577",
      "F:578",
      "F:579",
      "F:580",
      "F:581",
      "F:582",
      "F:583",
      "F:584",
      "F:585",
      "F:586",
      "F:587"
    ],
    "F:416": [
      "F:403",
      "F:404",
      "F:405",
      "F:406",
      "F:407",
      "F:408",
      "F:409",
      "F:410",
      "F:411",
      "F:412",
      "F:413",
      "F:414",
      "F:415",
      "F:417",
      "F:418",
      "F:419",
      "F:420",
      "F:421",
      "F:422",
      "F:423",
      "F:424",
      "F:425",
      "F:426",
      "F:427",
      "F:428",
      "F:429",
      "F:430",
      "F:431",
      "F:432",
      "F:433",
      "F:434",
      "F:435",
      "F:436",
      "F:437",
      "F:438",
      "F:439",
      "F:440",
      "F:441",
      "F:442",
      "F:443",
      "F:444",
      "F:445",
      "F:446",
      "F:447",
      "F:448",
      "F:449",
      "F:450",
      "F:451",
      "F:452",
      "F:453",
      "F:454",
      "F:455",
      "F:456",
      "F:457",
      "F:458",
      "F:459",
      "F:460",
      "F:461",
      "F:462",
      "F:463",
      "F:464",
      "F:465",
      "F:466",
      "F:467",
      "F:468",
      "F:469",
      "F:470",
      "F:471",
      "F:472",
      "F:473",
      "F:474",
      "F:475",
      "F:476",
      "F:477",
      "F:478",
      "F:479",
      "F:480",
      "F:481",
      "F:482",
      "F:483",
      "F:484",
      "F:485",
      "F:486",
      "F:487",
      "F:488",
      "F:489",
      "F:490",
      "F:491",
      "F:492",
      "F:493",
      "F:494",
      "F:495",
      "F:496",
      "F:497",
      "F:498",
      "F:499",
      "F:500",
      "F:501",
      "F:502",
      "F:503",
      "F:504",
      "F:505",
      "F:506",
      "F:507",
      "F:508",
      "F:509",
      "F:510",
      "F:511",
      "F:512",
      "F:513",
      "F:514",
      "F:515",
      "F:516",
      "F:517",
      "F:518",
      "F:519",
      "F:520",
      "F:521",
      "F:522",
      "F:523",
      "F:524",
      "F:525",
      "F:526",
      "F:527",
      "F:528",
      "F:529",
      "F:530",
      "F:531",
      "F:532",
      "F:533",
      "F:534",
      "F:535",
      "F:536",
      "F:537",
      "F:538",
      "F:539",
      "F:540",
      "F:541",
      "F:542",
      "F:543",
      "F:544",
      "F:545",
      "F:546",
      "F:547",
      "F:548",
      "F:549",
      "F:550",
      "F:551",
      "F:552",
      "F:553",
      "F:554",
      "F:555",
      "F:556",
      "F:557",
      "F:558",
      "F:559",
      "F:560",
      "F:561",
      "F:562",
      "F:563",
      "F:564",
      "F:565",
      "F:566",
      "F:567",
      "F:568",
      "F:569",
      "F:570",
      "F:571",
      "F:572",
      "F:573",
      "F:574",
      "F:575",
      "F:576",
      "F:577",
      "F:578",
      "F:579",
      "F:580",
      "F:581",
      "F:582",
      "F:583",
      "F:584",
      "F:585",
      "F:586",
      "F:587"
    ],
    "F:417": [
      "F:403",
      "F:404",
      "F:405",
      "F:406",
      "F:407",
      "F:408",
      "F:409",
      "F:410",
      "F:411",
      "F:412",
      "F:413",
      "F:414",
      "F:415",
      "F:416",
      "F:418",
      "F:419",
      "F:420",
      "F:421",
      "F:422",
      "F:423",
      "F:424",
      "F:425",
      "F:426",
      "F:427",
      "F:428",
      "F:429",
      "F:430",
      "F:431",
      "F:432",
      "F:433",
      "F:434",
      "F:435",
      "F:436",
      "F:437",
      "F:438",
      "F:439",
      "F:440",
      "F:441",
      "F:442",
      "F:443",
      "F:444",
      "F:445",
      "F:446",
      "F:447",
      "F:448",
      "F:449",
      "F:450",
      "F:451",
      "F:452",
      "F:453",
      "F:454",
      "F:455",
      "F:456",
      "F:457",
      "F:458",
      "F:459",
      "F:460",
      "F:461",
      "F:462",
      "F:463",
      "F:464",
      "F:465",
      "F:466",
      "F:467",
      "F:468",
      "F:469",
      "F:470",
      "F:471",
      "F:472",
      "F:473",
      "F:474",
      "F:475",
      "F:476",
      "F:477",
      "F:478",
      "F:479",
      "F:480",
      "F:481",
      "F:482",
      "F:483",
      "F:484",
      "F:485",
      "F:486",
      "F:487",
      "F:488",
      "F:489",
      "F:490",
      "F:491",
      "F:492",
      "F:493",
      "F:494",
      "F:495",
      "F:496",
      "F:497",
      "F:498",
      "F:499",
      "F:500",
      "F:501",
      "F:502",
      "F:503",
      "F:504",
      "F:505",
      "F:506",
      "F:507",
      "F:508",
      "F:509",
      "F:510",
      "F:511",
      "F:512",
      "F:513",
      "F:514",
      "F:515",
      "F:516",
      "F:517",
      "F:518",
      "F:519",
      "F:520",
      "F:521",
      "F:522",
      "F:523",
      "F:524",
      "F:525",
      "F:526",
      "F:527",
      "F:528",
      "F:529",
      "F:530",
      "F:531",
      "F:532",
      "F:533",
      "F:534",
      "F:535",
      "F:536",
      "F:537",
      "F:538",
      "F:539",
      "F:540",
      "F:541",
      "F:542",
      "F:543",
      "F:544",
      "F:545",
      "F:546",
      "F:547",
      "F:548",
      "F:549",
      "F:550",
      "F:551",
      "F:552",
      "F:553",
      "F:554",
      "F:555",
      "F:556",
      "F:557",
      "F:558",
      "F:559",
      "F:560",
      "F:561",
      "F:562",
      "F:563",
      "F:564",
      "F:565",
      "F:566",
      "F:567",
      "F:568",
      "F:569",
      "F:570",
      "F:571",
      "F:572",
      "F:573",
      "F:574",
      "F:575",
      "F:576",
      "F:577",
      "F:578",
      "F:579",
      "F:580",
      "F:581",
      "F:582",
      "F:583",
      "F:584",
      "F:585",
      "F:586",
      "F:587"
    ],
    "F:418": [
      "F:403",
      "F:404",
      "F:405",
      "F:406",
      "F:407",
      "F:408",
      "F:409",
      "F:410",
      "F:411",
      "F:412",
      "F:413",
      "F:414",
      "F:415",
      "F:416",
      "F:417",
      "F:419",
      "F:420",
      "F:421",
      "F:422",
      "F:423",
      "F:424",
      "F:425",
      "F:426",
      "F:427",
      "F:428",
      "F:429",
      "F:430",
      "F:431",
      "F:432",
      "F:433",
      "F:434",
      "F:435",
      "F:436",
      "F:437",
      "F:438",
      "F:439",
      "F:440",
      "F:441",
      "F:442",
      "F:443",
      "F:444",
      "F:445",
      "F:446",
      "F:447",
      "F:448",
      "F:449",
      "F:450",
      "F:451",
      "F:452",
      "F:453",
      "F:454",
      "F:455",
      "F:456",
      "F:457",
      "F:458",
      "F:459",
      "F:460",
      "F:461",
      "F:462",
      "F:463",
      "F:464",
      "F:465",
      "F:466",
      "F:467",
      "F:468",
      "F:469",
      "F:470",
      "F:471",
      "F:472",
      "F:473",
      "F:474",
      "F:475",
      "F:476",
      "F:477",
      "F:478",
      "F:479",
      "F:480",
      "F:481",
      "F:482",
      "F:483",
      "F:484",
      "F:485",
      "F:486",
      "F:487",
      "F:488",
      "F:489",
      "F:490",
      "F:491",
      "F:492",
      "F:493",
      "F:494",
      "F:495",
      "F:496",
      "F:497",
      "F:498",
      "F:499",
      "F:500",
      "F:501",
      "F:502",
      "F:503",
      "F:504",
      "F:505",
      "F:506",
      "F:507",
      "F:508",
      "F:509",
      "F:510",
      "F:511",
      "F:512",
      "F:513",
      "F:514",
      "F:515",
      "F:516",
      "F:517",
      "F:518",
      "F:519",
      "F:520",
      "F:521",
      "F:522",
      "F:523",
      "F:524",
      "F:525",
      "F:526",
      "F:527",
      "F:528",
      "F:529",
      "F:530",
      "F:531",
      "F:532",
      "F:533",
      "F:534",
      "F:535",
      "F:536",
      "F:537",
      "F:538",
      "F:539",
      "F:540",
      "F:541",
      "F:542",
      "F:543",
      "F:544",
      "F:545",
      "F:546",
      "F:547",
      "F:548",
      "F:549",
      "F:550",
      "F:551",
      "F:552",
      "F:553",
      "F:554",
      "F:555",
      "F:556",
      "F:557",
      "F:558",
      "F:559",
      "F:560",
      "F:561",
      "F:562",
      "F:563",
      "F:564",
      "F:565",
      "F:566",
      "F:567",
      "F:568",
      "F:569",
      "F:570",
      "F:571",
      "F:572",
      "F:573",
      "F:574",
      "F:575",
      "F:576",
      "F:577",
      "F:578",
      "F:579",
      "F:580",
      "F:581",
      "F:582",
      "F:583",
      "F:584",
      "F:585",
      "F:586",
      "F:587"
    ],
    "F:419": [
      "F:403",
      "F:404",
      "F:405",
      "F:406",
      "F:407",
      "F:408",
      "F:409",
      "F:410",
      "F:411",
      "F:412",
      "F:413",
      "F:414",
      "F:415",
      "F:416",
      "F:417",
      "F:418",
      "F:420",
      "F:421",
      "F:422",
      "F:423",
      "F:424",
      "F:425",
      "F:426",
      "F:427",
      "F:428",
      "F:429",
      "F:430",
      "F:431",
      "F:432",
      "F:433",
      "F:434",
      "F:435",
      "F:436",
      "F:437",
      "F:438",
      "F:439",
      "F:440",
      "F:441",
      "F:442",
      "F:443",
      "F:444",
      "F:445",
      "F:446",
      "F:447",
      "F:448",
      "F:449",
      "F:450",
      "F:451",
      "F:452",
      "F:453",
      "F:454",
      "F:455",
      "F:456",
      "F:457",
      "F:458",
      "F:459",
      "F:460",
      "F:461",
      "F:462",
      "F:463",
      "F:464",
      "F:465",
      "F:466",
      "F:467",
      "F:468",
      "F:469",
      "F:470",
      "F:471",
      "F:472",
      "F:473",
      "F:474",
      "F:475",
      "F:476",
      "F:477",
      "F:478",
      "F:479",
      "F:480",
      "F:481",
      "F:482",
      "F:483",
      "F:484",
      "F:485",
      "F:486",
      "F:487",
      "F:488",
      "F:489",
      "F:490",
      "F:491",
      "F:492",
      "F:493",
      "F:494",
      "F:495",
      "F:496",
      "F:497",
      "F:498",
      "F:499",
      "F:500",
      "F:501",
      "F:502",
      "F:503",
      "F:504",
      "F:505",
      "F:506",
      "F:507",
      "F:508",
      "F:509",
      "F:510",
      "F:511",
      "F:512",
      "F:513",
      "F:514",
      "F:515",
      "F:516",
      "F:517",
      "F:518",
      "F:519",
      "F:520",
      "F:521",
      "F:522",
      "F:523",
      "F:524",
      "F:525",
      "F:526",
      "F:527",
      "F:528",
      "F:529",
      "F:530",
      "F:531",
      "F:532",
      "F:533",
      "F:534",
      "F:535",
      "F:536",
      "F:537",
      "F:538",
      "F:539",
      "F:540",
      "F:541",
      "F:542",
      "F:543",
      "F:544",
      "F:545",
      "F:546",
      "F:547",
      "F:548",
      "F:549",
      "F:550",
      "F:551",
      "F:552",
      "F:553",
      "F:554",
      "F:555",
      "F:556",
      "F:557",
      "F:558",
      "F:559",
      "F:560",
      "F:561",
      "F:562",
      "F:563",
      "F:564",
      "F:565",
      "F:566",
      "F:567",
      "F:568",
      "F:569",
      "F:570",
      "F:571",
      "F:572",
      "F:573",
      "F:574",
      "F:575",
      "F:576",
      "F:577",
      "F:578",
      "F:579",
      "F:580",
      "F:581",
      "F:582",
      "F:583",
      "F:584",
      "F:585",
      "F:586",
      "F:587"
    ],
    "F:420": [
      "F:403",
      "F:404",
      "F:405",
      "F:406",
      "F:407",
      "F:408",
      "F:409",
      "F:410",
      "F:411",
      "F:412",
      "F:413",
      "F:414",
      "F:415",
      "F:416",
      "F:417",
      "F:418",
      "F:419",
      "F:421",
      "F:422",
      "F:423",
      "F:424",
      "F:425",
      "F:426",
      "F:427",
      "F:428",
      "F:429",
      "F:430",
      "F:431",
      "F:432",
      "F:433",
      "F:434",
      "F:435",
      "F:436",
      "F:437",
      "F:438",
      "F:439",
      "F:440",
      "F:441",
      "F:442",
      "F:443",
      "F:444",
      "F:445",
      "F:446",
      "F:447",
      "F:448",
      "F:449",
      "F:450",
      "F:451",
      "F:452",
      "F:453",
      "F:454",
      "F:455",
      "F:456",
      "F:457",
      "F:458",
      "F:459",
      "F:460",
      "F:461",
      "F:462",
      "F:463",
      "F:464",
      "F:465",
      "F:466",
      "F:467",
      "F:468",
      "F:469",
      "F:470",
      "F:471",
      "F:472",
      "F:473",
      "F:474",
      "F:475",
      "F:476",
      "F:477",
      "F:478",
      "F:479",
      "F:480",
      "F:481",
      "F:482",
      "F:483",
      "F:484",
      "F:485",
      "F:486",
      "F:487",
      "F:488",
      "F:489",
      "F:490",
      "F:491",
      "F:492",
      "F:493",
      "F:494",
      "F:495",
      "F:496",
      "F:497",
      "F:498",
      "F:499",
      "F:500",
      "F:501",
      "F:502",
      "F:503",
      "F:504",
      "F:505",
      "F:506",
      "F:507",
      "F:508",
      "F:509",
      "F:510",
      "F:511",
      "F:512",
      "F:513",
      "F:514",
      "F:515",
      "F:516",
      "F:517",
      "F:518",
      "F:519",
      "F:520",
      "F:521",
      "F:522",
      "F:523",
      "F:524",
      "F:525",
      "F:526",
      "F:527",
      "F:528",
      "F:529",
      "F:530",
      "F:531",
      "F:532",
      "F:533",
      "F:534",
      "F:535",
      "F:536",
      "F:537",
      "F:538",
      "F:539",
      "F:540",
      "F:541",
      "F:542",
      "F:543",
      "F:544",
      "F:545",
      "F:546",
      "F:547",
      "F:548",
      "F:549",
      "F:550",
      "F:551",
      "F:552",
      "F:553",
      "F:554",
      "F:555",
      "F:556",
      "F:557",
      "F:558",
      "F:559",
      "F:560",
      "F:561",
      "F:562",
      "F:563",
      "F:564",
      "F:565",
      "F:566",
      "F:567",
      "F:568",
      "F:569",
      "F:570",
      "F:571",
      "F:572",
      "F:573",
      "F:574",
      "F:575",
      "F:576",
      "F:577",
      "F:578",
      "F:579",
      "F:580",
      "F:581",
      "F:582",
      "F:583",
      "F:584",
      "F:585",
      "F:586",
      "F:587"
    ],
    "F:421": [
      "F:403",
      "F:404",
      "F:405",
      "F:406",
      "F:407",
      "F:408",
      "F:409",
      "F:410",
      "F:411",
      "F:412",
      "F:413",
      "F:414",
      "F:415",
      "F:416",
      "F:417",
      "F:418",
      "F:419",
      "F:420",
      "F:422",
      "F:423",
      "F:424",
      "F:425",
      "F:426",
      "F:427",
      "F:428",
      "F:429",
      "F:430",
      "F:431",
      "F:432",
      "F:433",
      "F:434",
      "F:435",
      "F:436",
      "F:437",
      "F:438",
      "F:439",
      "F:440",
      "F:441",
      "F:442",
      "F:443",
      "F:444",
      "F:445",
      "F:446",
      "F:447",
      "F:448",
      "F:449",
      "F:450",
      "F:451",
      "F:452",
      "F:453",
      "F:454",
      "F:455",
      "F:456",
      "F:457",
      "F:458",
      "F:459",
      "F:460",
      "F:461",
      "F:462",
      "F:463",
      "F:464",
      "F:465",
      "F:466",
      "F:467",
      "F:468",
      "F:469",
      "F:470",
      "F:471",
      "F:472",
      "F:473",
      "F:474",
      "F:475",
      "F:476",
      "F:477",
      "F:478",
      "F:479",
      "F:480",
      "F:481",
      "F:482",
      "F:483",
      "F:484",
      "F:485",
      "F:486",
      "F:487",
      "F:488",
      "F:489",
      "F:490",
      "F:491",
      "F:492",
      "F:493",
      "F:494",
      "F:495",
      "F:496",
      "F:497",
      "F:498",
      "F:499",
      "F:500",
      "F:501",
      "F:502",
      "F:503",
      "F:504",
      "F:505",
      "F:506",
      "F:507",
      "F:508",
      "F:509",
      "F:510",
      "F:511",
      "F:512",
      "F:513",
      "F:514",
      "F:515",
      "F:516",
      "F:517",
      "F:518",
      "F:519",
      "F:520",
      "F:521",
      "F:522",
      "F:523",
      "F:524",
      "F:525",
      "F:526",
      "F:527",
      "F:528",
      "F:529",
      "F:530",
      "F:531",
      "F:532",
      "F:533",
      "F:534",
      "F:535",
      "F:536",
      "F:537",
      "F:538",
      "F:539",
      "F:540",
      "F:541",
      "F:542",
      "F:543",
      "F:544",
      "F:545",
      "F:546",
      "F:547",
      "F:548",
      "F:549",
      "F:550",
      "F:551",
      "F:552",
      "F:553",
      "F:554",
      "F:555",
      "F:556",
      "F:557",
      "F:558",
      "F:559",
      "F:560",
      "F:561",
      "F:562",
      "F:563",
      "F:564",
      "F:565",
      "F:566",
      "F:567",
      "F:568",
      "F:569",
      "F:570",
      "F:571",
      "F:572",
      "F:573",
      "F:574",
      "F:575",
      "F:576",
      "F:577",
      "F:578",
      "F:579",
      "F:580",
      "F:581",
      "F:582",
      "F:583",
      "F:584",
      "F:585",
      "F:586",
      "F:587"
    ],
    "F:422": [
      "F:403",
      "F:404",
      "F:405",
      "F:406",
      "F:407",
      "F:408",
      "F:409",
      "F:410",
      "F:411",
      "F:412",
      "F:413",
      "F:414",
      "F:415",
      "F:416",
      "F:417",
      "F:418",
      "F:419",
      "F:420",
      "F:421",
      "F:423",
      "F:424",
      "F:425",
      "F:426",
      "F:427",
      "F:428",
      "F:429",
      "F:430",
      "F:431",
      "F:432",
      "F:433",
      "F:434",
      "F:435",
      "F:436",
      "F:437",
      "F:438",
      "F:439",
      "F:440",
      "F:441",
      "F:442",
      "F:443",
      "F:444",
      "F:445",
      "F:446",
      "F:447",
      "F:448",
      "F:449",
      "F:450",
      "F:451",
      "F:452",
      "F:453",
      "F:454",
      "F:455",
      "F:456",
      "F:457",
      "F:458",
      "F:459",
      "F:460",
      "F:461",
      "F:462",
      "F:463",
      "F:464",
      "F:465",
      "F:466",
      "F:467",
      "F:468",
      "F:469",
      "F:470",
      "F:471",
      "F:472",
      "F:473",
      "F:474",
      "F:475",
      "F:476",
      "F:477",
      "F:478",
      "F:479",
      "F:480",
      "F:481",
      "F:482",
      "F:483",
      "F:484",
      "F:485",
      "F:486",
      "F:487",
      "F:488",
      "F:489",
      "F:490",
      "F:491",
      "F:492",
      "F:493",
      "F:494",
      "F:495",
      "F:496",
      "F:497",
      "F:498",
      "F:499",
      "F:500",
      "F:501",
      "F:502",
      "F:503",
      "F:504",
      "F:505",
      "F:506",
      "F:507",
      "F:508",
      "F:509",
      "F:510",
      "F:511",
      "F:512",
      "F:513",
      "F:514",
      "F:515",
      "F:516",
      "F:517",
      "F:518",
      "F:519",
      "F:520",
      "F:521",
      "F:522",
      "F:523",
      "F:524",
      "F:525",
      "F:526",
      "F:527",
      "F:528",
      "F:529",
      "F:530",
      "F:531",
      "F:532",
      "F:533",
      "F:534",
      "F:535",
      "F:536",
      "F:537",
      "F:538",
      "F:539",
      "F:540",
      "F:541",
      "F:542",
      "F:543",
      "F:544",
      "F:545",
      "F:546",
      "F:547",
      "F:548",
      "F:549",
      "F:550",
      "F:551",
      "F:552",
      "F:553",
      "F:554",
      "F:555",
      "F:556",
      "F:557",
      "F:558",
      "F:559",
      "F:560",
      "F:561",
      "F:562",
      "F:563",
      "F:564",
      "F:565",
      "F:566",
      "F:567",
      "F:568",
      "F:569",
      "F:570",
      "F:571",
      "F:572",
      "F:573",
      "F:574",
      "F:575",
      "F:576",
      "F:577",
      "F:578",
      "F:579",
      "F:580",
      "F:581",
      "F:582",
      "F:583",
      "F:584",
      "F:585",
      "F:586",
      "F:587"
    ],
    "F:423": [
      "F:403",
      "F:404",
      "F:405",
      "F:406",
      "F:407",
      "F:408",
      "F:409",
      "F:410",
      "F:411",
      "F:412",
      "F:413",
      "F:414",
      "F:415",
      "F:416",
      "F:417",
      "F:418",
      "F:419",
      "F:420",
      "F:421",
      "F:422",
      "F:424",
      "F:425",
      "F:426",
      "F:427",
      "F:428",
      "F:429",
      "F:430",
      "F:431",
      "F:432",
      "F:433",
      "F:434",
      "F:435",
      "F:436",
      "F:437",
      "F:438",
      "F:439",
      "F:440",
      "F:441",
      "F:442",
      "F:443",
      "F:444",
      "F:445",
      "F:446",
      "F:447",
      "F:448",
      "F:449",
      "F:450",
      "F:451",
      "F:452",
      "F:453",
      "F:454",
      "F:455",
      "F:456",
      "F:457",
      "F:458",
      "F:459",
      "F:460",
      "F:461",
      "F:462",
      "F:463",
      "F:464",
      "F:465",
      "F:466",
      "F:467",
      "F:468",
      "F:469",
      "F:470",
      "F:471",
      "F:472",
      "F:473",
      "F:474",
      "F:475",
      "F:476",
      "F:477",
      "F:478",
      "F:479",
      "F:480",
      "F:481",
      "F:482",
      "F:483",
      "F:484",
      "F:485",
      "F:486",
      "F:487",
      "F:488",
      "F:489",
      "F:490",
      "F:491",
      "F:492",
      "F:493",
      "F:494",
      "F:495",
      "F:496",
      "F:497",
      "F:498",
      "F:499",
      "F:500",
      "F:501",
      "F:502",
      "F:503",
      "F:504",
      "F:505",
      "F:506",
      "F:507",
      "F:508",
      "F:509",
      "F:510",
      "F:511",
      "F:512",
      "F:513",
      "F:514",
      "F:515",
      "F:516",
      "F:517",
      "F:518",
      "F:519",
      "F:520",
      "F:521",
      "F:522",
      "F:523",
      "F:524",
      "F:525",
      "F:526",
      "F:527",
      "F:528",
      "F:529",
      "F:530",
      "F:531",
      "F:532",
      "F:533",
      "F:534",
      "F:535",
      "F:536",
      "F:537",
      "F:538",
      "F:539",
      "F:540",
      "F:541",
      "F:542",
      "F:543",
      "F:544",
      "F:545",
      "F:546",
      "F:547",
      "F:548",
      "F:549",
      "F:550",
      "F:551",
      "F:552",
      "F:553",
      "F:554",
      "F:555",
      "F:556",
      "F:557",
      "F:558",
      "F:559",
      "F:560",
      "F:561",
      "F:562",
      "F:563",
      "F:564",
      "F:565",
      "F:566",
      "F:567",
      "F:568",
      "F:569",
      "F:570",
      "F:571",
      "F:572",
      "F:573",
      "F:574",
      "F:575",
      "F:576",
      "F:577",
      "F:578",
      "F:579",
      "F:580",
      "F:581",
      "F:582",
      "F:583",
      "F:584",
      "F:585",
      "F:586",
      "F:587"
    ],
    "F:424": [
      "F:403",
      "F:404",
      "F:405",
      "F:406",
      "F:407",
      "F:408",
      "F:409",
      "F:410",
      "F:411",
      "F:412",
      "F:413",
      "F:414",
      "F:415",
      "F:416",
      "F:417",
      "F:418",
      "F:419",
      "F:420",
      "F:421",
      "F:422",
      "F:423",
      "F:425",
      "F:426",
      "F:427",
      "F:428",
      "F:429",
      "F:430",
      "F:431",
      "F:432",
      "F:433",
      "F:434",
      "F:435",
      "F:436",
      "F:437",
      "F:438",
      "F:439",
      "F:440",
      "F:441",
      "F:442",
      "F:443",
      "F:444",
      "F:445",
      "F:446",
      "F:447",
      "F:448",
      "F:449",
      "F:450",
      "F:451",
      "F:452",
      "F:453",
      "F:454",
      "F:455",
      "F:456",
      "F:457",
      "F:458",
      "F:459",
      "F:460",
      "F:461",
      "F:462",
      "F:463",
      "F:464",
      "F:465",
      "F:466",
      "F:467",
      "F:468",
      "F:469",
      "F:470",
      "F:471",
      "F:472",
      "F:473",
      "F:474",
      "F:475",
      "F:476",
      "F:477",
      "F:478",
      "F:479",
      "F:480",
      "F:481",
      "F:482",
      "F:483",
      "F:484",
      "F:485",
      "F:486",
      "F:487",
      "F:488",
      "F:489",
      "F:490",
      "F:491",
      "F:492",
      "F:493",
      "F:494",
      "F:495",
      "F:496",
      "F:497",
      "F:498",
      "F:499",
      "F:500",
      "F:501",
      "F:502",
      "F:503",
      "F:504",
      "F:505",
      "F:506",
      "F:507",
      "F:508",
      "F:509",
      "F:510",
      "F:511",
      "F:512",
      "F:513",
      "F:514",
      "F:515",
      "F:516",
      "F:517",
      "F:518",
      "F:519",
      "F:520",
      "F:521",
      "F:522",
      "F:523",
      "F:524",
      "F:525",
      "F:526",
      "F:527",
      "F:528",
      "F:529",
      "F:530",
      "F:531",
      "F:532",
      "F:533",
      "F:534",
      "F:535",
      "F:536",
      "F:537",
      "F:538",
      "F:539",
      "F:540",
      "F:541",
      "F:542",
      "F:543",
      "F:544",
      "F:545",
      "F:546",
      "F:547",
      "F:548",
      "F:549",
      "F:550",
      "F:551",
      "F:552",
      "F:553",
      "F:554",
      "F:555",
      "F:556",
      "F:557",
      "F:558",
      "F:559",
      "F:560",
      "F:561",
      "F:562",
      "F:563",
      "F:564",
      "F:565",
      "F:566",
      "F:567",
      "F:568",
      "F:569",
      "F:570",
      "F:571",
      "F:572",
      "F:573",
      "F:574",
      "F:575",
      "F:576",
      "F:577",
      "F:578",
      "F:579",
      "F:580",
      "F:581",
      "F:582",
      "F:583",
      "F:584",
      "F:585",
      "F:586",
      "F:587"
    ],
    "F:425": [
      "F:403",
      "F:404",
      "F:405",
      "F:406",
      "F:407",
      "F:408",
      "F:409",
      "F:410",
      "F:411",
      "F:412",
      "F:413",
      "F:414",
      "F:415",
      "F:416",
      "F:417",
      "F:418",
      "F:419",
      "F:420",
      "F:421",
      "F:422",
      "F:423",
      "F:424",
      "F:426",
      "F:427",
      "F:428",
      "F:429",
      "F:430",
      "F:431",
      "F:432",
      "F:433",
      "F:434",
      "F:435",
      "F:436",
      "F:437",
      "F:438",
      "F:439",
      "F:440",
      "F:441",
      "F:442",
      "F:443",
      "F:444",
      "F:445",
      "F:446",
      "F:447",
      "F:448",
      "F:449",
      "F:450",
      "F:451",
      "F:452",
      "F:453",
      "F:454",
      "F:455",
      "F:456",
      "F:457",
      "F:458",
      "F:459",
      "F:460",
      "F:461",
      "F:462",
      "F:463",
      "F:464",
      "F:465",
      "F:466",
      "F:467",
      "F:468",
      "F:469",
      "F:470",
      "F:471",
      "F:472",
      "F:473",
      "F:474",
      "F:475",
      "F:476",
      "F:477",
      "F:478",
      "F:479",
      "F:480",
      "F:481",
      "F:482",
      "F:483",
      "F:484",
      "F:485",
      "F:486",
      "F:487",
      "F:488",
      "F:489",
      "F:490",
      "F:491",
      "F:492",
      "F:493",
      "F:494",
      "F:495",
      "F:496",
      "F:497",
      "F:498",
      "F:499",
      "F:500",
      "F:501",
      "F:502",
      "F:503",
      "F:504",
      "F:505",
      "F:506",
      "F:507",
      "F:508",
      "F:509",
      "F:510",
      "F:511",
      "F:512",
      "F:513",
      "F:514",
      "F:515",
      "F:516",
      "F:517",
      "F:518",
      "F:519",
      "F:520",
      "F:521",
      "F:522",
      "F:523",
      "F:524",
      "F:525",
      "F:526",
      "F:527",
      "F:528",
      "F:529",
      "F:530",
      "F:531",
      "F:532",
      "F:533",
      "F:534",
      "F:535",
      "F:536",
      "F:537",
      "F:538",
      "F:539",
      "F:540",
      "F:541",
      "F:542",
      "F:543",
      "F:544",
      "F:545",
      "F:546",
      "F:547",
      "F:548",
      "F:549",
      "F:550",
      "F:551",
      "F:552",
      "F:553",
      "F:554",
      "F:555",
      "F:556",
      "F:557",
      "F:558",
      "F:559",
      "F:560",
      "F:561",
      "F:562",
      "F:563",
      "F:564",
      "F:565",
      "F:566",
      "F:567",
      "F:568",
      "F:569",
      "F:570",
      "F:571",
      "F:572",
      "F:573",
      "F:574",
      "F:575",
      "F:576",
      "F:577",
      "F:578",
      "F:579",
      "F:580",
      "F:581",
      "F:582",
      "F:583",
      "F:584",
      "F:585",
      "F:586",
      "F:587"
    ],
    "F:426": [
      "F:403",
      "F:404",
      "F:405",
      "F:406",
      "F:407",
      "F:408",
      "F:409",
      "F:410",
      "F:411",
      "F:412",
      "F:413",
      "F:414",
      "F:415",
      "F:416",
      "F:417",
      "F:418",
      "F:419",
      "F:420",
      "F:421",
      "F:422",
      "F:423",
      "F:424",
      "F:425",
      "F:427",
      "F:428",
      "F:429",
      "F:430",
      "F:431",
      "F:432",
      "F:433",
      "F:434",
      "F:435",
      "F:436",
      "F:437",
      "F:438",
      "F:439",
      "F:440",
      "F:441",
      "F:442",
      "F:443",
      "F:444",
      "F:445",
      "F:446",
      "F:447",
      "F:448",
      "F:449",
      "F:450",
      "F:451",
      "F:452",
      "F:453",
      "F:454",
      "F:455",
      "F:456",
      "F:457",
      "F:458",
      "F:459",
      "F:460",
      "F:461",
      "F:462",
      "F:463",
      "F:464",
      "F:465",
      "F:466",
      "F:467",
      "F:468",
      "F:469",
      "F:470",
      "F:471",
      "F:472",
      "F:473",
      "F:474",
      "F:475",
      "F:476",
      "F:477",
      "F:478",
      "F:479",
      "F:480",
      "F:481",
      "F:482",
      "F:483",
      "F:484",
      "F:485",
      "F:486",
      "F:487",
      "F:488",
      "F:489",
      "F:490",
      "F:491",
      "F:492",
      "F:493",
      "F:494",
      "F:495",
      "F:496",
      "F:497",
      "F:498",
      "F:499",
      "F:500",
      "F:501",
      "F:502",
      "F:503",
      "F:504",
      "F:505",
      "F:506",
      "F:507",
      "F:508",
      "F:509",
      "F:510",
      "F:511",
      "F:512",
      "F:513",
      "F:514",
      "F:515",
      "F:516",
      "F:517",
      "F:518",
      "F:519",
      "F:520",
      "F:521",
      "F:522",
      "F:523",
      "F:524",
      "F:525",
      "F:526",
      "F:527",
      "F:528",
      "F:529",
      "F:530",
      "F:531",
      "F:532",
      "F:533",
      "F:534",
      "F:535",
      "F:536",
      "F:537",
      "F:538",
      "F:539",
      "F:540",
      "F:541",
      "F:542",
      "F:543",
      "F:544",
      "F:545",
      "F:546",
      "F:547",
      "F:548",
      "F:549",
      "F:550",
      "F:551",
      "F:552",
      "F:553",
      "F:554",
      "F:555",
      "F:556",
      "F:557",
      "F:558",
      "F:559",
      "F:560",
      "F:561",
      "F:562",
      "F:563",
      "F:564",
      "F:565",
      "F:566",
      "F:567",
      "F:568",
      "F:569",
      "F:570",
      "F:571",
      "F:572",
      "F:573",
      "F:574",
      "F:575",
      "F:576",
      "F:577",
      "F:578",
      "F:579",
      "F:580",
      "F:581",
      "F:582",
      "F:583",
      "F:584",
      "F:585",
      "F:586",
      "F:587"
    ],
    "F:427": [
      "F:403",
      "F:404",
      "F:405",
      "F:406",
      "F:407",
      "F:408",
      "F:409",
      "F:410",
      "F:411",
      "F:412",
      "F:413",
      "F:414",
      "F:415",
      "F:416",
      "F:417",
      "F:418",
      "F:419",
      "F:420",
      "F:421",
      "F:422",
      "F:423",
      "F:424",
      "F:425",
      "F:426",
      "F:428",
      "F:429",
      "F:430",
      "F:431",
      "F:432",
      "F:433",
      "F:434",
      "F:435",
      "F:436",
      "F:437",
      "F:438",
      "F:439",
      "F:440",
      "F:441",
      "F:442",
      "F:443",
      "F:444",
      "F:445",
      "F:446",
      "F:447",
      "F:448",
      "F:449",
      "F:450",
      "F:451",
      "F:452",
      "F:453",
      "F:454",
      "F:455",
      "F:456",
      "F:457",
      "F:458",
      "F:459",
      "F:460",
      "F:461",
      "F:462",
      "F:463",
      "F:464",
      "F:465",
      "F:466",
      "F:467",
      "F:468",
      "F:469",
      "F:470",
      "F:471",
      "F:472",
      "F:473",
      "F:474",
      "F:475",
      "F:476",
      "F:477",
      "F:478",
      "F:479",
      "F:480",
      "F:481",
      "F:482",
      "F:483",
      "F:484",
      "F:485",
      "F:486",
      "F:487",
      "F:488",
      "F:489",
      "F:490",
      "F:491",
      "F:492",
      "F:493",
      "F:494",
      "F:495",
      "F:496",
      "F:497",
      "F:498",
      "F:499",
      "F:500",
      "F:501",
      "F:502",
      "F:503",
      "F:504",
      "F:505",
      "F:506",
      "F:507",
      "F:508",
      "F:509",
      "F:510",
      "F:511",
      "F:512",
      "F:513",
      "F:514",
      "F:515",
      "F:516",
      "F:517",
      "F:518",
      "F:519",
      "F:520",
      "F:521",
      "F:522",
      "F:523",
      "F:524",
      "F:525",
      "F:526",
      "F:527",
      "F:528",
      "F:529",
      "F:530",
      "F:531",
      "F:532",
      "F:533",
      "F:534",
      "F:535",
      "F:536",
      "F:537",
      "F:538",
      "F:539",
      "F:540",
      "F:541",
      "F:542",
      "F:543",
      "F:544",
      "F:545",
      "F:546",
      "F:547",
      "F:548",
      "F:549",
      "F:550",
      "F:551",
      "F:552",
      "F:553",
      "F:554",
      "F:555",
      "F:556",
      "F:557",
      "F:558",
      "F:559",
      "F:560",
      "F:561",
      "F:562",
      "F:563",
      "F:564",
      "F:565",
      "F:566",
      "F:567",
      "F:568",
      "F:569",
      "F:570",
      "F:571",
      "F:572",
      "F:573",
      "F:574",
      "F:575",
      "F:576",
      "F:577",
      "F:578",
      "F:579",
      "F:580",
      "F:581",
      "F:582",
      "F:583",
      "F:584",
      "F:585",
      "F:586",
      "F:587"
    ],
    "F:428": [
      "F:403",
      "F:404",
      "F:405",
      "F:406",
      "F:407",
      "F:408",
      "F:409",
      "F:410",
      "F:411",
      "F:412",
      "F:413",
      "F:414",
      "F:415",
      "F:416",
      "F:417",
      "F:418",
      "F:419",
      "F:420",
      "F:421",
      "F:422",
      "F:423",
      "F:424",
      "F:425",
      "F:426",
      "F:427",
      "F:429",
      "F:430",
      "F:431",
      "F:432",
      "F:433",
      "F:434",
      "F:435",
      "F:436",
      "F:437",
      "F:438",
      "F:439",
      "F:440",
      "F:441",
      "F:442",
      "F:443",
      "F:444",
      "F:445",
      "F:446",
      "F:447",
      "F:448",
      "F:449",
      "F:450",
      "F:451",
      "F:452",
      "F:453",
      "F:454",
      "F:455",
      "F:456",
      "F:457",
      "F:458",
      "F:459",
      "F:460",
      "F:461",
      "F:462",
      "F:463",
      "F:464",
      "F:465",
      "F:466",
      "F:467",
      "F:468",
      "F:469",
      "F:470",
      "F:471",
      "F:472",
      "F:473",
      "F:474",
      "F:475",
      "F:476",
      "F:477",
      "F:478",
      "F:479",
      "F:480",
      "F:481",
      "F:482",
      "F:483",
      "F:484",
      "F:485",
      "F:486",
      "F:487",
      "F:488",
      "F:489",
      "F:490",
      "F:491",
      "F:492",
      "F:493",
      "F:494",
      "F:495",
      "F:496",
      "F:497",
      "F:498",
      "F:499",
      "F:500",
      "F:501",
      "F:502",
      "F:503",
      "F:504",
      "F:505",
      "F:506",
      "F:507",
      "F:508",
      "F:509",
      "F:510",
      "F:511",
      "F:512",
      "F:513",
      "F:514",
      "F:515",
      "F:516",
      "F:517",
      "F:518",
      "F:519",
      "F:520",
      "F:521",
      "F:522",
      "F:523",
      "F:524",
      "F:525",
      "F:526",
      "F:527",
      "F:528",
      "F:529",
      "F:530",
      "F:531",
      "F:532",
      "F:533",
      "F:534",
      "F:535",
      "F:536",
      "F:537",
      "F:538",
      "F:539",
      "F:540",
      "F:541",
      "F:542",
      "F:543",
      "F:544",
      "F:545",
      "F:546",
      "F:547",
      "F:548",
      "F:549",
      "F:550",
      "F:551",
      "F:552",
      "F:553",
      "F:554",
      "F:555",
      "F:556",
      "F:557",
      "F:558",
      "F:559",
      "F:560",
      "F:561",
      "F:562",
      "F:563",
      "F:564",
      "F:565",
      "F:566",
      "F:567",
      "F:568",
      "F:569",
      "F:570",
      "F:571",
      "F:572",
      "F:573",
      "F:574",
      "F:575",
      "F:576",
      "F:577",
      "F:578",
      "F:579",
      "F:580",
      "F:581",
      "F:582",
      "F:583",
      "F:584",
      "F:585",
      "F:586",
      "F:587"
    ],
    "F:429": [
      "F:403",
      "F:404",
      "F:405",
      "F:406",
      "F:407",
      "F:408",
      "F:409",
      "F:410",
      "F:411",
      "F:412",
      "F:413",
      "F:414",
      "F:415",
      "F:416",
      "F:417",
      "F:418",
      "F:419",
      "F:420",
      "F:421",
      "F:422",
      "F:423",
      "F:424",
      "F:425",
      "F:426",
      "F:427",
      "F:428",
      "F:430",
      "F:431",
      "F:432",
      "F:433",
      "F:434",
      "F:435",
      "F:436",
      "F:437",
      "F:438",
      "F:439",
      "F:440",
      "F:441",
      "F:442",
      "F:443",
      "F:444",
      "F:445",
      "F:446",
      "F:447",
      "F:448",
      "F:449",
      "F:450",
      "F:451",
      "F:452",
      "F:453",
      "F:454",
      "F:455",
      "F:456",
      "F:457",
      "F:458",
      "F:459",
      "F:460",
      "F:461",
      "F:462",
      "F:463",
      "F:464",
      "F:465",
      "F:466",
      "F:467",
      "F:468",
      "F:469",
      "F:470",
      "F:471",
      "F:472",
      "F:473",
      "F:474",
      "F:475",
      "F:476",
      "F:477",
      "F:478",
      "F:479",
      "F:480",
      "F:481",
      "F:482",
      "F:483",
      "F:484",
      "F:485",
      "F:486",
      "F:487",
      "F:488",
      "F:489",
      "F:490",
      "F:491",
      "F:492",
      "F:493",
      "F:494",
      "F:495",
      "F:496",
      "F:497",
      "F:498",
      "F:499",
      "F:500",
      "F:501",
      "F:502",
      "F:503",
      "F:504",
      "F:505",
      "F:506",
      "F:507",
      "F:508",
      "F:509",
      "F:510",
      "F:511",
      "F:512",
      "F:513",
      "F:514",
      "F:515",
      "F:516",
      "F:517",
      "F:518",
      "F:519",
      "F:520",
      "F:521",
      "F:522",
      "F:523",
      "F:524",
      "F:525",
      "F:526",
      "F:527",
      "F:528",
      "F:529",
      "F:530",
      "F:531",
      "F:532",
      "F:533",
      "F:534",
      "F:535",
      "F:536",
      "F:537",
      "F:538",
      "F:539",
      "F:540",
      "F:541",
      "F:542",
      "F:543",
      "F:544",
      "F:545",
      "F:546",
      "F:547",
      "F:548",
      "F:549",
      "F:550",
      "F:551",
      "F:552",
      "F:553",
      "F:554",
      "F:555",
      "F:556",
      "F:557",
      "F:558",
      "F:559",
      "F:560",
      "F:561",
      "F:562",
      "F:563",
      "F:564",
      "F:565",
      "F:566",
      "F:567",
      "F:568",
      "F:569",
      "F:570",
      "F:571",
      "F:572",
      "F:573",
      "F:574",
      "F:575",
      "F:576",
      "F:577",
      "F:578",
      "F:579",
      "F:580",
      "F:581",
      "F:582",
      "F:583",
      "F:584",
      "F:585",
      "F:586",
      "F:587"
    ],
    "F:430": [
      "F:403",
      "F:404",
      "F:405",
      "F:406",
      "F:407",
      "F:408",
      "F:409",
      "F:410",
      "F:411",
      "F:412",
      "F:413",
      "F:414",
      "F:415",
      "F:416",
      "F:417",
      "F:418",
      "F:419",
      "F:420",
      "F:421",
      "F:422",
      "F:423",
      "F:424",
      "F:425",
      "F:426",
      "F:427",
      "F:428",
      "F:429",
      "F:431",
      "F:432",
      "F:433",
      "F:434",
      "F:435",
      "F:436",
      "F:437",
      "F:438",
      "F:439",
      "F:440",
      "F:441",
      "F:442",
      "F:443",
      "F:444",
      "F:445",
      "F:446",
      "F:447",
      "F:448",
      "F:449",
      "F:450",
      "F:451",
      "F:452",
      "F:453",
      "F:454",
      "F:455",
      "F:456",
      "F:457",
      "F:458",
      "F:459",
      "F:460",
      "F:461",
      "F:462",
      "F:463",
      "F:464",
      "F:465",
      "F:466",
      "F:467",
      "F:468",
      "F:469",
      "F:470",
      "F:471",
      "F:472",
      "F:473",
      "F:474",
      "F:475",
      "F:476",
      "F:477",
      "F:478",
      "F:479",
      "F:480",
      "F:481",
      "F:482",
      "F:483",
      "F:484",
      "F:485",
      "F:486",
      "F:487",
      "F:488",
      "F:489",
      "F:490",
      "F:491",
      "F:492",
      "F:493",
      "F:494",
      "F:495",
      "F:496",
      "F:497",
      "F:498",
      "F:499",
      "F:500",
      "F:501",
      "F:502",
      "F:503",
      "F:504",
      "F:505",
      "F:506",
      "F:507",
      "F:508",
      "F:509",
      "F:510",
      "F:511",
      "F:512",
      "F:513",
      "F:514",
      "F:515",
      "F:516",
      "F:517",
      "F:518",
      "F:519",
      "F:520",
      "F:521",
      "F:522",
      "F:523",
      "F:524",
      "F:525",
      "F:526",
      "F:527",
      "F:528",
      "F:529",
      "F:530",
      "F:531",
      "F:532",
      "F:533",
      "F:534",
      "F:535",
      "F:536",
      "F:537",
      "F:538",
      "F:539",
      "F:540",
      "F:541",
      "F:542",
      "F:543",
      "F:544",
      "F:545",
      "F:546",
      "F:547",
      "F:548",
      "F:549",
      "F:550",
      "F:551",
      "F:552",
      "F:553",
      "F:554",
      "F:555",
      "F:556",
      "F:557",
      "F:558",
      "F:559",
      "F:560",
      "F:561",
      "F:562",
      "F:563",
      "F:564",
      "F:565",
      "F:566",
      "F:567",
      "F:568",
      "F:569",
      "F:570",
      "F:571",
      "F:572",
      "F:573",
      "F:574",
      "F:575",
      "F:576",
      "F:577",
      "F:578",
      "F:579",
      "F:580",
      "F:581",
      "F:582",
      "F:583",
      "F:584",
      "F:585",
      "F:586",
      "F:587"
    ],
    "F:431": [
      "F:403",
      "F:404",
      "F:405",
      "F:406",
      "F:407",
      "F:408",
      "F:409",
      "F:410",
      "F:411",
      "F:412",
      "F:413",
      "F:414",
      "F:415",
      "F:416",
      "F:417",
      "F:418",
      "F:419",
      "F:420",
      "F:421",
      "F:422",
      "F:423",
      "F:424",
      "F:425",
      "F:426",
      "F:427",
      "F:428",
      "F:429",
      "F:430",
      "F:432",
      "F:433",
      "F:434",
      "F:435",
      "F:436",
      "F:437",
      "F:438",
      "F:439",
      "F:440",
      "F:441",
      "F:442",
      "F:443",
      "F:444",
      "F:445",
      "F:446",
      "F:447",
      "F:448",
      "F:449",
      "F:450",
      "F:451",
      "F:452",
      "F:453",
      "F:454",
      "F:455",
      "F:456",
      "F:457",
      "F:458",
      "F:459",
      "F:460",
      "F:461",
      "F:462",
      "F:463",
      "F:464",
      "F:465",
      "F:466",
      "F:467",
      "F:468",
      "F:469",
      "F:470",
      "F:471",
      "F:472",
      "F:473",
      "F:474",
      "F:475",
      "F:476",
      "F:477",
      "F:478",
      "F:479",
      "F:480",
      "F:481",
      "F:482",
      "F:483",
      "F:484",
      "F:485",
      "F:486",
      "F:487",
      "F:488",
      "F:489",
      "F:490",
      "F:491",
      "F:492",
      "F:493",
      "F:494",
      "F:495",
      "F:496",
      "F:497",
      "F:498",
      "F:499",
      "F:500",
      "F:501",
      "F:502",
      "F:503",
      "F:504",
      "F:505",
      "F:506",
      "F:507",
      "F:508",
      "F:509",
      "F:510",
      "F:511",
      "F:512",
      "F:513",
      "F:514",
      "F:515",
      "F:516",
      "F:517",
      "F:518",
      "F:519",
      "F:520",
      "F:521",
      "F:522",
      "F:523",
      "F:524",
      "F:525",
      "F:526",
      "F:527",
      "F:528",
      "F:529",
      "F:530",
      "F:531",
      "F:532",
      "F:533",
      "F:534",
      "F:535",
      "F:536",
      "F:537",
      "F:538",
      "F:539",
      "F:540",
      "F:541",
      "F:542",
      "F:543",
      "F:544",
      "F:545",
      "F:546",
      "F:547",
      "F:548",
      "F:549",
      "F:550",
      "F:551",
      "F:552",
      "F:553",
      "F:554",
      "F:555",
      "F:556",
      "F:557",
      "F:558",
      "F:559",
      "F:560",
      "F:561",
      "F:562",
      "F:563",
      "F:564",
      "F:565",
      "F:566",
      "F:567",
      "F:568",
      "F:569",
      "F:570",
      "F:571",
      "F:572",
      "F:573",
      "F:574",
      "F:575",
      "F:576",
      "F:577",
      "F:578",
      "F:579",
      "F:580",
      "F:581",
      "F:582",
      "F:583",
      "F:584",
      "F:585",
      "F:586",
      "F:587"
    ],
    "F:432": [
      "F:403",
      "F:404",
      "F:405",
      "F:406",
      "F:407",
      "F:408",
      "F:409",
      "F:410",
      "F:411",
      "F:412",
      "F:413",
      "F:414",
      "F:415",
      "F:416",
      "F:417",
      "F:418",
      "F:419",
      "F:420",
      "F:421",
      "F:422",
      "F:423",
      "F:424",
      "F:425",
      "F:426",
      "F:427",
      "F:428",
      "F:429",
      "F:430",
      "F:431",
      "F:433",
      "F:434",
      "F:435",
      "F:436",
      "F:437",
      "F:438",
      "F:439",
      "F:440",
      "F:441",
      "F:442",
      "F:443",
      "F:444",
      "F:445",
      "F:446",
      "F:447",
      "F:448",
      "F:449",
      "F:450",
      "F:451",
      "F:452",
      "F:453",
      "F:454",
      "F:455",
      "F:456",
      "F:457",
      "F:458",
      "F:459",
      "F:460",
      "F:461",
      "F:462",
      "F:463",
      "F:464",
      "F:465",
      "F:466",
      "F:467",
      "F:468",
      "F:469",
      "F:470",
      "F:471",
      "F:472",
      "F:473",
      "F:474",
      "F:475",
      "F:476",
      "F:477",
      "F:478",
      "F:479",
      "F:480",
      "F:481",
      "F:482",
      "F:483",
      "F:484",
      "F:485",
      "F:486",
      "F:487",
      "F:488",
      "F:489",
      "F:490",
      "F:491",
      "F:492",
      "F:493",
      "F:494",
      "F:495",
      "F:496",
      "F:497",
      "F:498",
      "F:499",
      "F:500",
      "F:501",
      "F:502",
      "F:503",
      "F:504",
      "F:505",
      "F:506",
      "F:507",
      "F:508",
      "F:509",
      "F:510",
      "F:511",
      "F:512",
      "F:513",
      "F:514",
      "F:515",
      "F:516",
      "F:517",
      "F:518",
      "F:519",
      "F:520",
      "F:521",
      "F:522",
      "F:523",
      "F:524",
      "F:525",
      "F:526",
      "F:527",
      "F:528",
      "F:529",
      "F:530",
      "F:531",
      "F:532",
      "F:533",
      "F:534",
      "F:535",
      "F:536",
      "F:537",
      "F:538",
      "F:539",
      "F:540",
      "F:541",
      "F:542",
      "F:543",
      "F:544",
      "F:545",
      "F:546",
      "F:547",
      "F:548",
      "F:549",
      "F:550",
      "F:551",
      "F:552",
      "F:553",
      "F:554",
      "F:555",
      "F:556",
      "F:557",
      "F:558",
      "F:559",
      "F:560",
      "F:561",
      "F:562",
      "F:563",
      "F:564",
      "F:565",
      "F:566",
      "F:567",
      "F:568",
      "F:569",
      "F:570",
      "F:571",
      "F:572",
      "F:573",
      "F:574",
      "F:575",
      "F:576",
      "F:577",
      "F:578",
      "F:579",
      "F:580",
      "F:581",
      "F:582",
      "F:583",
      "F:584",
      "F:585",
      "F:586",
      "F:587"
    ],
    "F:433": [
      "F:403",
      "F:404",
      "F:405",
      "F:406",
      "F:407",
      "F:408",
      "F:409",
      "F:410",
      "F:411",
      "F:412",
      "F:413",
      "F:414",
      "F:415",
      "F:416",
      "F:417",
      "F:418",
      "F:419",
      "F:420",
      "F:421",
      "F:422",
      "F:423",
      "F:424",
      "F:425",
      "F:426",
      "F:427",
      "F:428",
      "F:429",
      "F:430",
      "F:431",
      "F:432",
      "F:434",
      "F:435",
      "F:436",
      "F:437",
      "F:438",
      "F:439",
      "F:440",
      "F:441",
      "F:442",
      "F:443",
      "F:444",
      "F:445",
      "F:446",
      "F:447",
      "F:448",
      "F:449",
      "F:450",
      "F:451",
      "F:452",
      "F:453",
      "F:454",
      "F:455",
      "F:456",
      "F:457",
      "F:458",
      "F:459",
      "F:460",
      "F:461",
      "F:462",
      "F:463",
      "F:464",
      "F:465",
      "F:466",
      "F:467",
      "F:468",
      "F:469",
      "F:470",
      "F:471",
      "F:472",
      "F:473",
      "F:474",
      "F:475",
      "F:476",
      "F:477",
      "F:478",
      "F:479",
      "F:480",
      "F:481",
      "F:482",
      "F:483",
      "F:484",
      "F:485",
      "F:486",
      "F:487",
      "F:488",
      "F:489",
      "F:490",
      "F:491",
      "F:492",
      "F:493",
      "F:494",
      "F:495",
      "F:496",
      "F:497",
      "F:498",
      "F:499",
      "F:500",
      "F:501",
      "F:502",
      "F:503",
      "F:504",
      "F:505",
      "F:506",
      "F:507",
      "F:508",
      "F:509",
      "F:510",
      "F:511",
      "F:512",
      "F:513",
      "F:514",
      "F:515",
      "F:516",
      "F:517",
      "F:518",
      "F:519",
      "F:520",
      "F:521",
      "F:522",
      "F:523",
      "F:524",
      "F:525",
      "F:526",
      "F:527",
      "F:528",
      "F:529",
      "F:530",
      "F:531",
      "F:532",
      "F:533",
      "F:534",
      "F:535",
      "F:536",
      "F:537",
      "F:538",
      "F:539",
      "F:540",
      "F:541",
      "F:542",
      "F:543",
      "F:544",
      "F:545",
      "F:546",
      "F:547",
      "F:548",
      "F:549",
      "F:550",
      "F:551",
      "F:552",
      "F:553",
      "F:554",
      "F:555",
      "F:556",
      "F:557",
      "F:558",
      "F:559",
      "F:560",
      "F:561",
      "F:562",
      "F:563",
      "F:564",
      "F:565",
      "F:566",
      "F:567",
      "F:568",
      "F:569",
      "F:570",
      "F:571",
      "F:572",
      "F:573",
      "F:574",
      "F:575",
      "F:576",
      "F:577",
      "F:578",
      "F:579",
      "F:580",
      "F:581",
      "F:582",
      "F:583",
      "F:584",
      "F:585",
      "F:586",
      "F:587"
    ],
    "F:434": [
      "F:403",
      "F:404",
      "F:405",
      "F:406",
      "F:407",
      "F:408",
      "F:409",
      "F:410",
      "F:411",
      "F:412",
      "F:413",
      "F:414",
      "F:415",
      "F:416",
      "F:417",
      "F:418",
      "F:419",
      "F:420",
      "F:421",
      "F:422",
      "F:423",
      "F:424",
      "F:425",
      "F:426",
      "F:427",
      "F:428",
      "F:429",
      "F:430",
      "F:431",
      "F:432",
      "F:433",
      "F:435",
      "F:436",
      "F:437",
      "F:438",
      "F:439",
      "F:440",
      "F:441",
      "F:442",
      "F:443",
      "F:444",
      "F:445",
      "F:446",
      "F:447",
      "F:448",
      "F:449",
      "F:450",
      "F:451",
      "F:452",
      "F:453",
      "F:454",
      "F:455",
      "F:456",
      "F:457",
      "F:458",
      "F:459",
      "F:460",
      "F:461",
      "F:462",
      "F:463",
      "F:464",
      "F:465",
      "F:466",
      "F:467",
      "F:468",
      "F:469",
      "F:470",
      "F:471",
      "F:472",
      "F:473",
      "F:474",
      "F:475",
      "F:476",
      "F:477",
      "F:478",
      "F:479",
      "F:480",
      "F:481",
      "F:482",
      "F:483",
      "F:484",
      "F:485",
      "F:486",
      "F:487",
      "F:488",
      "F:489",
      "F:490",
      "F:491",
      "F:492",
      "F:493",
      "F:494",
      "F:495",
      "F:496",
      "F:497",
      "F:498",
      "F:499",
      "F:500",
      "F:501",
      "F:502",
      "F:503",
      "F:504",
      "F:505",
      "F:506",
      "F:507",
      "F:508",
      "F:509",
      "F:510",
      "F:511",
      "F:512",
      "F:513",
      "F:514",
      "F:515",
      "F:516",
      "F:517",
      "F:518",
      "F:519",
      "F:520",
      "F:521",
      "F:522",
      "F:523",
      "F:524",
      "F:525",
      "F:526",
      "F:527",
      "F:528",
      "F:529",
      "F:530",
      "F:531",
      "F:532",
      "F:533",
      "F:534",
      "F:535",
      "F:536",
      "F:537",
      "F:538",
      "F:539",
      "F:540",
      "F:541",
      "F:542",
      "F:543",
      "F:544",
      "F:545",
      "F:546",
      "F:547",
      "F:548",
      "F:549",
      "F:550",
      "F:551",
      "F:552",
      "F:553",
      "F:554",
      "F:555",
      "F:556",
      "F:557",
      "F:558",
      "F:559",
      "F:560",
      "F:561",
      "F:562",
      "F:563",
      "F:564",
      "F:565",
      "F:566",
      "F:567",
      "F:568",
      "F:569",
      "F:570",
      "F:571",
      "F:572",
      "F:573",
      "F:574",
      "F:575",
      "F:576",
      "F:577",
      "F:578",
      "F:579",
      "F:580",
      "F:581",
      "F:582",
      "F:583",
      "F:584",
      "F:585",
      "F:586",
      "F:587"
    ],
    "F:435": [
      "F:403",
      "F:404",
      "F:405",
      "F:406",
      "F:407",
      "F:408",
      "F:409",
      "F:410",
      "F:411",
      "F:412",
      "F:413",
      "F:414",
      "F:415",
      "F:416",
      "F:417",
      "F:418",
      "F:419",
      "F:420",
      "F:421",
      "F:422",
      "F:423",
      "F:424",
      "F:425",
      "F:426",
      "F:427",
      "F:428",
      "F:429",
      "F:430",
      "F:431",
      "F:432",
      "F:433",
      "F:434",
      "F:436",
      "F:437",
      "F:438",
      "F:439",
      "F:440",
      "F:441",
      "F:442",
      "F:443",
      "F:444",
      "F:445",
      "F:446",
      "F:447",
      "F:448",
      "F:449",
      "F:450",
      "F:451",
      "F:452",
      "F:453",
      "F:454",
      "F:455",
      "F:456",
      "F:457",
      "F:458",
      "F:459",
      "F:460",
      "F:461",
      "F:462",
      "F:463",
      "F:464",
      "F:465",
      "F:466",
      "F:467",
      "F:468",
      "F:469",
      "F:470",
      "F:471",
      "F:472",
      "F:473",
      "F:474",
      "F:475",
      "F:476",
      "F:477",
      "F:478",
      "F:479",
      "F:480",
      "F:481",
      "F:482",
      "F:483",
      "F:484",
      "F:485",
      "F:486",
      "F:487",
      "F:488",
      "F:489",
      "F:490",
      "F:491",
      "F:492",
      "F:493",
      "F:494",
      "F:495",
      "F:496",
      "F:497",
      "F:498",
      "F:499",
      "F:500",
      "F:501",
      "F:502",
      "F:503",
      "F:504",
      "F:505",
      "F:506",
      "F:507",
      "F:508",
      "F:509",
      "F:510",
      "F:511",
      "F:512",
      "F:513",
      "F:514",
      "F:515",
      "F:516",
      "F:517",
      "F:518",
      "F:519",
      "F:520",
      "F:521",
      "F:522",
      "F:523",
      "F:524",
      "F:525",
      "F:526",
      "F:527",
      "F:528",
      "F:529",
      "F:530",
      "F:531",
      "F:532",
      "F:533",
      "F:534",
      "F:535",
      "F:536",
      "F:537",
      "F:538",
      "F:539",
      "F:540",
      "F:541",
      "F:542",
      "F:543",
      "F:544",
      "F:545",
      "F:546",
      "F:547",
      "F:548",
      "F:549",
      "F:550",
      "F:551",
      "F:552",
      "F:553",
      "F:554",
      "F:555",
      "F:556",
      "F:557",
      "F:558",
      "F:559",
      "F:560",
      "F:561",
      "F:562",
      "F:563",
      "F:564",
      "F:565",
      "F:566",
      "F:567",
      "F:568",
      "F:569",
      "F:570",
      "F:571",
      "F:572",
      "F:573",
      "F:574",
      "F:575",
      "F:576",
      "F:577",
      "F:578",
      "F:579",
      "F:580",
      "F:581",
      "F:582",
      "F:583",
      "F:584",
      "F:585",
      "F:586",
      "F:587"
    ],
    "F:436": [
      "F:403",
      "F:404",
      "F:405",
      "F:406",
      "F:407",
      "F:408",
      "F:409",
      "F:410",
      "F:411",
      "F:412",
      "F:413",
      "F:414",
      "F:415",
      "F:416",
      "F:417",
      "F:418",
      "F:419",
      "F:420",
      "F:421",
      "F:422",
      "F:423",
      "F:424",
      "F:425",
      "F:426",
      "F:427",
      "F:428",
      "F:429",
      "F:430",
      "F:431",
      "F:432",
      "F:433",
      "F:434",
      "F:435",
      "F:437",
      "F:438",
      "F:439",
      "F:440",
      "F:441",
      "F:442",
      "F:443",
      "F:444",
      "F:445",
      "F:446",
      "F:447",
      "F:448",
      "F:449",
      "F:450",
      "F:451",
      "F:452",
      "F:453",
      "F:454",
      "F:455",
      "F:456",
      "F:457",
      "F:458",
      "F:459",
      "F:460",
      "F:461",
      "F:462",
      "F:463",
      "F:464",
      "F:465",
      "F:466",
      "F:467",
      "F:468",
      "F:469",
      "F:470",
      "F:471",
      "F:472",
      "F:473",
      "F:474",
      "F:475",
      "F:476",
      "F:477",
      "F:478",
      "F:479",
      "F:480",
      "F:481",
      "F:482",
      "F:483",
      "F:484",
      "F:485",
      "F:486",
      "F:487",
      "F:488",
      "F:489",
      "F:490",
      "F:491",
      "F:492",
      "F:493",
      "F:494",
      "F:495",
      "F:496",
      "F:497",
      "F:498",
      "F:499",
      "F:500",
      "F:501",
      "F:502",
      "F:503",
      "F:504",
      "F:505",
      "F:506",
      "F:507",
      "F:508",
      "F:509",
      "F:510",
      "F:511",
      "F:512",
      "F:513",
      "F:514",
      "F:515",
      "F:516",
      "F:517",
      "F:518",
      "F:519",
      "F:520",
      "F:521",
      "F:522",
      "F:523",
      "F:524",
      "F:525",
      "F:526",
      "F:527",
      "F:528",
      "F:529",
      "F:530",
      "F:531",
      "F:532",
      "F:533",
      "F:534",
      "F:535",
      "F:536",
      "F:537",
      "F:538",
      "F:539",
      "F:540",
      "F:541",
      "F:542",
      "F:543",
      "F:544",
      "F:545",
      "F:546",
      "F:547",
      "F:548",
      "F:549",
      "F:550",
      "F:551",
      "F:552",
      "F:553",
      "F:554",
      "F:555",
      "F:556",
      "F:557",
      "F:558",
      "F:559",
      "F:560",
      "F:561",
      "F:562",
      "F:563",
      "F:564",
      "F:565",
      "F:566",
      "F:567",
      "F:568",
      "F:569",
      "F:570",
      "F:571",
      "F:572",
      "F:573",
      "F:574",
      "F:575",
      "F:576",
      "F:577",
      "F:578",
      "F:579",
      "F:580",
      "F:581",
      "F:582",
      "F:583",
      "F:584",
      "F:585",
      "F:586",
      "F:587"
    ],
    "F:437": [
      "F:403",
      "F:404",
      "F:405",
      "F:406",
      "F:407",
      "F:408",
      "F:409",
      "F:410",
      "F:411",
      "F:412",
      "F:413",
      "F:414",
      "F:415",
      "F:416",
      "F:417",
      "F:418",
      "F:419",
      "F:420",
      "F:421",
      "F:422",
      "F:423",
      "F:424",
      "F:425",
      "F:426",
      "F:427",
      "F:428",
      "F:429",
      "F:430",
      "F:431",
      "F:432",
      "F:433",
      "F:434",
      "F:435",
      "F:436",
      "F:438",
      "F:439",
      "F:440",
      "F:441",
      "F:442",
      "F:443",
      "F:444",
      "F:445",
      "F:446",
      "F:447",
      "F:448",
      "F:449",
      "F:450",
      "F:451",
      "F:452",
      "F:453",
      "F:454",
      "F:455",
      "F:456",
      "F:457",
      "F:458",
      "F:459",
      "F:460",
      "F:461",
      "F:462",
      "F:463",
      "F:464",
      "F:465",
      "F:466",
      "F:467",
      "F:468",
      "F:469",
      "F:470",
      "F:471",
      "F:472",
      "F:473",
      "F:474",
      "F:475",
      "F:476",
      "F:477",
      "F:478",
      "F:479",
      "F:480",
      "F:481",
      "F:482",
      "F:483",
      "F:484",
      "F:485",
      "F:486",
      "F:487",
      "F:488",
      "F:489",
      "F:490",
      "F:491",
      "F:492",
      "F:493",
      "F:494",
      "F:495",
      "F:496",
      "F:497",
      "F:498",
      "F:499",
      "F:500",
      "F:501",
      "F:502",
      "F:503",
      "F:504",
      "F:505",
      "F:506",
      "F:507",
      "F:508",
      "F:509",
      "F:510",
      "F:511",
      "F:512",
      "F:513",
      "F:514",
      "F:515",
      "F:516",
      "F:517",
      "F:518",
      "F:519",
      "F:520",
      "F:521",
      "F:522",
      "F:523",
      "F:524",
      "F:525",
      "F:526",
      "F:527",
      "F:528",
      "F:529",
      "F:530",
      "F:531",
      "F:532",
      "F:533",
      "F:534",
      "F:535",
      "F:536",
      "F:537",
      "F:538",
      "F:539",
      "F:540",
      "F:541",
      "F:542",
      "F:543",
      "F:544",
      "F:545",
      "F:546",
      "F:547",
      "F:548",
      "F:549",
      "F:550",
      "F:551",
      "F:552",
      "F:553",
      "F:554",
      "F:555",
      "F:556",
      "F:557",
      "F:558",
      "F:559",
      "F:560",
      "F:561",
      "F:562",
      "F:563",
      "F:564",
      "F:565",
      "F:566",
      "F:567",
      "F:568",
      "F:569",
      "F:570",
      "F:571",
      "F:572",
      "F:573",
      "F:574",
      "F:575",
      "F:576",
      "F:577",
      "F:578",
      "F:579",
      "F:580",
      "F:581",
      "F:582",
      "F:583",
      "F:584",
      "F:585",
      "F:586",
      "F:587"
    ],
    "F:438": [
      "F:403",
      "F:404",
      "F:405",
      "F:406",
      "F:407",
      "F:408",
      "F:409",
      "F:410",
      "F:411",
      "F:412",
      "F:413",
      "F:414",
      "F:415",
      "F:416",
      "F:417",
      "F:418",
      "F:419",
      "F:420",
      "F:421",
      "F:422",
      "F:423",
      "F:424",
      "F:425",
      "F:426",
      "F:427",
      "F:428",
      "F:429",
      "F:430",
      "F:431",
      "F:432",
      "F:433",
      "F:434",
      "F:435",
      "F:436",
      "F:437",
      "F:439",
      "F:440",
      "F:441",
      "F:442",
      "F:443",
      "F:444",
      "F:445",
      "F:446",
      "F:447",
      "F:448",
      "F:449",
      "F:450",
      "F:451",
      "F:452",
      "F:453",
      "F:454",
      "F:455",
      "F:456",
      "F:457",
      "F:458",
      "F:459",
      "F:460",
      "F:461",
      "F:462",
      "F:463",
      "F:464",
      "F:465",
      "F:466",
      "F:467",
      "F:468",
      "F:469",
      "F:470",
      "F:471",
      "F:472",
      "F:473",
      "F:474",
      "F:475",
      "F:476",
      "F:477",
      "F:478",
      "F:479",
      "F:480",
      "F:481",
      "F:482",
      "F:483",
      "F:484",
      "F:485",
      "F:486",
      "F:487",
      "F:488",
      "F:489",
      "F:490",
      "F:491",
      "F:492",
      "F:493",
      "F:494",
      "F:495",
      "F:496",
      "F:497",
      "F:498",
      "F:499",
      "F:500",
      "F:501",
      "F:502",
      "F:503",
      "F:504",
      "F:505",
      "F:506",
      "F:507",
      "F:508",
      "F:509",
      "F:510",
      "F:511",
      "F:512",
      "F:513",
      "F:514",
      "F:515",
      "F:516",
      "F:517",
      "F:518",
      "F:519",
      "F:520",
      "F:521",
      "F:522",
      "F:523",
      "F:524",
      "F:525",
      "F:526",
      "F:527",
      "F:528",
      "F:529",
      "F:530",
      "F:531",
      "F:532",
      "F:533",
      "F:534",
      "F:535",
      "F:536",
      "F:537",
      "F:538",
      "F:539",
      "F:540",
      "F:541",
      "F:542",
      "F:543",
      "F:544",
      "F:545",
      "F:546",
      "F:547",
      "F:548",
      "F:549",
      "F:550",
      "F:551",
      "F:552",
      "F:553",
      "F:554",
      "F:555",
      "F:556",
      "F:557",
      "F:558",
      "F:559",
      "F:560",
      "F:561",
      "F:562",
      "F:563",
      "F:564",
      "F:565",
      "F:566",
      "F:567",
      "F:568",
      "F:569",
      "F:570",
      "F:571",
      "F:572",
      "F:573",
      "F:574",
      "F:575",
      "F:576",
      "F:577",
      "F:578",
      "F:579",
      "F:580",
      "F:581",
      "F:582",
      "F:583",
      "F:584",
      "F:585",
      "F:586",
      "F:587"
    ],
    "F:439": [
      "F:403",
      "F:404",
      "F:405",
      "F:406",
      "F:407",
      "F:408",
      "F:409",
      "F:410",
      "F:411",
      "F:412",
      "F:413",
      "F:414",
      "F:415",
      "F:416",
      "F:417",
      "F:418",
      "F:419",
      "F:420",
      "F:421",
      "F:422",
      "F:423",
      "F:424",
      "F:425",
      "F:426",
      "F:427",
      "F:428",
      "F:429",
      "F:430",
      "F:431",
      "F:432",
      "F:433",
      "F:434",
      "F:435",
      "F:436",
      "F:437",
      "F:438",
      "F:440",
      "F:441",
      "F:442",
      "F:443",
      "F:444",
      "F:445",
      "F:446",
      "F:447",
      "F:448",
      "F:449",
      "F:450",
      "F:451",
      "F:452",
      "F:453",
      "F:454",
      "F:455",
      "F:456",
      "F:457",
      "F:458",
      "F:459",
      "F:460",
      "F:461",
      "F:462",
      "F:463",
      "F:464",
      "F:465",
      "F:466",
      "F:467",
      "F:468",
      "F:469",
      "F:470",
      "F:471",
      "F:472",
      "F:473",
      "F:474",
      "F:475",
      "F:476",
      "F:477",
      "F:478",
      "F:479",
      "F:480",
      "F:481",
      "F:482",
      "F:483",
      "F:484",
      "F:485",
      "F:486",
      "F:487",
      "F:488",
      "F:489",
      "F:490",
      "F:491",
      "F:492",
      "F:493",
      "F:494",
      "F:495",
      "F:496",
      "F:497",
      "F:498",
      "F:499",
      "F:500",
      "F:501",
      "F:502",
      "F:503",
      "F:504",
      "F:505",
      "F:506",
      "F:507",
      "F:508",
      "F:509",
      "F:510",
      "F:511",
      "F:512",
      "F:513",
      "F:514",
      "F:515",
      "F:516",
      "F:517",
      "F:518",
      "F:519",
      "F:520",
      "F:521",
      "F:522",
      "F:523",
      "F:524",
      "F:525",
      "F:526",
      "F:527",
      "F:528",
      "F:529",
      "F:530",
      "F:531",
      "F:532",
      "F:533",
      "F:534",
      "F:535",
      "F:536",
      "F:537",
      "F:538",
      "F:539",
      "F:540",
      "F:541",
      "F:542",
      "F:543",
      "F:544",
      "F:545",
      "F:546",
      "F:547",
      "F:548",
      "F:549",
      "F:550",
      "F:551",
      "F:552",
      "F:553",
      "F:554",
      "F:555",
      "F:556",
      "F:557",
      "F:558",
      "F:559",
      "F:560",
      "F:561",
      "F:562",
      "F:563",
      "F:564",
      "F:565",
      "F:566",
      "F:567",
      "F:568",
      "F:569",
      "F:570",
      "F:571",
      "F:572",
      "F:573",
      "F:574",
      "F:575",
      "F:576",
      "F:577",
      "F:578",
      "F:579",
      "F:580",
      "F:581",
      "F:582",
      "F:583",
      "F:584",
      "F:585",
      "F:586",
      "F:587"
    ],
    "F:440": [
      "F:403",
      "F:404",
      "F:405",
      "F:406",
      "F:407",
      "F:408",
      "F:409",
      "F:410",
      "F:411",
      "F:412",
      "F:413",
      "F:414",
      "F:415",
      "F:416",
      "F:417",
      "F:418",
      "F:419",
      "F:420",
      "F:421",
      "F:422",
      "F:423",
      "F:424",
      "F:425",
      "F:426",
      "F:427",
      "F:428",
      "F:429",
      "F:430",
      "F:431",
      "F:432",
      "F:433",
      "F:434",
      "F:435",
      "F:436",
      "F:437",
      "F:438",
      "F:439",
      "F:441",
      "F:442",
      "F:443",
      "F:444",
      "F:445",
      "F:446",
      "F:447",
      "F:448",
      "F:449",
      "F:450",
      "F:451",
      "F:452",
      "F:453",
      "F:454",
      "F:455",
      "F:456",
      "F:457",
      "F:458",
      "F:459",
      "F:460",
      "F:461",
      "F:462",
      "F:463",
      "F:464",
      "F:465",
      "F:466",
      "F:467",
      "F:468",
      "F:469",
      "F:470",
      "F:471",
      "F:472",
      "F:473",
      "F:474",
      "F:475",
      "F:476",
      "F:477",
      "F:478",
      "F:479",
      "F:480",
      "F:481",
      "F:482",
      "F:483",
      "F:484",
      "F:485",
      "F:486",
      "F:487",
      "F:488",
      "F:489",
      "F:490",
      "F:491",
      "F:492",
      "F:493",
      "F:494",
      "F:495",
      "F:496",
      "F:497",
      "F:498",
      "F:499",
      "F:500",
      "F:501",
      "F:502",
      "F:503",
      "F:504",
      "F:505",
      "F:506",
      "F:507",
      "F:508",
      "F:509",
      "F:510",
      "F:511",
      "F:512",
      "F:513",
      "F:514",
      "F:515",
      "F:516",
      "F:517",
      "F:518",
      "F:519",
      "F:520",
      "F:521",
      "F:522",
      "F:523",
      "F:524",
      "F:525",
      "F:526",
      "F:527",
      "F:528",
      "F:529",
      "F:530",
      "F:531",
      "F:532",
      "F:533",
      "F:534",
      "F:535",
      "F:536",
      "F:537",
      "F:538",
      "F:539",
      "F:540",
      "F:541",
      "F:542",
      "F:543",
      "F:544",
      "F:545",
      "F:546",
      "F:547",
      "F:548",
      "F:549",
      "F:550",
      "F:551",
      "F:552",
      "F:553",
      "F:554",
      "F:555",
      "F:556",
      "F:557",
      "F:558",
      "F:559",
      "F:560",
      "F:561",
      "F:562",
      "F:563",
      "F:564",
      "F:565",
      "F:566",
      "F:567",
      "F:568",
      "F:569",
      "F:570",
      "F:571",
      "F:572",
      "F:573",
      "F:574",
      "F:575",
      "F:576",
      "F:577",
      "F:578",
      "F:579",
      "F:580",
      "F:581",
      "F:582",
      "F:583",
      "F:584",
      "F:585",
      "F:586",
      "F:587"
    ],
    "F:441": [
      "F:403",
      "F:404",
      "F:405",
      "F:406",
      "F:407",
      "F:408",
      "F:409",
      "F:410",
      "F:411",
      "F:412",
      "F:413",
      "F:414",
      "F:415",
      "F:416",
      "F:417",
      "F:418",
      "F:419",
      "F:420",
      "F:421",
      "F:422",
      "F:423",
      "F:424",
      "F:425",
      "F:426",
      "F:427",
      "F:428",
      "F:429",
      "F:430",
      "F:431",
      "F:432",
      "F:433",
      "F:434",
      "F:435",
      "F:436",
      "F:437",
      "F:438",
      "F:439",
      "F:440",
      "F:442",
      "F:443",
      "F:444",
      "F:445",
      "F:446",
      "F:447",
      "F:448",
      "F:449",
      "F:450",
      "F:451",
      "F:452",
      "F:453",
      "F:454",
      "F:455",
      "F:456",
      "F:457",
      "F:458",
      "F:459",
      "F:460",
      "F:461",
      "F:462",
      "F:463",
      "F:464",
      "F:465",
      "F:466",
      "F:467",
      "F:468",
      "F:469",
      "F:470",
      "F:471",
      "F:472",
      "F:473",
      "F:474",
      "F:475",
      "F:476",
      "F:477",
      "F:478",
      "F:479",
      "F:480",
      "F:481",
      "F:482",
      "F:483",
      "F:484",
      "F:485",
      "F:486",
      "F:487",
      "F:488",
      "F:489",
      "F:490",
      "F:491",
      "F:492",
      "F:493",
      "F:494",
      "F:495",
      "F:496",
      "F:497",
      "F:498",
      "F:499",
      "F:500",
      "F:501",
      "F:502",
      "F:503",
      "F:504",
      "F:505",
      "F:506",
      "F:507",
      "F:508",
      "F:509",
      "F:510",
      "F:511",
      "F:512",
      "F:513",
      "F:514",
      "F:515",
      "F:516",
      "F:517",
      "F:518",
      "F:519",
      "F:520",
      "F:521",
      "F:522",
      "F:523",
      "F:524",
      "F:525",
      "F:526",
      "F:527",
      "F:528",
      "F:529",
      "F:530",
      "F:531",
      "F:532",
      "F:533",
      "F:534",
      "F:535",
      "F:536",
      "F:537",
      "F:538",
      "F:539",
      "F:540",
      "F:541",
      "F:542",
      "F:543",
      "F:544",
      "F:545",
      "F:546",
      "F:547",
      "F:548",
      "F:549",
      "F:550",
      "F:551",
      "F:552",
      "F:553",
      "F:554",
      "F:555",
      "F:556",
      "F:557",
      "F:558",
      "F:559",
      "F:560",
      "F:561",
      "F:562",
      "F:563",
      "F:564",
      "F:565",
      "F:566",
      "F:567",
      "F:568",
      "F:569",
      "F:570",
      "F:571",
      "F:572",
      "F:573",
      "F:574",
      "F:575",
      "F:576",
      "F:577",
      "F:578",
      "F:579",
      "F:580",
      "F:581",
      "F:582",
      "F:583",
      "F:584",
      "F:585",
      "F:586",
      "F:587"
    ],
    "F:442": [
      "F:403",
      "F:404",
      "F:405",
      "F:406",
      "F:407",
      "F:408",
      "F:409",
      "F:410",
      "F:411",
      "F:412",
      "F:413",
      "F:414",
      "F:415",
      "F:416",
      "F:417",
      "F:418",
      "F:419",
      "F:420",
      "F:421",
      "F:422",
      "F:423",
      "F:424",
      "F:425",
      "F:426",
      "F:427",
      "F:428",
      "F:429",
      "F:430",
      "F:431",
      "F:432",
      "F:433",
      "F:434",
      "F:435",
      "F:436",
      "F:437",
      "F:438",
      "F:439",
      "F:440",
      "F:441",
      "F:443",
      "F:444",
      "F:445",
      "F:446",
      "F:447",
      "F:448",
      "F:449",
      "F:450",
      "F:451",
      "F:452",
      "F:453",
      "F:454",
      "F:455",
      "F:456",
      "F:457",
      "F:458",
      "F:459",
      "F:460",
      "F:461",
      "F:462",
      "F:463",
      "F:464",
      "F:465",
      "F:466",
      "F:467",
      "F:468",
      "F:469",
      "F:470",
      "F:471",
      "F:472",
      "F:473",
      "F:474",
      "F:475",
      "F:476",
      "F:477",
      "F:478",
      "F:479",
      "F:480",
      "F:481",
      "F:482",
      "F:483",
      "F:484",
      "F:485",
      "F:486",
      "F:487",
      "F:488",
      "F:489",
      "F:490",
      "F:491",
      "F:492",
      "F:493",
      "F:494",
      "F:495",
      "F:496",
      "F:497",
      "F:498",
      "F:499",
      "F:500",
      "F:501",
      "F:502",
      "F:503",
      "F:504",
      "F:505",
      "F:506",
      "F:507",
      "F:508",
      "F:509",
      "F:510",
      "F:511",
      "F:512",
      "F:513",
      "F:514",
      "F:515",
      "F:516",
      "F:517",
      "F:518",
      "F:519",
      "F:520",
      "F:521",
      "F:522",
      "F:523",
      "F:524",
      "F:525",
      "F:526",
      "F:527",
      "F:528",
      "F:529",
      "F:530",
      "F:531",
      "F:532",
      "F:533",
      "F:534",
      "F:535",
      "F:536",
      "F:537",
      "F:538",
      "F:539",
      "F:540",
      "F:541",
      "F:542",
      "F:543",
      "F:544",
      "F:545",
      "F:546",
      "F:547",
      "F:548",
      "F:549",
      "F:550",
      "F:551",
      "F:552",
      "F:553",
      "F:554",
      "F:555",
      "F:556",
      "F:557",
      "F:558",
      "F:559",
      "F:560",
      "F:561",
      "F:562",
      "F:563",
      "F:564",
      "F:565",
      "F:566",
      "F:567",
      "F:568",
      "F:569",
      "F:570",
      "F:571",
      "F:572",
      "F:573",
      "F:574",
      "F:575",
      "F:576",
      "F:577",
      "F:578",
      "F:579",
      "F:580",
      "F:581",
      "F:582",
      "F:583",
      "F:584",
      "F:585",
      "F:586",
      "F:587"
    ],
    "F:443": [
      "F:403",
      "F:404",
      "F:405",
      "F:406",
      "F:407",
      "F:408",
      "F:409",
      "F:410",
      "F:411",
      "F:412",
      "F:413",
      "F:414",
      "F:415",
      "F:416",
      "F:417",
      "F:418",
      "F:419",
      "F:420",
      "F:421",
      "F:422",
      "F:423",
      "F:424",
      "F:425",
      "F:426",
      "F:427",
      "F:428",
      "F:429",
      "F:430",
      "F:431",
      "F:432",
      "F:433",
      "F:434",
      "F:435",
      "F:436",
      "F:437",
      "F:438",
      "F:439",
      "F:440",
      "F:441",
      "F:442",
      "F:444",
      "F:445",
      "F:446",
      "F:447",
      "F:448",
      "F:449",
      "F:450",
      "F:451",
      "F:452",
      "F:453",
      "F:454",
      "F:455",
      "F:456",
      "F:457",
      "F:458",
      "F:459",
      "F:460",
      "F:461",
      "F:462",
      "F:463",
      "F:464",
      "F:465",
      "F:466",
      "F:467",
      "F:468",
      "F:469",
      "F:470",
      "F:471",
      "F:472",
      "F:473",
      "F:474",
      "F:475",
      "F:476",
      "F:477",
      "F:478",
      "F:479",
      "F:480",
      "F:481",
      "F:482",
      "F:483",
      "F:484",
      "F:485",
      "F:486",
      "F:487",
      "F:488",
      "F:489",
      "F:490",
      "F:491",
      "F:492",
      "F:493",
      "F:494",
      "F:495",
      "F:496",
      "F:497",
      "F:498",
      "F:499",
      "F:500",
      "F:501",
      "F:502",
      "F:503",
      "F:504",
      "F:505",
      "F:506",
      "F:507",
      "F:508",
      "F:509",
      "F:510",
      "F:511",
      "F:512",
      "F:513",
      "F:514",
      "F:515",
      "F:516",
      "F:517",
      "F:518",
      "F:519",
      "F:520",
      "F:521",
      "F:522",
      "F:523",
      "F:524",
      "F:525",
      "F:526",
      "F:527",
      "F:528",
      "F:529",
      "F:530",
      "F:531",
      "F:532",
      "F:533",
      "F:534",
      "F:535",
      "F:536",
      "F:537",
      "F:538",
      "F:539",
      "F:540",
      "F:541",
      "F:542",
      "F:543",
      "F:544",
      "F:545",
      "F:546",
      "F:547",
      "F:548",
      "F:549",
      "F:550",
      "F:551",
      "F:552",
      "F:553",
      "F:554",
      "F:555",
      "F:556",
      "F:557",
      "F:558",
      "F:559",
      "F:560",
      "F:561",
      "F:562",
      "F:563",
      "F:564",
      "F:565",
      "F:566",
      "F:567",
      "F:568",
      "F:569",
      "F:570",
      "F:571",
      "F:572",
      "F:573",
      "F:574",
      "F:575",
      "F:576",
      "F:577",
      "F:578",
      "F:579",
      "F:580",
      "F:581",
      "F:582",
      "F:583",
      "F:584",
      "F:585",
      "F:586",
      "F:587"
    ],
    "F:444": [
      "F:403",
      "F:404",
      "F:405",
      "F:406",
      "F:407",
      "F:408",
      "F:409",
      "F:410",
      "F:411",
      "F:412",
      "F:413",
      "F:414",
      "F:415",
      "F:416",
      "F:417",
      "F:418",
      "F:419",
      "F:420",
      "F:421",
      "F:422",
      "F:423",
      "F:424",
      "F:425",
      "F:426",
      "F:427",
      "F:428",
      "F:429",
      "F:430",
      "F:431",
      "F:432",
      "F:433",
      "F:434",
      "F:435",
      "F:436",
      "F:437",
      "F:438",
      "F:439",
      "F:440",
      "F:441",
      "F:442",
      "F:443",
      "F:445",
      "F:446",
      "F:447",
      "F:448",
      "F:449",
      "F:450",
      "F:451",
      "F:452",
      "F:453",
      "F:454",
      "F:455",
      "F:456",
      "F:457",
      "F:458",
      "F:459",
      "F:460",
      "F:461",
      "F:462",
      "F:463",
      "F:464",
      "F:465",
      "F:466",
      "F:467",
      "F:468",
      "F:469",
      "F:470",
      "F:471",
      "F:472",
      "F:473",
      "F:474",
      "F:475",
      "F:476",
      "F:477",
      "F:478",
      "F:479",
      "F:480",
      "F:481",
      "F:482",
      "F:483",
      "F:484",
      "F:485",
      "F:486",
      "F:487",
      "F:488",
      "F:489",
      "F:490",
      "F:491",
      "F:492",
      "F:493",
      "F:494",
      "F:495",
      "F:496",
      "F:497",
      "F:498",
      "F:499",
      "F:500",
      "F:501",
      "F:502",
      "F:503",
      "F:504",
      "F:505",
      "F:506",
      "F:507",
      "F:508",
      "F:509",
      "F:510",
      "F:511",
      "F:512",
      "F:513",
      "F:514",
      "F:515",
      "F:516",
      "F:517",
      "F:518",
      "F:519",
      "F:520",
      "F:521",
      "F:522",
      "F:523",
      "F:524",
      "F:525",
      "F:526",
      "F:527",
      "F:528",
      "F:529",
      "F:530",
      "F:531",
      "F:532",
      "F:533",
      "F:534",
      "F:535",
      "F:536",
      "F:537",
      "F:538",
      "F:539",
      "F:540",
      "F:541",
      "F:542",
      "F:543",
      "F:544",
      "F:545",
      "F:546",
      "F:547",
      "F:548",
      "F:549",
      "F:550",
      "F:551",
      "F:552",
      "F:553",
      "F:554",
      "F:555",
      "F:556",
      "F:557",
      "F:558",
      "F:559",
      "F:560",
      "F:561",
      "F:562",
      "F:563",
      "F:564",
      "F:565",
      "F:566",
      "F:567",
      "F:568",
      "F:569",
      "F:570",
      "F:571",
      "F:572",
      "F:573",
      "F:574",
      "F:575",
      "F:576",
      "F:577",
      "F:578",
      "F:579",
      "F:580",
      "F:581",
      "F:582",
      "F:583",
      "F:584",
      "F:585",
      "F:586",
      "F:587"
    ],
    "F:445": [
      "F:403",
      "F:404",
      "F:405",
      "F:406",
      "F:407",
      "F:408",
      "F:409",
      "F:410",
      "F:411",
      "F:412",
      "F:413",
      "F:414",
      "F:415",
      "F:416",
      "F:417",
      "F:418",
      "F:419",
      "F:420",
      "F:421",
      "F:422",
      "F:423",
      "F:424",
      "F:425",
      "F:426",
      "F:427",
      "F:428",
      "F:429",
      "F:430",
      "F:431",
      "F:432",
      "F:433",
      "F:434",
      "F:435",
      "F:436",
      "F:437",
      "F:438",
      "F:439",
      "F:440",
      "F:441",
      "F:442",
      "F:443",
      "F:444",
      "F:446",
      "F:447",
      "F:448",
      "F:449",
      "F:450",
      "F:451",
      "F:452",
      "F:453",
      "F:454",
      "F:455",
      "F:456",
      "F:457",
      "F:458",
      "F:459",
      "F:460",
      "F:461",
      "F:462",
      "F:463",
      "F:464",
      "F:465",
      "F:466",
      "F:467",
      "F:468",
      "F:469",
      "F:470",
      "F:471",
      "F:472",
      "F:473",
      "F:474",
      "F:475",
      "F:476",
      "F:477",
      "F:478",
      "F:479",
      "F:480",
      "F:481",
      "F:482",
      "F:483",
      "F:484",
      "F:485",
      "F:486",
      "F:487",
      "F:488",
      "F:489",
      "F:490",
      "F:491",
      "F:492",
      "F:493",
      "F:494",
      "F:495",
      "F:496",
      "F:497",
      "F:498",
      "F:499",
      "F:500",
      "F:501",
      "F:502",
      "F:503",
      "F:504",
      "F:505",
      "F:506",
      "F:507",
      "F:508",
      "F:509",
      "F:510",
      "F:511",
      "F:512",
      "F:513",
      "F:514",
      "F:515",
      "F:516",
      "F:517",
      "F:518",
      "F:519",
      "F:520",
      "F:521",
      "F:522",
      "F:523",
      "F:524",
      "F:525",
      "F:526",
      "F:527",
      "F:528",
      "F:529",
      "F:530",
      "F:531",
      "F:532",
      "F:533",
      "F:534",
      "F:535",
      "F:536",
      "F:537",
      "F:538",
      "F:539",
      "F:540",
      "F:541",
      "F:542",
      "F:543",
      "F:544",
      "F:545",
      "F:546",
      "F:547",
      "F:548",
      "F:549",
      "F:550",
      "F:551",
      "F:552",
      "F:553",
      "F:554",
      "F:555",
      "F:556",
      "F:557",
      "F:558",
      "F:559",
      "F:560",
      "F:561",
      "F:562",
      "F:563",
      "F:564",
      "F:565",
      "F:566",
      "F:567",
      "F:568",
      "F:569",
      "F:570",
      "F:571",
      "F:572",
      "F:573",
      "F:574",
      "F:575",
      "F:576",
      "F:577",
      "F:578",
      "F:579",
      "F:580",
      "F:581",
      "F:582",
      "F:583",
      "F:584",
      "F:585",
      "F:586",
      "F:587"
    ],
    "F:446": [
      "F:403",
      "F:404",
      "F:405",
      "F:406",
      "F:407",
      "F:408",
      "F:409",
      "F:410",
      "F:411",
      "F:412",
      "F:413",
      "F:414",
      "F:415",
      "F:416",
      "F:417",
      "F:418",
      "F:419",
      "F:420",
      "F:421",
      "F:422",
      "F:423",
      "F:424",
      "F:425",
      "F:426",
      "F:427",
      "F:428",
      "F:429",
      "F:430",
      "F:431",
      "F:432",
      "F:433",
      "F:434",
      "F:435",
      "F:436",
      "F:437",
      "F:438",
      "F:439",
      "F:440",
      "F:441",
      "F:442",
      "F:443",
      "F:444",
      "F:445",
      "F:447",
      "F:448",
      "F:449",
      "F:450",
      "F:451",
      "F:452",
      "F:453",
      "F:454",
      "F:455",
      "F:456",
      "F:457",
      "F:458",
      "F:459",
      "F:460",
      "F:461",
      "F:462",
      "F:463",
      "F:464",
      "F:465",
      "F:466",
      "F:467",
      "F:468",
      "F:469",
      "F:470",
      "F:471",
      "F:472",
      "F:473",
      "F:474",
      "F:475",
      "F:476",
      "F:477",
      "F:478",
      "F:479",
      "F:480",
      "F:481",
      "F:482",
      "F:483",
      "F:484",
      "F:485",
      "F:486",
      "F:487",
      "F:488",
      "F:489",
      "F:490",
      "F:491",
      "F:492",
      "F:493",
      "F:494",
      "F:495",
      "F:496",
      "F:497",
      "F:498",
      "F:499",
      "F:500",
      "F:501",
      "F:502",
      "F:503",
      "F:504",
      "F:505",
      "F:506",
      "F:507",
      "F:508",
      "F:509",
      "F:510",
      "F:511",
      "F:512",
      "F:513",
      "F:514",
      "F:515",
      "F:516",
      "F:517",
      "F:518",
      "F:519",
      "F:520",
      "F:521",
      "F:522",
      "F:523",
      "F:524",
      "F:525",
      "F:526",
      "F:527",
      "F:528",
      "F:529",
      "F:530",
      "F:531",
      "F:532",
      "F:533",
      "F:534",
      "F:535",
      "F:536",
      "F:537",
      "F:538",
      "F:539",
      "F:540",
      "F:541",
      "F:542",
      "F:543",
      "F:544",
      "F:545",
      "F:546",
      "F:547",
      "F:548",
      "F:549",
      "F:550",
      "F:551",
      "F:552",
      "F:553",
      "F:554",
      "F:555",
      "F:556",
      "F:557",
      "F:558",
      "F:559",
      "F:560",
      "F:561",
      "F:562",
      "F:563",
      "F:564",
      "F:565",
      "F:566",
      "F:567",
      "F:568",
      "F:569",
      "F:570",
      "F:571",
      "F:572",
      "F:573",
      "F:574",
      "F:575",
      "F:576",
      "F:577",
      "F:578",
      "F:579",
      "F:580",
      "F:581",
      "F:582",
      "F:583",
      "F:584",
      "F:585",
      "F:586",
      "F:587"
    ],
    "F:447": [
      "F:403",
      "F:404",
      "F:405",
      "F:406",
      "F:407",
      "F:408",
      "F:409",
      "F:410",
      "F:411",
      "F:412",
      "F:413",
      "F:414",
      "F:415",
      "F:416",
      "F:417",
      "F:418",
      "F:419",
      "F:420",
      "F:421",
      "F:422",
      "F:423",
      "F:424",
      "F:425",
      "F:426",
      "F:427",
      "F:428",
      "F:429",
      "F:430",
      "F:431",
      "F:432",
      "F:433",
      "F:434",
      "F:435",
      "F:436",
      "F:437",
      "F:438",
      "F:439",
      "F:440",
      "F:441",
      "F:442",
      "F:443",
      "F:444",
      "F:445",
      "F:446",
      "F:448",
      "F:449",
      "F:450",
      "F:451",
      "F:452",
      "F:453",
      "F:454",
      "F:455",
      "F:456",
      "F:457",
      "F:458",
      "F:459",
      "F:460",
      "F:461",
      "F:462",
      "F:463",
      "F:464",
      "F:465",
      "F:466",
      "F:467",
      "F:468",
      "F:469",
      "F:470",
      "F:471",
      "F:472",
      "F:473",
      "F:474",
      "F:475",
      "F:476",
      "F:477",
      "F:478",
      "F:479",
      "F:480",
      "F:481",
      "F:482",
      "F:483",
      "F:484",
      "F:485",
      "F:486",
      "F:487",
      "F:488",
      "F:489",
      "F:490",
      "F:491",
      "F:492",
      "F:493",
      "F:494",
      "F:495",
      "F:496",
      "F:497",
      "F:498",
      "F:499",
      "F:500",
      "F:501",
      "F:502",
      "F:503",
      "F:504",
      "F:505",
      "F:506",
      "F:507",
      "F:508",
      "F:509",
      "F:510",
      "F:511",
      "F:512",
      "F:513",
      "F:514",
      "F:515",
      "F:516",
      "F:517",
      "F:518",
      "F:519",
      "F:520",
      "F:521",
      "F:522",
      "F:523",
      "F:524",
      "F:525",
      "F:526",
      "F:527",
      "F:528",
      "F:529",
      "F:530",
      "F:531",
      "F:532",
      "F:533",
      "F:534",
      "F:535",
      "F:536",
      "F:537",
      "F:538",
      "F:539",
      "F:540",
      "F:541",
      "F:542",
      "F:543",
      "F:544",
      "F:545",
      "F:546",
      "F:547",
      "F:548",
      "F:549",
      "F:550",
      "F:551",
      "F:552",
      "F:553",
      "F:554",
      "F:555",
      "F:556",
      "F:557",
      "F:558",
      "F:559",
      "F:560",
      "F:561",
      "F:562",
      "F:563",
      "F:564",
      "F:565",
      "F:566",
      "F:567",
      "F:568",
      "F:569",
      "F:570",
      "F:571",
      "F:572",
      "F:573",
      "F:574",
      "F:575",
      "F:576",
      "F:577",
      "F:578",
      "F:579",
      "F:580",
      "F:581",
      "F:582",
      "F:583",
      "F:584",
      "F:585",
      "F:586",
      "F:587"
    ],
    "F:448": [
      "F:403",
      "F:404",
      "F:405",
      "F:406",
      "F:407",
      "F:408",
      "F:409",
      "F:410",
      "F:411",
      "F:412",
      "F:413",
      "F:414",
      "F:415",
      "F:416",
      "F:417",
      "F:418",
      "F:419",
      "F:420",
      "F:421",
      "F:422",
      "F:423",
      "F:424",
      "F:425",
      "F:426",
      "F:427",
      "F:428",
      "F:429",
      "F:430",
      "F:431",
      "F:432",
      "F:433",
      "F:434",
      "F:435",
      "F:436",
      "F:437",
      "F:438",
      "F:439",
      "F:440",
      "F:441",
      "F:442",
      "F:443",
      "F:444",
      "F:445",
      "F:446",
      "F:447",
      "F:449",
      "F:450",
      "F:451",
      "F:452",
      "F:453",
      "F:454",
      "F:455",
      "F:456",
      "F:457",
      "F:458",
      "F:459",
      "F:460",
      "F:461",
      "F:462",
      "F:463",
      "F:464",
      "F:465",
      "F:466",
      "F:467",
      "F:468",
      "F:469",
      "F:470",
      "F:471",
      "F:472",
      "F:473",
      "F:474",
      "F:475",
      "F:476",
      "F:477",
      "F:478",
      "F:479",
      "F:480",
      "F:481",
      "F:482",
      "F:483",
      "F:484",
      "F:485",
      "F:486",
      "F:487",
      "F:488",
      "F:489",
      "F:490",
      "F:491",
      "F:492",
      "F:493",
      "F:494",
      "F:495",
      "F:496",
      "F:497",
      "F:498",
      "F:499",
      "F:500",
      "F:501",
      "F:502",
      "F:503",
      "F:504",
      "F:505",
      "F:506",
      "F:507",
      "F:508",
      "F:509",
      "F:510",
      "F:511",
      "F:512",
      "F:513",
      "F:514",
      "F:515",
      "F:516",
      "F:517",
      "F:518",
      "F:519",
      "F:520",
      "F:521",
      "F:522",
      "F:523",
      "F:524",
      "F:525",
      "F:526",
      "F:527",
      "F:528",
      "F:529",
      "F:530",
      "F:531",
      "F:532",
      "F:533",
      "F:534",
      "F:535",
      "F:536",
      "F:537",
      "F:538",
      "F:539",
      "F:540",
      "F:541",
      "F:542",
      "F:543",
      "F:544",
      "F:545",
      "F:546",
      "F:547",
      "F:548",
      "F:549",
      "F:550",
      "F:551",
      "F:552",
      "F:553",
      "F:554",
      "F:555",
      "F:556",
      "F:557",
      "F:558",
      "F:559",
      "F:560",
      "F:561",
      "F:562",
      "F:563",
      "F:564",
      "F:565",
      "F:566",
      "F:567",
      "F:568",
      "F:569",
      "F:570",
      "F:571",
      "F:572",
      "F:573",
      "F:574",
      "F:575",
      "F:576",
      "F:577",
      "F:578",
      "F:579",
      "F:580",
      "F:581",
      "F:582",
      "F:583",
      "F:584",
      "F:585",
      "F:586",
      "F:587"
    ],
    "F:449": [
      "F:403",
      "F:404",
      "F:405",
      "F:406",
      "F:407",
      "F:408",
      "F:409",
      "F:410",
      "F:411",
      "F:412",
      "F:413",
      "F:414",
      "F:415",
      "F:416",
      "F:417",
      "F:418",
      "F:419",
      "F:420",
      "F:421",
      "F:422",
      "F:423",
      "F:424",
      "F:425",
      "F:426",
      "F:427",
      "F:428",
      "F:429",
      "F:430",
      "F:431",
      "F:432",
      "F:433",
      "F:434",
      "F:435",
      "F:436",
      "F:437",
      "F:438",
      "F:439",
      "F:440",
      "F:441",
      "F:442",
      "F:443",
      "F:444",
      "F:445",
      "F:446",
      "F:447",
      "F:448",
      "F:450",
      "F:451",
      "F:452",
      "F:453",
      "F:454",
      "F:455",
      "F:456",
      "F:457",
      "F:458",
      "F:459",
      "F:460",
      "F:461",
      "F:462",
      "F:463",
      "F:464",
      "F:465",
      "F:466",
      "F:467",
      "F:468",
      "F:469",
      "F:470",
      "F:471",
      "F:472",
      "F:473",
      "F:474",
      "F:475",
      "F:476",
      "F:477",
      "F:478",
      "F:479",
      "F:480",
      "F:481",
      "F:482",
      "F:483",
      "F:484",
      "F:485",
      "F:486",
      "F:487",
      "F:488",
      "F:489",
      "F:490",
      "F:491",
      "F:492",
      "F:493",
      "F:494",
      "F:495",
      "F:496",
      "F:497",
      "F:498",
      "F:499",
      "F:500",
      "F:501",
      "F:502",
      "F:503",
      "F:504",
      "F:505",
      "F:506",
      "F:507",
      "F:508",
      "F:509",
      "F:510",
      "F:511",
      "F:512",
      "F:513",
      "F:514",
      "F:515",
      "F:516",
      "F:517",
      "F:518",
      "F:519",
      "F:520",
      "F:521",
      "F:522",
      "F:523",
      "F:524",
      "F:525",
      "F:526",
      "F:527",
      "F:528",
      "F:529",
      "F:530",
      "F:531",
      "F:532",
      "F:533",
      "F:534",
      "F:535",
      "F:536",
      "F:537",
      "F:538",
      "F:539",
      "F:540",
      "F:541",
      "F:542",
      "F:543",
      "F:544",
      "F:545",
      "F:546",
      "F:547",
      "F:548",
      "F:549",
      "F:550",
      "F:551",
      "F:552",
      "F:553",
      "F:554",
      "F:555",
      "F:556",
      "F:557",
      "F:558",
      "F:559",
      "F:560",
      "F:561",
      "F:562",
      "F:563",
      "F:564",
      "F:565",
      "F:566",
      "F:567",
      "F:568",
      "F:569",
      "F:570",
      "F:571",
      "F:572",
      "F:573",
      "F:574",
      "F:575",
      "F:576",
      "F:577",
      "F:578",
      "F:579",
      "F:580",
      "F:581",
      "F:582",
      "F:583",
      "F:584",
      "F:585",
      "F:586",
      "F:587"
    ],
    "F:450": [
      "F:403",
      "F:404",
      "F:405",
      "F:406",
      "F:407",
      "F:408",
      "F:409",
      "F:410",
      "F:411",
      "F:412",
      "F:413",
      "F:414",
      "F:415",
      "F:416",
      "F:417",
      "F:418",
      "F:419",
      "F:420",
      "F:421",
      "F:422",
      "F:423",
      "F:424",
      "F:425",
      "F:426",
      "F:427",
      "F:428",
      "F:429",
      "F:430",
      "F:431",
      "F:432",
      "F:433",
      "F:434",
      "F:435",
      "F:436",
      "F:437",
      "F:438",
      "F:439",
      "F:440",
      "F:441",
      "F:442",
      "F:443",
      "F:444",
      "F:445",
      "F:446",
      "F:447",
      "F:448",
      "F:449",
      "F:451",
      "F:452",
      "F:453",
      "F:454",
      "F:455",
      "F:456",
      "F:457",
      "F:458",
      "F:459",
      "F:460",
      "F:461",
      "F:462",
      "F:463",
      "F:464",
      "F:465",
      "F:466",
      "F:467",
      "F:468",
      "F:469",
      "F:470",
      "F:471",
      "F:472",
      "F:473",
      "F:474",
      "F:475",
      "F:476",
      "F:477",
      "F:478",
      "F:479",
      "F:480",
      "F:481",
      "F:482",
      "F:483",
      "F:484",
      "F:485",
      "F:486",
      "F:487",
      "F:488",
      "F:489",
      "F:490",
      "F:491",
      "F:492",
      "F:493",
      "F:494",
      "F:495",
      "F:496",
      "F:497",
      "F:498",
      "F:499",
      "F:500",
      "F:501",
      "F:502",
      "F:503",
      "F:504",
      "F:505",
      "F:506",
      "F:507",
      "F:508",
      "F:509",
      "F:510",
      "F:511",
      "F:512",
      "F:513",
      "F:514",
      "F:515",
      "F:516",
      "F:517",
      "F:518",
      "F:519",
      "F:520",
      "F:521",
      "F:522",
      "F:523",
      "F:524",
      "F:525",
      "F:526",
      "F:527",
      "F:528",
      "F:529",
      "F:530",
      "F:531",
      "F:532",
      "F:533",
      "F:534",
      "F:535",
      "F:536",
      "F:537",
      "F:538",
      "F:539",
      "F:540",
      "F:541",
      "F:542",
      "F:543",
      "F:544",
      "F:545",
      "F:546",
      "F:547",
      "F:548",
      "F:549",
      "F:550",
      "F:551",
      "F:552",
      "F:553",
      "F:554",
      "F:555",
      "F:556",
      "F:557",
      "F:558",
      "F:559",
      "F:560",
      "F:561",
      "F:562",
      "F:563",
      "F:564",
      "F:565",
      "F:566",
      "F:567",
      "F:568",
      "F:569",
      "F:570",
      "F:571",
      "F:572",
      "F:573",
      "F:574",
      "F:575",
      "F:576",
      "F:577",
      "F:578",
      "F:579",
      "F:580",
      "F:581",
      "F:582",
      "F:583",
      "F:584",
      "F:585",
      "F:586",
      "F:587"
    ],
    "F:451": [
      "F:403",
      "F:404",
      "F:405",
      "F:406",
      "F:407",
      "F:408",
      "F:409",
      "F:410",
      "F:411",
      "F:412",
      "F:413",
      "F:414",
      "F:415",
      "F:416",
      "F:417",
      "F:418",
      "F:419",
      "F:420",
      "F:421",
      "F:422",
      "F:423",
      "F:424",
      "F:425",
      "F:426",
      "F:427",
      "F:428",
      "F:429",
      "F:430",
      "F:431",
      "F:432",
      "F:433",
      "F:434",
      "F:435",
      "F:436",
      "F:437",
      "F:438",
      "F:439",
      "F:440",
      "F:441",
      "F:442",
      "F:443",
      "F:444",
      "F:445",
      "F:446",
      "F:447",
      "F:448",
      "F:449",
      "F:450",
      "F:452",
      "F:453",
      "F:454",
      "F:455",
      "F:456",
      "F:457",
      "F:458",
      "F:459",
      "F:460",
      "F:461",
      "F:462",
      "F:463",
      "F:464",
      "F:465",
      "F:466",
      "F:467",
      "F:468",
      "F:469",
      "F:470",
      "F:471",
      "F:472",
      "F:473",
      "F:474",
      "F:475",
      "F:476",
      "F:477",
      "F:478",
      "F:479",
      "F:480",
      "F:481",
      "F:482",
      "F:483",
      "F:484",
      "F:485",
      "F:486",
      "F:487",
      "F:488",
      "F:489",
      "F:490",
      "F:491",
      "F:492",
      "F:493",
      "F:494",
      "F:495",
      "F:496",
      "F:497",
      "F:498",
      "F:499",
      "F:500",
      "F:501",
      "F:502",
      "F:503",
      "F:504",
      "F:505",
      "F:506",
      "F:507",
      "F:508",
      "F:509",
      "F:510",
      "F:511",
      "F:512",
      "F:513",
      "F:514",
      "F:515",
      "F:516",
      "F:517",
      "F:518",
      "F:519",
      "F:520",
      "F:521",
      "F:522",
      "F:523",
      "F:524",
      "F:525",
      "F:526",
      "F:527",
      "F:528",
      "F:529",
      "F:530",
      "F:531",
      "F:532",
      "F:533",
      "F:534",
      "F:535",
      "F:536",
      "F:537",
      "F:538",
      "F:539",
      "F:540",
      "F:541",
      "F:542",
      "F:543",
      "F:544",
      "F:545",
      "F:546",
      "F:547",
      "F:548",
      "F:549",
      "F:550",
      "F:551",
      "F:552",
      "F:553",
      "F:554",
      "F:555",
      "F:556",
      "F:557",
      "F:558",
      "F:559",
      "F:560",
      "F:561",
      "F:562",
      "F:563",
      "F:564",
      "F:565",
      "F:566",
      "F:567",
      "F:568",
      "F:569",
      "F:570",
      "F:571",
      "F:572",
      "F:573",
      "F:574",
      "F:575",
      "F:576",
      "F:577",
      "F:578",
      "F:579",
      "F:580",
      "F:581",
      "F:582",
      "F:583",
      "F:584",
      "F:585",
      "F:586",
      "F:587"
    ],
    "F:452": [
      "F:403",
      "F:404",
      "F:405",
      "F:406",
      "F:407",
      "F:408",
      "F:409",
      "F:410",
      "F:411",
      "F:412",
      "F:413",
      "F:414",
      "F:415",
      "F:416",
      "F:417",
      "F:418",
      "F:419",
      "F:420",
      "F:421",
      "F:422",
      "F:423",
      "F:424",
      "F:425",
      "F:426",
      "F:427",
      "F:428",
      "F:429",
      "F:430",
      "F:431",
      "F:432",
      "F:433",
      "F:434",
      "F:435",
      "F:436",
      "F:437",
      "F:438",
      "F:439",
      "F:440",
      "F:441",
      "F:442",
      "F:443",
      "F:444",
      "F:445",
      "F:446",
      "F:447",
      "F:448",
      "F:449",
      "F:450",
      "F:451",
      "F:453",
      "F:454",
      "F:455",
      "F:456",
      "F:457",
      "F:458",
      "F:459",
      "F:460",
      "F:461",
      "F:462",
      "F:463",
      "F:464",
      "F:465",
      "F:466",
      "F:467",
      "F:468",
      "F:469",
      "F:470",
      "F:471",
      "F:472",
      "F:473",
      "F:474",
      "F:475",
      "F:476",
      "F:477",
      "F:478",
      "F:479",
      "F:480",
      "F:481",
      "F:482",
      "F:483",
      "F:484",
      "F:485",
      "F:486",
      "F:487",
      "F:488",
      "F:489",
      "F:490",
      "F:491",
      "F:492",
      "F:493",
      "F:494",
      "F:495",
      "F:496",
      "F:497",
      "F:498",
      "F:499",
      "F:500",
      "F:501",
      "F:502",
      "F:503",
      "F:504",
      "F:505",
      "F:506",
      "F:507",
      "F:508",
      "F:509",
      "F:510",
      "F:511",
      "F:512",
      "F:513",
      "F:514",
      "F:515",
      "F:516",
      "F:517",
      "F:518",
      "F:519",
      "F:520",
      "F:521",
      "F:522",
      "F:523",
      "F:524",
      "F:525",
      "F:526",
      "F:527",
      "F:528",
      "F:529",
      "F:530",
      "F:531",
      "F:532",
      "F:533",
      "F:534",
      "F:535",
      "F:536",
      "F:537",
      "F:538",
      "F:539",
      "F:540",
      "F:541",
      "F:542",
      "F:543",
      "F:544",
      "F:545",
      "F:546",
      "F:547",
      "F:548",
      "F:549",
      "F:550",
      "F:551",
      "F:552",
      "F:553",
      "F:554",
      "F:555",
      "F:556",
      "F:557",
      "F:558",
      "F:559",
      "F:560",
      "F:561",
      "F:562",
      "F:563",
      "F:564",
      "F:565",
      "F:566",
      "F:567",
      "F:568",
      "F:569",
      "F:570",
      "F:571",
      "F:572",
      "F:573",
      "F:574",
      "F:575",
      "F:576",
      "F:577",
      "F:578",
      "F:579",
      "F:580",
      "F:581",
      "F:582",
      "F:583",
      "F:584",
      "F:585",
      "F:586",
      "F:587"
    ],
    "F:453": [
      "F:403",
      "F:404",
      "F:405",
      "F:406",
      "F:407",
      "F:408",
      "F:409",
      "F:410",
      "F:411",
      "F:412",
      "F:413",
      "F:414",
      "F:415",
      "F:416",
      "F:417",
      "F:418",
      "F:419",
      "F:420",
      "F:421",
      "F:422",
      "F:423",
      "F:424",
      "F:425",
      "F:426",
      "F:427",
      "F:428",
      "F:429",
      "F:430",
      "F:431",
      "F:432",
      "F:433",
      "F:434",
      "F:435",
      "F:436",
      "F:437",
      "F:438",
      "F:439",
      "F:440",
      "F:441",
      "F:442",
      "F:443",
      "F:444",
      "F:445",
      "F:446",
      "F:447",
      "F:448",
      "F:449",
      "F:450",
      "F:451",
      "F:452",
      "F:454",
      "F:455",
      "F:456",
      "F:457",
      "F:458",
      "F:459",
      "F:460",
      "F:461",
      "F:462",
      "F:463",
      "F:464",
      "F:465",
      "F:466",
      "F:467",
      "F:468",
      "F:469",
      "F:470",
      "F:471",
      "F:472",
      "F:473",
      "F:474",
      "F:475",
      "F:476",
      "F:477",
      "F:478",
      "F:479",
      "F:480",
      "F:481",
      "F:482",
      "F:483",
      "F:484",
      "F:485",
      "F:486",
      "F:487",
      "F:488",
      "F:489",
      "F:490",
      "F:491",
      "F:492",
      "F:493",
      "F:494",
      "F:495",
      "F:496",
      "F:497",
      "F:498",
      "F:499",
      "F:500",
      "F:501",
      "F:502",
      "F:503",
      "F:504",
      "F:505",
      "F:506",
      "F:507",
      "F:508",
      "F:509",
      "F:510",
      "F:511",
      "F:512",
      "F:513",
      "F:514",
      "F:515",
      "F:516",
      "F:517",
      "F:518",
      "F:519",
      "F:520",
      "F:521",
      "F:522",
      "F:523",
      "F:524",
      "F:525",
      "F:526",
      "F:527",
      "F:528",
      "F:529",
      "F:530",
      "F:531",
      "F:532",
      "F:533",
      "F:534",
      "F:535",
      "F:536",
      "F:537",
      "F:538",
      "F:539",
      "F:540",
      "F:541",
      "F:542",
      "F:543",
      "F:544",
      "F:545",
      "F:546",
      "F:547",
      "F:548",
      "F:549",
      "F:550",
      "F:551",
      "F:552",
      "F:553",
      "F:554",
      "F:555",
      "F:556",
      "F:557",
      "F:558",
      "F:559",
      "F:560",
      "F:561",
      "F:562",
      "F:563",
      "F:564",
      "F:565",
      "F:566",
      "F:567",
      "F:568",
      "F:569",
      "F:570",
      "F:571",
      "F:572",
      "F:573",
      "F:574",
      "F:575",
      "F:576",
      "F:577",
      "F:578",
      "F:579",
      "F:580",
      "F:581",
      "F:582",
      "F:583",
      "F:584",
      "F:585",
      "F:586",
      "F:587"
    ],
    "F:454": [
      "F:403",
      "F:404",
      "F:405",
      "F:406",
      "F:407",
      "F:408",
      "F:409",
      "F:410",
      "F:411",
      "F:412",
      "F:413",
      "F:414",
      "F:415",
      "F:416",
      "F:417",
      "F:418",
      "F:419",
      "F:420",
      "F:421",
      "F:422",
      "F:423",
      "F:424",
      "F:425",
      "F:426",
      "F:427",
      "F:428",
      "F:429",
      "F:430",
      "F:431",
      "F:432",
      "F:433",
      "F:434",
      "F:435",
      "F:436",
      "F:437",
      "F:438",
      "F:439",
      "F:440",
      "F:441",
      "F:442",
      "F:443",
      "F:444",
      "F:445",
      "F:446",
      "F:447",
      "F:448",
      "F:449",
      "F:450",
      "F:451",
      "F:452",
      "F:453",
      "F:455",
      "F:456",
      "F:457",
      "F:458",
      "F:459",
      "F:460",
      "F:461",
      "F:462",
      "F:463",
      "F:464",
      "F:465",
      "F:466",
      "F:467",
      "F:468",
      "F:469",
      "F:470",
      "F:471",
      "F:472",
      "F:473",
      "F:474",
      "F:475",
      "F:476",
      "F:477",
      "F:478",
      "F:479",
      "F:480",
      "F:481",
      "F:482",
      "F:483",
      "F:484",
      "F:485",
      "F:486",
      "F:487",
      "F:488",
      "F:489",
      "F:490",
      "F:491",
      "F:492",
      "F:493",
      "F:494",
      "F:495",
      "F:496",
      "F:497",
      "F:498",
      "F:499",
      "F:500",
      "F:501",
      "F:502",
      "F:503",
      "F:504",
      "F:505",
      "F:506",
      "F:507",
      "F:508",
      "F:509",
      "F:510",
      "F:511",
      "F:512",
      "F:513",
      "F:514",
      "F:515",
      "F:516",
      "F:517",
      "F:518",
      "F:519",
      "F:520",
      "F:521",
      "F:522",
      "F:523",
      "F:524",
      "F:525",
      "F:526",
      "F:527",
      "F:528",
      "F:529",
      "F:530",
      "F:531",
      "F:532",
      "F:533",
      "F:534",
      "F:535",
      "F:536",
      "F:537",
      "F:538",
      "F:539",
      "F:540",
      "F:541",
      "F:542",
      "F:543",
      "F:544",
      "F:545",
      "F:546",
      "F:547",
      "F:548",
      "F:549",
      "F:550",
      "F:551",
      "F:552",
      "F:553",
      "F:554",
      "F:555",
      "F:556",
      "F:557",
      "F:558",
      "F:559",
      "F:560",
      "F:561",
      "F:562",
      "F:563",
      "F:564",
      "F:565",
      "F:566",
      "F:567",
      "F:568",
      "F:569",
      "F:570",
      "F:571",
      "F:572",
      "F:573",
      "F:574",
      "F:575",
      "F:576",
      "F:577",
      "F:578",
      "F:579",
      "F:580",
      "F:581",
      "F:582",
      "F:583",
      "F:584",
      "F:585",
      "F:586",
      "F:587"
    ],
    "F:455": [
      "F:403",
      "F:404",
      "F:405",
      "F:406",
      "F:407",
      "F:408",
      "F:409",
      "F:410",
      "F:411",
      "F:412",
      "F:413",
      "F:414",
      "F:415",
      "F:416",
      "F:417",
      "F:418",
      "F:419",
      "F:420",
      "F:421",
      "F:422",
      "F:423",
      "F:424",
      "F:425",
      "F:426",
      "F:427",
      "F:428",
      "F:429",
      "F:430",
      "F:431",
      "F:432",
      "F:433",
      "F:434",
      "F:435",
      "F:436",
      "F:437",
      "F:438",
      "F:439",
      "F:440",
      "F:441",
      "F:442",
      "F:443",
      "F:444",
      "F:445",
      "F:446",
      "F:447",
      "F:448",
      "F:449",
      "F:450",
      "F:451",
      "F:452",
      "F:453",
      "F:454",
      "F:456",
      "F:457",
      "F:458",
      "F:459",
      "F:460",
      "F:461",
      "F:462",
      "F:463",
      "F:464",
      "F:465",
      "F:466",
      "F:467",
      "F:468",
      "F:469",
      "F:470",
      "F:471",
      "F:472",
      "F:473",
      "F:474",
      "F:475",
      "F:476",
      "F:477",
      "F:478",
      "F:479",
      "F:480",
      "F:481",
      "F:482",
      "F:483",
      "F:484",
      "F:485",
      "F:486",
      "F:487",
      "F:488",
      "F:489",
      "F:490",
      "F:491",
      "F:492",
      "F:493",
      "F:494",
      "F:495",
      "F:496",
      "F:497",
      "F:498",
      "F:499",
      "F:500",
      "F:501",
      "F:502",
      "F:503",
      "F:504",
      "F:505",
      "F:506",
      "F:507",
      "F:508",
      "F:509",
      "F:510",
      "F:511",
      "F:512",
      "F:513",
      "F:514",
      "F:515",
      "F:516",
      "F:517",
      "F:518",
      "F:519",
      "F:520",
      "F:521",
      "F:522",
      "F:523",
      "F:524",
      "F:525",
      "F:526",
      "F:527",
      "F:528",
      "F:529",
      "F:530",
      "F:531",
      "F:532",
      "F:533",
      "F:534",
      "F:535",
      "F:536",
      "F:537",
      "F:538",
      "F:539",
      "F:540",
      "F:541",
      "F:542",
      "F:543",
      "F:544",
      "F:545",
      "F:546",
      "F:547",
      "F:548",
      "F:549",
      "F:550",
      "F:551",
      "F:552",
      "F:553",
      "F:554",
      "F:555",
      "F:556",
      "F:557",
      "F:558",
      "F:559",
      "F:560",
      "F:561",
      "F:562",
      "F:563",
      "F:564",
      "F:565",
      "F:566",
      "F:567",
      "F:568",
      "F:569",
      "F:570",
      "F:571",
      "F:572",
      "F:573",
      "F:574",
      "F:575",
      "F:576",
      "F:577",
      "F:578",
      "F:579",
      "F:580",
      "F:581",
      "F:582",
      "F:583",
      "F:584",
      "F:585",
      "F:586",
      "F:587"
    ],
    "F:456": [
      "F:403",
      "F:404",
      "F:405",
      "F:406",
      "F:407",
      "F:408",
      "F:409",
      "F:410",
      "F:411",
      "F:412",
      "F:413",
      "F:414",
      "F:415",
      "F:416",
      "F:417",
      "F:418",
      "F:419",
      "F:420",
      "F:421",
      "F:422",
      "F:423",
      "F:424",
      "F:425",
      "F:426",
      "F:427",
      "F:428",
      "F:429",
      "F:430",
      "F:431",
      "F:432",
      "F:433",
      "F:434",
      "F:435",
      "F:436",
      "F:437",
      "F:438",
      "F:439",
      "F:440",
      "F:441",
      "F:442",
      "F:443",
      "F:444",
      "F:445",
      "F:446",
      "F:447",
      "F:448",
      "F:449",
      "F:450",
      "F:451",
      "F:452",
      "F:453",
      "F:454",
      "F:455",
      "F:457",
      "F:458",
      "F:459",
      "F:460",
      "F:461",
      "F:462",
      "F:463",
      "F:464",
      "F:465",
      "F:466",
      "F:467",
      "F:468",
      "F:469",
      "F:470",
      "F:471",
      "F:472",
      "F:473",
      "F:474",
      "F:475",
      "F:476",
      "F:477",
      "F:478",
      "F:479",
      "F:480",
      "F:481",
      "F:482",
      "F:483",
      "F:484",
      "F:485",
      "F:486",
      "F:487",
      "F:488",
      "F:489",
      "F:490",
      "F:491",
      "F:492",
      "F:493",
      "F:494",
      "F:495",
      "F:496",
      "F:497",
      "F:498",
      "F:499",
      "F:500",
      "F:501",
      "F:502",
      "F:503",
      "F:504",
      "F:505",
      "F:506",
      "F:507",
      "F:508",
      "F:509",
      "F:510",
      "F:511",
      "F:512",
      "F:513",
      "F:514",
      "F:515",
      "F:516",
      "F:517",
      "F:518",
      "F:519",
      "F:520",
      "F:521",
      "F:522",
      "F:523",
      "F:524",
      "F:525",
      "F:526",
      "F:527",
      "F:528",
      "F:529",
      "F:530",
      "F:531",
      "F:532",
      "F:533",
      "F:534",
      "F:535",
      "F:536",
      "F:537",
      "F:538",
      "F:539",
      "F:540",
      "F:541",
      "F:542",
      "F:543",
      "F:544",
      "F:545",
      "F:546",
      "F:547",
      "F:548",
      "F:549",
      "F:550",
      "F:551",
      "F:552",
      "F:553",
      "F:554",
      "F:555",
      "F:556",
      "F:557",
      "F:558",
      "F:559",
      "F:560",
      "F:561",
      "F:562",
      "F:563",
      "F:564",
      "F:565",
      "F:566",
      "F:567",
      "F:568",
      "F:569",
      "F:570",
      "F:571",
      "F:572",
      "F:573",
      "F:574",
      "F:575",
      "F:576",
      "F:577",
      "F:578",
      "F:579",
      "F:580",
      "F:581",
      "F:582",
      "F:583",
      "F:584",
      "F:585",
      "F:586",
      "F:587"
    ],
    "F:457": [
      "F:403",
      "F:404",
      "F:405",
      "F:406",
      "F:407",
      "F:408",
      "F:409",
      "F:410",
      "F:411",
      "F:412",
      "F:413",
      "F:414",
      "F:415",
      "F:416",
      "F:417",
      "F:418",
      "F:419",
      "F:420",
      "F:421",
      "F:422",
      "F:423",
      "F:424",
      "F:425",
      "F:426",
      "F:427",
      "F:428",
      "F:429",
      "F:430",
      "F:431",
      "F:432",
      "F:433",
      "F:434",
      "F:435",
      "F:436",
      "F:437",
      "F:438",
      "F:439",
      "F:440",
      "F:441",
      "F:442",
      "F:443",
      "F:444",
      "F:445",
      "F:446",
      "F:447",
      "F:448",
      "F:449",
      "F:450",
      "F:451",
      "F:452",
      "F:453",
      "F:454",
      "F:455",
      "F:456",
      "F:458",
      "F:459",
      "F:460",
      "F:461",
      "F:462",
      "F:463",
      "F:464",
      "F:465",
      "F:466",
      "F:467",
      "F:468",
      "F:469",
      "F:470",
      "F:471",
      "F:472",
      "F:473",
      "F:474",
      "F:475",
      "F:476",
      "F:477",
      "F:478",
      "F:479",
      "F:480",
      "F:481",
      "F:482",
      "F:483",
      "F:484",
      "F:485",
      "F:486",
      "F:487",
      "F:488",
      "F:489",
      "F:490",
      "F:491",
      "F:492",
      "F:493",
      "F:494",
      "F:495",
      "F:496",
      "F:497",
      "F:498",
      "F:499",
      "F:500",
      "F:501",
      "F:502",
      "F:503",
      "F:504",
      "F:505",
      "F:506",
      "F:507",
      "F:508",
      "F:509",
      "F:510",
      "F:511",
      "F:512",
      "F:513",
      "F:514",
      "F:515",
      "F:516",
      "F:517",
      "F:518",
      "F:519",
      "F:520",
      "F:521",
      "F:522",
      "F:523",
      "F:524",
      "F:525",
      "F:526",
      "F:527",
      "F:528",
      "F:529",
      "F:530",
      "F:531",
      "F:532",
      "F:533",
      "F:534",
      "F:535",
      "F:536",
      "F:537",
      "F:538",
      "F:539",
      "F:540",
      "F:541",
      "F:542",
      "F:543",
      "F:544",
      "F:545",
      "F:546",
      "F:547",
      "F:548",
      "F:549",
      "F:550",
      "F:551",
      "F:552",
      "F:553",
      "F:554",
      "F:555",
      "F:556",
      "F:557",
      "F:558",
      "F:559",
      "F:560",
      "F:561",
      "F:562",
      "F:563",
      "F:564",
      "F:565",
      "F:566",
      "F:567",
      "F:568",
      "F:569",
      "F:570",
      "F:571",
      "F:572",
      "F:573",
      "F:574",
      "F:575",
      "F:576",
      "F:577",
      "F:578",
      "F:579",
      "F:580",
      "F:581",
      "F:582",
      "F:583",
      "F:584",
      "F:585",
      "F:586",
      "F:587"
    ],
    "F:458": [
      "F:403",
      "F:404",
      "F:405",
      "F:406",
      "F:407",
      "F:408",
      "F:409",
      "F:410",
      "F:411",
      "F:412",
      "F:413",
      "F:414",
      "F:415",
      "F:416",
      "F:417",
      "F:418",
      "F:419",
      "F:420",
      "F:421",
      "F:422",
      "F:423",
      "F:424",
      "F:425",
      "F:426",
      "F:427",
      "F:428",
      "F:429",
      "F:430",
      "F:431",
      "F:432",
      "F:433",
      "F:434",
      "F:435",
      "F:436",
      "F:437",
      "F:438",
      "F:439",
      "F:440",
      "F:441",
      "F:442",
      "F:443",
      "F:444",
      "F:445",
      "F:446",
      "F:447",
      "F:448",
      "F:449",
      "F:450",
      "F:451",
      "F:452",
      "F:453",
      "F:454",
      "F:455",
      "F:456",
      "F:457",
      "F:459",
      "F:460",
      "F:461",
      "F:462",
      "F:463",
      "F:464",
      "F:465",
      "F:466",
      "F:467",
      "F:468",
      "F:469",
      "F:470",
      "F:471",
      "F:472",
      "F:473",
      "F:474",
      "F:475",
      "F:476",
      "F:477",
      "F:478",
      "F:479",
      "F:480",
      "F:481",
      "F:482",
      "F:483",
      "F:484",
      "F:485",
      "F:486",
      "F:487",
      "F:488",
      "F:489",
      "F:490",
      "F:491",
      "F:492",
      "F:493",
      "F:494",
      "F:495",
      "F:496",
      "F:497",
      "F:498",
      "F:499",
      "F:500",
      "F:501",
      "F:502",
      "F:503",
      "F:504",
      "F:505",
      "F:506",
      "F:507",
      "F:508",
      "F:509",
      "F:510",
      "F:511",
      "F:512",
      "F:513",
      "F:514",
      "F:515",
      "F:516",
      "F:517",
      "F:518",
      "F:519",
      "F:520",
      "F:521",
      "F:522",
      "F:523",
      "F:524",
      "F:525",
      "F:526",
      "F:527",
      "F:528",
      "F:529",
      "F:530",
      "F:531",
      "F:532",
      "F:533",
      "F:534",
      "F:535",
      "F:536",
      "F:537",
      "F:538",
      "F:539",
      "F:540",
      "F:541",
      "F:542",
      "F:543",
      "F:544",
      "F:545",
      "F:546",
      "F:547",
      "F:548",
      "F:549",
      "F:550",
      "F:551",
      "F:552",
      "F:553",
      "F:554",
      "F:555",
      "F:556",
      "F:557",
      "F:558",
      "F:559",
      "F:560",
      "F:561",
      "F:562",
      "F:563",
      "F:564",
      "F:565",
      "F:566",
      "F:567",
      "F:568",
      "F:569",
      "F:570",
      "F:571",
      "F:572",
      "F:573",
      "F:574",
      "F:575",
      "F:576",
      "F:577",
      "F:578",
      "F:579",
      "F:580",
      "F:581",
      "F:582",
      "F:583",
      "F:584",
      "F:585",
      "F:586",
      "F:587"
    ],
    "F:459": [
      "F:403",
      "F:404",
      "F:405",
      "F:406",
      "F:407",
      "F:408",
      "F:409",
      "F:410",
      "F:411",
      "F:412",
      "F:413",
      "F:414",
      "F:415",
      "F:416",
      "F:417",
      "F:418",
      "F:419",
      "F:420",
      "F:421",
      "F:422",
      "F:423",
      "F:424",
      "F:425",
      "F:426",
      "F:427",
      "F:428",
      "F:429",
      "F:430",
      "F:431",
      "F:432",
      "F:433",
      "F:434",
      "F:435",
      "F:436",
      "F:437",
      "F:438",
      "F:439",
      "F:440",
      "F:441",
      "F:442",
      "F:443",
      "F:444",
      "F:445",
      "F:446",
      "F:447",
      "F:448",
      "F:449",
      "F:450",
      "F:451",
      "F:452",
      "F:453",
      "F:454",
      "F:455",
      "F:456",
      "F:457",
      "F:458",
      "F:460",
      "F:461",
      "F:462",
      "F:463",
      "F:464",
      "F:465",
      "F:466",
      "F:467",
      "F:468",
      "F:469",
      "F:470",
      "F:471",
      "F:472",
      "F:473",
      "F:474",
      "F:475",
      "F:476",
      "F:477",
      "F:478",
      "F:479",
      "F:480",
      "F:481",
      "F:482",
      "F:483",
      "F:484",
      "F:485",
      "F:486",
      "F:487",
      "F:488",
      "F:489",
      "F:490",
      "F:491",
      "F:492",
      "F:493",
      "F:494",
      "F:495",
      "F:496",
      "F:497",
      "F:498",
      "F:499",
      "F:500",
      "F:501",
      "F:502",
      "F:503",
      "F:504",
      "F:505",
      "F:506",
      "F:507",
      "F:508",
      "F:509",
      "F:510",
      "F:511",
      "F:512",
      "F:513",
      "F:514",
      "F:515",
      "F:516",
      "F:517",
      "F:518",
      "F:519",
      "F:520",
      "F:521",
      "F:522",
      "F:523",
      "F:524",
      "F:525",
      "F:526",
      "F:527",
      "F:528",
      "F:529",
      "F:530",
      "F:531",
      "F:532",
      "F:533",
      "F:534",
      "F:535",
      "F:536",
      "F:537",
      "F:538",
      "F:539",
      "F:540",
      "F:541",
      "F:542",
      "F:543",
      "F:544",
      "F:545",
      "F:546",
      "F:547",
      "F:548",
      "F:549",
      "F:550",
      "F:551",
      "F:552",
      "F:553",
      "F:554",
      "F:555",
      "F:556",
      "F:557",
      "F:558",
      "F:559",
      "F:560",
      "F:561",
      "F:562",
      "F:563",
      "F:564",
      "F:565",
      "F:566",
      "F:567",
      "F:568",
      "F:569",
      "F:570",
      "F:571",
      "F:572",
      "F:573",
      "F:574",
      "F:575",
      "F:576",
      "F:577",
      "F:578",
      "F:579",
      "F:580",
      "F:581",
      "F:582",
      "F:583",
      "F:584",
      "F:585",
      "F:586",
      "F:587"
    ],
    "F:460": [
      "F:403",
      "F:404",
      "F:405",
      "F:406",
      "F:407",
      "F:408",
      "F:409",
      "F:410",
      "F:411",
      "F:412",
      "F:413",
      "F:414",
      "F:415",
      "F:416",
      "F:417",
      "F:418",
      "F:419",
      "F:420",
      "F:421",
      "F:422",
      "F:423",
      "F:424",
      "F:425",
      "F:426",
      "F:427",
      "F:428",
      "F:429",
      "F:430",
      "F:431",
      "F:432",
      "F:433",
      "F:434",
      "F:435",
      "F:436",
      "F:437",
      "F:438",
      "F:439",
      "F:440",
      "F:441",
      "F:442",
      "F:443",
      "F:444",
      "F:445",
      "F:446",
      "F:447",
      "F:448",
      "F:449",
      "F:450",
      "F:451",
      "F:452",
      "F:453",
      "F:454",
      "F:455",
      "F:456",
      "F:457",
      "F:458",
      "F:459",
      "F:461",
      "F:462",
      "F:463",
      "F:464",
      "F:465",
      "F:466",
      "F:467",
      "F:468",
      "F:469",
      "F:470",
      "F:471",
      "F:472",
      "F:473",
      "F:474",
      "F:475",
      "F:476",
      "F:477",
      "F:478",
      "F:479",
      "F:480",
      "F:481",
      "F:482",
      "F:483",
      "F:484",
      "F:485",
      "F:486",
      "F:487",
      "F:488",
      "F:489",
      "F:490",
      "F:491",
      "F:492",
      "F:493",
      "F:494",
      "F:495",
      "F:496",
      "F:497",
      "F:498",
      "F:499",
      "F:500",
      "F:501",
      "F:502",
      "F:503",
      "F:504",
      "F:505",
      "F:506",
      "F:507",
      "F:508",
      "F:509",
      "F:510",
      "F:511",
      "F:512",
      "F:513",
      "F:514",
      "F:515",
      "F:516",
      "F:517",
      "F:518",
      "F:519",
      "F:520",
      "F:521",
      "F:522",
      "F:523",
      "F:524",
      "F:525",
      "F:526",
      "F:527",
      "F:528",
      "F:529",
      "F:530",
      "F:531",
      "F:532",
      "F:533",
      "F:534",
      "F:535",
      "F:536",
      "F:537",
      "F:538",
      "F:539",
      "F:540",
      "F:541",
      "F:542",
      "F:543",
      "F:544",
      "F:545",
      "F:546",
      "F:547",
      "F:548",
      "F:549",
      "F:550",
      "F:551",
      "F:552",
      "F:553",
      "F:554",
      "F:555",
      "F:556",
      "F:557",
      "F:558",
      "F:559",
      "F:560",
      "F:561",
      "F:562",
      "F:563",
      "F:564",
      "F:565",
      "F:566",
      "F:567",
      "F:568",
      "F:569",
      "F:570",
      "F:571",
      "F:572",
      "F:573",
      "F:574",
      "F:575",
      "F:576",
      "F:577",
      "F:578",
      "F:579",
      "F:580",
      "F:581",
      "F:582",
      "F:583",
      "F:584",
      "F:585",
      "F:586",
      "F:587"
    ],
    "F:461": [
      "F:403",
      "F:404",
      "F:405",
      "F:406",
      "F:407",
      "F:408",
      "F:409",
      "F:410",
      "F:411",
      "F:412",
      "F:413",
      "F:414",
      "F:415",
      "F:416",
      "F:417",
      "F:418",
      "F:419",
      "F:420",
      "F:421",
      "F:422",
      "F:423",
      "F:424",
      "F:425",
      "F:426",
      "F:427",
      "F:428",
      "F:429",
      "F:430",
      "F:431",
      "F:432",
      "F:433",
      "F:434",
      "F:435",
      "F:436",
      "F:437",
      "F:438",
      "F:439",
      "F:440",
      "F:441",
      "F:442",
      "F:443",
      "F:444",
      "F:445",
      "F:446",
      "F:447",
      "F:448",
      "F:449",
      "F:450",
      "F:451",
      "F:452",
      "F:453",
      "F:454",
      "F:455",
      "F:456",
      "F:457",
      "F:458",
      "F:459",
      "F:460",
      "F:462",
      "F:463",
      "F:464",
      "F:465",
      "F:466",
      "F:467",
      "F:468",
      "F:469",
      "F:470",
      "F:471",
      "F:472",
      "F:473",
      "F:474",
      "F:475",
      "F:476",
      "F:477",
      "F:478",
      "F:479",
      "F:480",
      "F:481",
      "F:482",
      "F:483",
      "F:484",
      "F:485",
      "F:486",
      "F:487",
      "F:488",
      "F:489",
      "F:490",
      "F:491",
      "F:492",
      "F:493",
      "F:494",
      "F:495",
      "F:496",
      "F:497",
      "F:498",
      "F:499",
      "F:500",
      "F:501",
      "F:502",
      "F:503",
      "F:504",
      "F:505",
      "F:506",
      "F:507",
      "F:508",
      "F:509",
      "F:510",
      "F:511",
      "F:512",
      "F:513",
      "F:514",
      "F:515",
      "F:516",
      "F:517",
      "F:518",
      "F:519",
      "F:520",
      "F:521",
      "F:522",
      "F:523",
      "F:524",
      "F:525",
      "F:526",
      "F:527",
      "F:528",
      "F:529",
      "F:530",
      "F:531",
      "F:532",
      "F:533",
      "F:534",
      "F:535",
      "F:536",
      "F:537",
      "F:538",
      "F:539",
      "F:540",
      "F:541",
      "F:542",
      "F:543",
      "F:544",
      "F:545",
      "F:546",
      "F:547",
      "F:548",
      "F:549",
      "F:550",
      "F:551",
      "F:552",
      "F:553",
      "F:554",
      "F:555",
      "F:556",
      "F:557",
      "F:558",
      "F:559",
      "F:560",
      "F:561",
      "F:562",
      "F:563",
      "F:564",
      "F:565",
      "F:566",
      "F:567",
      "F:568",
      "F:569",
      "F:570",
      "F:571",
      "F:572",
      "F:573",
      "F:574",
      "F:575",
      "F:576",
      "F:577",
      "F:578",
      "F:579",
      "F:580",
      "F:581",
      "F:582",
      "F:583",
      "F:584",
      "F:585",
      "F:586",
      "F:587"
    ],
    "F:462": [
      "F:403",
      "F:404",
      "F:405",
      "F:406",
      "F:407",
      "F:408",
      "F:409",
      "F:410",
      "F:411",
      "F:412",
      "F:413",
      "F:414",
      "F:415",
      "F:416",
      "F:417",
      "F:418",
      "F:419",
      "F:420",
      "F:421",
      "F:422",
      "F:423",
      "F:424",
      "F:425",
      "F:426",
      "F:427",
      "F:428",
      "F:429",
      "F:430",
      "F:431",
      "F:432",
      "F:433",
      "F:434",
      "F:435",
      "F:436",
      "F:437",
      "F:438",
      "F:439",
      "F:440",
      "F:441",
      "F:442",
      "F:443",
      "F:444",
      "F:445",
      "F:446",
      "F:447",
      "F:448",
      "F:449",
      "F:450",
      "F:451",
      "F:452",
      "F:453",
      "F:454",
      "F:455",
      "F:456",
      "F:457",
      "F:458",
      "F:459",
      "F:460",
      "F:461",
      "F:463",
      "F:464",
      "F:465",
      "F:466",
      "F:467",
      "F:468",
      "F:469",
      "F:470",
      "F:471",
      "F:472",
      "F:473",
      "F:474",
      "F:475",
      "F:476",
      "F:477",
      "F:478",
      "F:479",
      "F:480",
      "F:481",
      "F:482",
      "F:483",
      "F:484",
      "F:485",
      "F:486",
      "F:487",
      "F:488",
      "F:489",
      "F:490",
      "F:491",
      "F:492",
      "F:493",
      "F:494",
      "F:495",
      "F:496",
      "F:497",
      "F:498",
      "F:499",
      "F:500",
      "F:501",
      "F:502",
      "F:503",
      "F:504",
      "F:505",
      "F:506",
      "F:507",
      "F:508",
      "F:509",
      "F:510",
      "F:511",
      "F:512",
      "F:513",
      "F:514",
      "F:515",
      "F:516",
      "F:517",
      "F:518",
      "F:519",
      "F:520",
      "F:521",
      "F:522",
      "F:523",
      "F:524",
      "F:525",
      "F:526",
      "F:527",
      "F:528",
      "F:529",
      "F:530",
      "F:531",
      "F:532",
      "F:533",
      "F:534",
      "F:535",
      "F:536",
      "F:537",
      "F:538",
      "F:539",
      "F:540",
      "F:541",
      "F:542",
      "F:543",
      "F:544",
      "F:545",
      "F:546",
      "F:547",
      "F:548",
      "F:549",
      "F:550",
      "F:551",
      "F:552",
      "F:553",
      "F:554",
      "F:555",
      "F:556",
      "F:557",
      "F:558",
      "F:559",
      "F:560",
      "F:561",
      "F:562",
      "F:563",
      "F:564",
      "F:565",
      "F:566",
      "F:567",
      "F:568",
      "F:569",
      "F:570",
      "F:571",
      "F:572",
      "F:573",
      "F:574",
      "F:575",
      "F:576",
      "F:577",
      "F:578",
      "F:579",
      "F:580",
      "F:581",
      "F:582",
      "F:583",
      "F:584",
      "F:585",
      "F:586",
      "F:587"
    ],
    "F:463": [
      "F:403",
      "F:404",
      "F:405",
      "F:406",
      "F:407",
      "F:408",
      "F:409",
      "F:410",
      "F:411",
      "F:412",
      "F:413",
      "F:414",
      "F:415",
      "F:416",
      "F:417",
      "F:418",
      "F:419",
      "F:420",
      "F:421",
      "F:422",
      "F:423",
      "F:424",
      "F:425",
      "F:426",
      "F:427",
      "F:428",
      "F:429",
      "F:430",
      "F:431",
      "F:432",
      "F:433",
      "F:434",
      "F:435",
      "F:436",
      "F:437",
      "F:438",
      "F:439",
      "F:440",
      "F:441",
      "F:442",
      "F:443",
      "F:444",
      "F:445",
      "F:446",
      "F:447",
      "F:448",
      "F:449",
      "F:450",
      "F:451",
      "F:452",
      "F:453",
      "F:454",
      "F:455",
      "F:456",
      "F:457",
      "F:458",
      "F:459",
      "F:460",
      "F:461",
      "F:462",
      "F:464",
      "F:465",
      "F:466",
      "F:467",
      "F:468",
      "F:469",
      "F:470",
      "F:471",
      "F:472",
      "F:473",
      "F:474",
      "F:475",
      "F:476",
      "F:477",
      "F:478",
      "F:479",
      "F:480",
      "F:481",
      "F:482",
      "F:483",
      "F:484",
      "F:485",
      "F:486",
      "F:487",
      "F:488",
      "F:489",
      "F:490",
      "F:491",
      "F:492",
      "F:493",
      "F:494",
      "F:495",
      "F:496",
      "F:497",
      "F:498",
      "F:499",
      "F:500",
      "F:501",
      "F:502",
      "F:503",
      "F:504",
      "F:505",
      "F:506",
      "F:507",
      "F:508",
      "F:509",
      "F:510",
      "F:511",
      "F:512",
      "F:513",
      "F:514",
      "F:515",
      "F:516",
      "F:517",
      "F:518",
      "F:519",
      "F:520",
      "F:521",
      "F:522",
      "F:523",
      "F:524",
      "F:525",
      "F:526",
      "F:527",
      "F:528",
      "F:529",
      "F:530",
      "F:531",
      "F:532",
      "F:533",
      "F:534",
      "F:535",
      "F:536",
      "F:537",
      "F:538",
      "F:539",
      "F:540",
      "F:541",
      "F:542",
      "F:543",
      "F:544",
      "F:545",
      "F:546",
      "F:547",
      "F:548",
      "F:549",
      "F:550",
      "F:551",
      "F:552",
      "F:553",
      "F:554",
      "F:555",
      "F:556",
      "F:557",
      "F:558",
      "F:559",
      "F:560",
      "F:561",
      "F:562",
      "F:563",
      "F:564",
      "F:565",
      "F:566",
      "F:567",
      "F:568",
      "F:569",
      "F:570",
      "F:571",
      "F:572",
      "F:573",
      "F:574",
      "F:575",
      "F:576",
      "F:577",
      "F:578",
      "F:579",
      "F:580",
      "F:581",
      "F:582",
      "F:583",
      "F:584",
      "F:585",
      "F:586",
      "F:587"
    ],
    "F:464": [
      "F:403",
      "F:404",
      "F:405",
      "F:406",
      "F:407",
      "F:408",
      "F:409",
      "F:410",
      "F:411",
      "F:412",
      "F:413",
      "F:414",
      "F:415",
      "F:416",
      "F:417",
      "F:418",
      "F:419",
      "F:420",
      "F:421",
      "F:422",
      "F:423",
      "F:424",
      "F:425",
      "F:426",
      "F:427",
      "F:428",
      "F:429",
      "F:430",
      "F:431",
      "F:432",
      "F:433",
      "F:434",
      "F:435",
      "F:436",
      "F:437",
      "F:438",
      "F:439",
      "F:440",
      "F:441",
      "F:442",
      "F:443",
      "F:444",
      "F:445",
      "F:446",
      "F:447",
      "F:448",
      "F:449",
      "F:450",
      "F:451",
      "F:452",
      "F:453",
      "F:454",
      "F:455",
      "F:456",
      "F:457",
      "F:458",
      "F:459",
      "F:460",
      "F:461",
      "F:462",
      "F:463",
      "F:465",
      "F:466",
      "F:467",
      "F:468",
      "F:469",
      "F:470",
      "F:471",
      "F:472",
      "F:473",
      "F:474",
      "F:475",
      "F:476",
      "F:477",
      "F:478",
      "F:479",
      "F:480",
      "F:481",
      "F:482",
      "F:483",
      "F:484",
      "F:485",
      "F:486",
      "F:487",
      "F:488",
      "F:489",
      "F:490",
      "F:491",
      "F:492",
      "F:493",
      "F:494",
      "F:495",
      "F:496",
      "F:497",
      "F:498",
      "F:499",
      "F:500",
      "F:501",
      "F:502",
      "F:503",
      "F:504",
      "F:505",
      "F:506",
      "F:507",
      "F:508",
      "F:509",
      "F:510",
      "F:511",
      "F:512",
      "F:513",
      "F:514",
      "F:515",
      "F:516",
      "F:517",
      "F:518",
      "F:519",
      "F:520",
      "F:521",
      "F:522",
      "F:523",
      "F:524",
      "F:525",
      "F:526",
      "F:527",
      "F:528",
      "F:529",
      "F:530",
      "F:531",
      "F:532",
      "F:533",
      "F:534",
      "F:535",
      "F:536",
      "F:537",
      "F:538",
      "F:539",
      "F:540",
      "F:541",
      "F:542",
      "F:543",
      "F:544",
      "F:545",
      "F:546",
      "F:547",
      "F:548",
      "F:549",
      "F:550",
      "F:551",
      "F:552",
      "F:553",
      "F:554",
      "F:555",
      "F:556",
      "F:557",
      "F:558",
      "F:559",
      "F:560",
      "F:561",
      "F:562",
      "F:563",
      "F:564",
      "F:565",
      "F:566",
      "F:567",
      "F:568",
      "F:569",
      "F:570",
      "F:571",
      "F:572",
      "F:573",
      "F:574",
      "F:575",
      "F:576",
      "F:577",
      "F:578",
      "F:579",
      "F:580",
      "F:581",
      "F:582",
      "F:583",
      "F:584",
      "F:585",
      "F:586",
      "F:587"
    ],
    "F:465": [
      "F:403",
      "F:404",
      "F:405",
      "F:406",
      "F:407",
      "F:408",
      "F:409",
      "F:410",
      "F:411",
      "F:412",
      "F:413",
      "F:414",
      "F:415",
      "F:416",
      "F:417",
      "F:418",
      "F:419",
      "F:420",
      "F:421",
      "F:422",
      "F:423",
      "F:424",
      "F:425",
      "F:426",
      "F:427",
      "F:428",
      "F:429",
      "F:430",
      "F:431",
      "F:432",
      "F:433",
      "F:434",
      "F:435",
      "F:436",
      "F:437",
      "F:438",
      "F:439",
      "F:440",
      "F:441",
      "F:442",
      "F:443",
      "F:444",
      "F:445",
      "F:446",
      "F:447",
      "F:448",
      "F:449",
      "F:450",
      "F:451",
      "F:452",
      "F:453",
      "F:454",
      "F:455",
      "F:456",
      "F:457",
      "F:458",
      "F:459",
      "F:460",
      "F:461",
      "F:462",
      "F:463",
      "F:464",
      "F:466",
      "F:467",
      "F:468",
      "F:469",
      "F:470",
      "F:471",
      "F:472",
      "F:473",
      "F:474",
      "F:475",
      "F:476",
      "F:477",
      "F:478",
      "F:479",
      "F:480",
      "F:481",
      "F:482",
      "F:483",
      "F:484",
      "F:485",
      "F:486",
      "F:487",
      "F:488",
      "F:489",
      "F:490",
      "F:491",
      "F:492",
      "F:493",
      "F:494",
      "F:495",
      "F:496",
      "F:497",
      "F:498",
      "F:499",
      "F:500",
      "F:501",
      "F:502",
      "F:503",
      "F:504",
      "F:505",
      "F:506",
      "F:507",
      "F:508",
      "F:509",
      "F:510",
      "F:511",
      "F:512",
      "F:513",
      "F:514",
      "F:515",
      "F:516",
      "F:517",
      "F:518",
      "F:519",
      "F:520",
      "F:521",
      "F:522",
      "F:523",
      "F:524",
      "F:525",
      "F:526",
      "F:527",
      "F:528",
      "F:529",
      "F:530",
      "F:531",
      "F:532",
      "F:533",
      "F:534",
      "F:535",
      "F:536",
      "F:537",
      "F:538",
      "F:539",
      "F:540",
      "F:541",
      "F:542",
      "F:543",
      "F:544",
      "F:545",
      "F:546",
      "F:547",
      "F:548",
      "F:549",
      "F:550",
      "F:551",
      "F:552",
      "F:553",
      "F:554",
      "F:555",
      "F:556",
      "F:557",
      "F:558",
      "F:559",
      "F:560",
      "F:561",
      "F:562",
      "F:563",
      "F:564",
      "F:565",
      "F:566",
      "F:567",
      "F:568",
      "F:569",
      "F:570",
      "F:571",
      "F:572",
      "F:573",
      "F:574",
      "F:575",
      "F:576",
      "F:577",
      "F:578",
      "F:579",
      "F:580",
      "F:581",
      "F:582",
      "F:583",
      "F:584",
      "F:585",
      "F:586",
      "F:587"
    ],
    "F:466": [
      "F:403",
      "F:404",
      "F:405",
      "F:406",
      "F:407",
      "F:408",
      "F:409",
      "F:410",
      "F:411",
      "F:412",
      "F:413",
      "F:414",
      "F:415",
      "F:416",
      "F:417",
      "F:418",
      "F:419",
      "F:420",
      "F:421",
      "F:422",
      "F:423",
      "F:424",
      "F:425",
      "F:426",
      "F:427",
      "F:428",
      "F:429",
      "F:430",
      "F:431",
      "F:432",
      "F:433",
      "F:434",
      "F:435",
      "F:436",
      "F:437",
      "F:438",
      "F:439",
      "F:440",
      "F:441",
      "F:442",
      "F:443",
      "F:444",
      "F:445",
      "F:446",
      "F:447",
      "F:448",
      "F:449",
      "F:450",
      "F:451",
      "F:452",
      "F:453",
      "F:454",
      "F:455",
      "F:456",
      "F:457",
      "F:458",
      "F:459",
      "F:460",
      "F:461",
      "F:462",
      "F:463",
      "F:464",
      "F:465",
      "F:467",
      "F:468",
      "F:469",
      "F:470",
      "F:471",
      "F:472",
      "F:473",
      "F:474",
      "F:475",
      "F:476",
      "F:477",
      "F:478",
      "F:479",
      "F:480",
      "F:481",
      "F:482",
      "F:483",
      "F:484",
      "F:485",
      "F:486",
      "F:487",
      "F:488",
      "F:489",
      "F:490",
      "F:491",
      "F:492",
      "F:493",
      "F:494",
      "F:495",
      "F:496",
      "F:497",
      "F:498",
      "F:499",
      "F:500",
      "F:501",
      "F:502",
      "F:503",
      "F:504",
      "F:505",
      "F:506",
      "F:507",
      "F:508",
      "F:509",
      "F:510",
      "F:511",
      "F:512",
      "F:513",
      "F:514",
      "F:515",
      "F:516",
      "F:517",
      "F:518",
      "F:519",
      "F:520",
      "F:521",
      "F:522",
      "F:523",
      "F:524",
      "F:525",
      "F:526",
      "F:527",
      "F:528",
      "F:529",
      "F:530",
      "F:531",
      "F:532",
      "F:533",
      "F:534",
      "F:535",
      "F:536",
      "F:537",
      "F:538",
      "F:539",
      "F:540",
      "F:541",
      "F:542",
      "F:543",
      "F:544",
      "F:545",
      "F:546",
      "F:547",
      "F:548",
      "F:549",
      "F:550",
      "F:551",
      "F:552",
      "F:553",
      "F:554",
      "F:555",
      "F:556",
      "F:557",
      "F:558",
      "F:559",
      "F:560",
      "F:561",
      "F:562",
      "F:563",
      "F:564",
      "F:565",
      "F:566",
      "F:567",
      "F:568",
      "F:569",
      "F:570",
      "F:571",
      "F:572",
      "F:573",
      "F:574",
      "F:575",
      "F:576",
      "F:577",
      "F:578",
      "F:579",
      "F:580",
      "F:581",
      "F:582",
      "F:583",
      "F:584",
      "F:585",
      "F:586",
      "F:587"
    ],
    "F:467": [
      "F:403",
      "F:404",
      "F:405",
      "F:406",
      "F:407",
      "F:408",
      "F:409",
      "F:410",
      "F:411",
      "F:412",
      "F:413",
      "F:414",
      "F:415",
      "F:416",
      "F:417",
      "F:418",
      "F:419",
      "F:420",
      "F:421",
      "F:422",
      "F:423",
      "F:424",
      "F:425",
      "F:426",
      "F:427",
      "F:428",
      "F:429",
      "F:430",
      "F:431",
      "F:432",
      "F:433",
      "F:434",
      "F:435",
      "F:436",
      "F:437",
      "F:438",
      "F:439",
      "F:440",
      "F:441",
      "F:442",
      "F:443",
      "F:444",
      "F:445",
      "F:446",
      "F:447",
      "F:448",
      "F:449",
      "F:450",
      "F:451",
      "F:452",
      "F:453",
      "F:454",
      "F:455",
      "F:456",
      "F:457",
      "F:458",
      "F:459",
      "F:460",
      "F:461",
      "F:462",
      "F:463",
      "F:464",
      "F:465",
      "F:466",
      "F:468",
      "F:469",
      "F:470",
      "F:471",
      "F:472",
      "F:473",
      "F:474",
      "F:475",
      "F:476",
      "F:477",
      "F:478",
      "F:479",
      "F:480",
      "F:481",
      "F:482",
      "F:483",
      "F:484",
      "F:485",
      "F:486",
      "F:487",
      "F:488",
      "F:489",
      "F:490",
      "F:491",
      "F:492",
      "F:493",
      "F:494",
      "F:495",
      "F:496",
      "F:497",
      "F:498",
      "F:499",
      "F:500",
      "F:501",
      "F:502",
      "F:503",
      "F:504",
      "F:505",
      "F:506",
      "F:507",
      "F:508",
      "F:509",
      "F:510",
      "F:511",
      "F:512",
      "F:513",
      "F:514",
      "F:515",
      "F:516",
      "F:517",
      "F:518",
      "F:519",
      "F:520",
      "F:521",
      "F:522",
      "F:523",
      "F:524",
      "F:525",
      "F:526",
      "F:527",
      "F:528",
      "F:529",
      "F:530",
      "F:531",
      "F:532",
      "F:533",
      "F:534",
      "F:535",
      "F:536",
      "F:537",
      "F:538",
      "F:539",
      "F:540",
      "F:541",
      "F:542",
      "F:543",
      "F:544",
      "F:545",
      "F:546",
      "F:547",
      "F:548",
      "F:549",
      "F:550",
      "F:551",
      "F:552",
      "F:553",
      "F:554",
      "F:555",
      "F:556",
      "F:557",
      "F:558",
      "F:559",
      "F:560",
      "F:561",
      "F:562",
      "F:563",
      "F:564",
      "F:565",
      "F:566",
      "F:567",
      "F:568",
      "F:569",
      "F:570",
      "F:571",
      "F:572",
      "F:573",
      "F:574",
      "F:575",
      "F:576",
      "F:577",
      "F:578",
      "F:579",
      "F:580",
      "F:581",
      "F:582",
      "F:583",
      "F:584",
      "F:585",
      "F:586",
      "F:587"
    ],
    "F:468": [
      "F:403",
      "F:404",
      "F:405",
      "F:406",
      "F:407",
      "F:408",
      "F:409",
      "F:410",
      "F:411",
      "F:412",
      "F:413",
      "F:414",
      "F:415",
      "F:416",
      "F:417",
      "F:418",
      "F:419",
      "F:420",
      "F:421",
      "F:422",
      "F:423",
      "F:424",
      "F:425",
      "F:426",
      "F:427",
      "F:428",
      "F:429",
      "F:430",
      "F:431",
      "F:432",
      "F:433",
      "F:434",
      "F:435",
      "F:436",
      "F:437",
      "F:438",
      "F:439",
      "F:440",
      "F:441",
      "F:442",
      "F:443",
      "F:444",
      "F:445",
      "F:446",
      "F:447",
      "F:448",
      "F:449",
      "F:450",
      "F:451",
      "F:452",
      "F:453",
      "F:454",
      "F:455",
      "F:456",
      "F:457",
      "F:458",
      "F:459",
      "F:460",
      "F:461",
      "F:462",
      "F:463",
      "F:464",
      "F:465",
      "F:466",
      "F:467",
      "F:469",
      "F:470",
      "F:471",
      "F:472",
      "F:473",
      "F:474",
      "F:475",
      "F:476",
      "F:477",
      "F:478",
      "F:479",
      "F:480",
      "F:481",
      "F:482",
      "F:483",
      "F:484",
      "F:485",
      "F:486",
      "F:487",
      "F:488",
      "F:489",
      "F:490",
      "F:491",
      "F:492",
      "F:493",
      "F:494",
      "F:495",
      "F:496",
      "F:497",
      "F:498",
      "F:499",
      "F:500",
      "F:501",
      "F:502",
      "F:503",
      "F:504",
      "F:505",
      "F:506",
      "F:507",
      "F:508",
      "F:509",
      "F:510",
      "F:511",
      "F:512",
      "F:513",
      "F:514",
      "F:515",
      "F:516",
      "F:517",
      "F:518",
      "F:519",
      "F:520",
      "F:521",
      "F:522",
      "F:523",
      "F:524",
      "F:525",
      "F:526",
      "F:527",
      "F:528",
      "F:529",
      "F:530",
      "F:531",
      "F:532",
      "F:533",
      "F:534",
      "F:535",
      "F:536",
      "F:537",
      "F:538",
      "F:539",
      "F:540",
      "F:541",
      "F:542",
      "F:543",
      "F:544",
      "F:545",
      "F:546",
      "F:547",
      "F:548",
      "F:549",
      "F:550",
      "F:551",
      "F:552",
      "F:553",
      "F:554",
      "F:555",
      "F:556",
      "F:557",
      "F:558",
      "F:559",
      "F:560",
      "F:561",
      "F:562",
      "F:563",
      "F:564",
      "F:565",
      "F:566",
      "F:567",
      "F:568",
      "F:569",
      "F:570",
      "F:571",
      "F:572",
      "F:573",
      "F:574",
      "F:575",
      "F:576",
      "F:577",
      "F:578",
      "F:579",
      "F:580",
      "F:581",
      "F:582",
      "F:583",
      "F:584",
      "F:585",
      "F:586",
      "F:587"
    ],
    "F:469": [
      "F:403",
      "F:404",
      "F:405",
      "F:406",
      "F:407",
      "F:408",
      "F:409",
      "F:410",
      "F:411",
      "F:412",
      "F:413",
      "F:414",
      "F:415",
      "F:416",
      "F:417",
      "F:418",
      "F:419",
      "F:420",
      "F:421",
      "F:422",
      "F:423",
      "F:424",
      "F:425",
      "F:426",
      "F:427",
      "F:428",
      "F:429",
      "F:430",
      "F:431",
      "F:432",
      "F:433",
      "F:434",
      "F:435",
      "F:436",
      "F:437",
      "F:438",
      "F:439",
      "F:440",
      "F:441",
      "F:442",
      "F:443",
      "F:444",
      "F:445",
      "F:446",
      "F:447",
      "F:448",
      "F:449",
      "F:450",
      "F:451",
      "F:452",
      "F:453",
      "F:454",
      "F:455",
      "F:456",
      "F:457",
      "F:458",
      "F:459",
      "F:460",
      "F:461",
      "F:462",
      "F:463",
      "F:464",
      "F:465",
      "F:466",
      "F:467",
      "F:468",
      "F:470",
      "F:471",
      "F:472",
      "F:473",
      "F:474",
      "F:475",
      "F:476",
      "F:477",
      "F:478",
      "F:479",
      "F:480",
      "F:481",
      "F:482",
      "F:483",
      "F:484",
      "F:485",
      "F:486",
      "F:487",
      "F:488",
      "F:489",
      "F:490",
      "F:491",
      "F:492",
      "F:493",
      "F:494",
      "F:495",
      "F:496",
      "F:497",
      "F:498",
      "F:499",
      "F:500",
      "F:501",
      "F:502",
      "F:503",
      "F:504",
      "F:505",
      "F:506",
      "F:507",
      "F:508",
      "F:509",
      "F:510",
      "F:511",
      "F:512",
      "F:513",
      "F:514",
      "F:515",
      "F:516",
      "F:517",
      "F:518",
      "F:519",
      "F:520",
      "F:521",
      "F:522",
      "F:523",
      "F:524",
      "F:525",
      "F:526",
      "F:527",
      "F:528",
      "F:529",
      "F:530",
      "F:531",
      "F:532",
      "F:533",
      "F:534",
      "F:535",
      "F:536",
      "F:537",
      "F:538",
      "F:539",
      "F:540",
      "F:541",
      "F:542",
      "F:543",
      "F:544",
      "F:545",
      "F:546",
      "F:547",
      "F:548",
      "F:549",
      "F:550",
      "F:551",
      "F:552",
      "F:553",
      "F:554",
      "F:555",
      "F:556",
      "F:557",
      "F:558",
      "F:559",
      "F:560",
      "F:561",
      "F:562",
      "F:563",
      "F:564",
      "F:565",
      "F:566",
      "F:567",
      "F:568",
      "F:569",
      "F:570",
      "F:571",
      "F:572",
      "F:573",
      "F:574",
      "F:575",
      "F:576",
      "F:577",
      "F:578",
      "F:579",
      "F:580",
      "F:581",
      "F:582",
      "F:583",
      "F:584",
      "F:585",
      "F:586",
      "F:587"
    ],
    "F:470": [
      "F:403",
      "F:404",
      "F:405",
      "F:406",
      "F:407",
      "F:408",
      "F:409",
      "F:410",
      "F:411",
      "F:412",
      "F:413",
      "F:414",
      "F:415",
      "F:416",
      "F:417",
      "F:418",
      "F:419",
      "F:420",
      "F:421",
      "F:422",
      "F:423",
      "F:424",
      "F:425",
      "F:426",
      "F:427",
      "F:428",
      "F:429",
      "F:430",
      "F:431",
      "F:432",
      "F:433",
      "F:434",
      "F:435",
      "F:436",
      "F:437",
      "F:438",
      "F:439",
      "F:440",
      "F:441",
      "F:442",
      "F:443",
      "F:444",
      "F:445",
      "F:446",
      "F:447",
      "F:448",
      "F:449",
      "F:450",
      "F:451",
      "F:452",
      "F:453",
      "F:454",
      "F:455",
      "F:456",
      "F:457",
      "F:458",
      "F:459",
      "F:460",
      "F:461",
      "F:462",
      "F:463",
      "F:464",
      "F:465",
      "F:466",
      "F:467",
      "F:468",
      "F:469",
      "F:471",
      "F:472",
      "F:473",
      "F:474",
      "F:475",
      "F:476",
      "F:477",
      "F:478",
      "F:479",
      "F:480",
      "F:481",
      "F:482",
      "F:483",
      "F:484",
      "F:485",
      "F:486",
      "F:487",
      "F:488",
      "F:489",
      "F:490",
      "F:491",
      "F:492",
      "F:493",
      "F:494",
      "F:495",
      "F:496",
      "F:497",
      "F:498",
      "F:499",
      "F:500",
      "F:501",
      "F:502",
      "F:503",
      "F:504",
      "F:505",
      "F:506",
      "F:507",
      "F:508",
      "F:509",
      "F:510",
      "F:511",
      "F:512",
      "F:513",
      "F:514",
      "F:515",
      "F:516",
      "F:517",
      "F:518",
      "F:519",
      "F:520",
      "F:521",
      "F:522",
      "F:523",
      "F:524",
      "F:525",
      "F:526",
      "F:527",
      "F:528",
      "F:529",
      "F:530",
      "F:531",
      "F:532",
      "F:533",
      "F:534",
      "F:535",
      "F:536",
      "F:537",
      "F:538",
      "F:539",
      "F:540",
      "F:541",
      "F:542",
      "F:543",
      "F:544",
      "F:545",
      "F:546",
      "F:547",
      "F:548",
      "F:549",
      "F:550",
      "F:551",
      "F:552",
      "F:553",
      "F:554",
      "F:555",
      "F:556",
      "F:557",
      "F:558",
      "F:559",
      "F:560",
      "F:561",
      "F:562",
      "F:563",
      "F:564",
      "F:565",
      "F:566",
      "F:567",
      "F:568",
      "F:569",
      "F:570",
      "F:571",
      "F:572",
      "F:573",
      "F:574",
      "F:575",
      "F:576",
      "F:577",
      "F:578",
      "F:579",
      "F:580",
      "F:581",
      "F:582",
      "F:583",
      "F:584",
      "F:585",
      "F:586",
      "F:587"
    ],
    "F:471": [
      "F:403",
      "F:404",
      "F:405",
      "F:406",
      "F:407",
      "F:408",
      "F:409",
      "F:410",
      "F:411",
      "F:412",
      "F:413",
      "F:414",
      "F:415",
      "F:416",
      "F:417",
      "F:418",
      "F:419",
      "F:420",
      "F:421",
      "F:422",
      "F:423",
      "F:424",
      "F:425",
      "F:426",
      "F:427",
      "F:428",
      "F:429",
      "F:430",
      "F:431",
      "F:432",
      "F:433",
      "F:434",
      "F:435",
      "F:436",
      "F:437",
      "F:438",
      "F:439",
      "F:440",
      "F:441",
      "F:442",
      "F:443",
      "F:444",
      "F:445",
      "F:446",
      "F:447",
      "F:448",
      "F:449",
      "F:450",
      "F:451",
      "F:452",
      "F:453",
      "F:454",
      "F:455",
      "F:456",
      "F:457",
      "F:458",
      "F:459",
      "F:460",
      "F:461",
      "F:462",
      "F:463",
      "F:464",
      "F:465",
      "F:466",
      "F:467",
      "F:468",
      "F:469",
      "F:470",
      "F:472",
      "F:473",
      "F:474",
      "F:475",
      "F:476",
      "F:477",
      "F:478",
      "F:479",
      "F:480",
      "F:481",
      "F:482",
      "F:483",
      "F:484",
      "F:485",
      "F:486",
      "F:487",
      "F:488",
      "F:489",
      "F:490",
      "F:491",
      "F:492",
      "F:493",
      "F:494",
      "F:495",
      "F:496",
      "F:497",
      "F:498",
      "F:499",
      "F:500",
      "F:501",
      "F:502",
      "F:503",
      "F:504",
      "F:505",
      "F:506",
      "F:507",
      "F:508",
      "F:509",
      "F:510",
      "F:511",
      "F:512",
      "F:513",
      "F:514",
      "F:515",
      "F:516",
      "F:517",
      "F:518",
      "F:519",
      "F:520",
      "F:521",
      "F:522",
      "F:523",
      "F:524",
      "F:525",
      "F:526",
      "F:527",
      "F:528",
      "F:529",
      "F:530",
      "F:531",
      "F:532",
      "F:533",
      "F:534",
      "F:535",
      "F:536",
      "F:537",
      "F:538",
      "F:539",
      "F:540",
      "F:541",
      "F:542",
      "F:543",
      "F:544",
      "F:545",
      "F:546",
      "F:547",
      "F:548",
      "F:549",
      "F:550",
      "F:551",
      "F:552",
      "F:553",
      "F:554",
      "F:555",
      "F:556",
      "F:557",
      "F:558",
      "F:559",
      "F:560",
      "F:561",
      "F:562",
      "F:563",
      "F:564",
      "F:565",
      "F:566",
      "F:567",
      "F:568",
      "F:569",
      "F:570",
      "F:571",
      "F:572",
      "F:573",
      "F:574",
      "F:575",
      "F:576",
      "F:577",
      "F:578",
      "F:579",
      "F:580",
      "F:581",
      "F:582",
      "F:583",
      "F:584",
      "F:585",
      "F:586",
      "F:587"
    ],
    "F:472": [
      "F:403",
      "F:404",
      "F:405",
      "F:406",
      "F:407",
      "F:408",
      "F:409",
      "F:410",
      "F:411",
      "F:412",
      "F:413",
      "F:414",
      "F:415",
      "F:416",
      "F:417",
      "F:418",
      "F:419",
      "F:420",
      "F:421",
      "F:422",
      "F:423",
      "F:424",
      "F:425",
      "F:426",
      "F:427",
      "F:428",
      "F:429",
      "F:430",
      "F:431",
      "F:432",
      "F:433",
      "F:434",
      "F:435",
      "F:436",
      "F:437",
      "F:438",
      "F:439",
      "F:440",
      "F:441",
      "F:442",
      "F:443",
      "F:444",
      "F:445",
      "F:446",
      "F:447",
      "F:448",
      "F:449",
      "F:450",
      "F:451",
      "F:452",
      "F:453",
      "F:454",
      "F:455",
      "F:456",
      "F:457",
      "F:458",
      "F:459",
      "F:460",
      "F:461",
      "F:462",
      "F:463",
      "F:464",
      "F:465",
      "F:466",
      "F:467",
      "F:468",
      "F:469",
      "F:470",
      "F:471",
      "F:473",
      "F:474",
      "F:475",
      "F:476",
      "F:477",
      "F:478",
      "F:479",
      "F:480",
      "F:481",
      "F:482",
      "F:483",
      "F:484",
      "F:485",
      "F:486",
      "F:487",
      "F:488",
      "F:489",
      "F:490",
      "F:491",
      "F:492",
      "F:493",
      "F:494",
      "F:495",
      "F:496",
      "F:497",
      "F:498",
      "F:499",
      "F:500",
      "F:501",
      "F:502",
      "F:503",
      "F:504",
      "F:505",
      "F:506",
      "F:507",
      "F:508",
      "F:509",
      "F:510",
      "F:511",
      "F:512",
      "F:513",
      "F:514",
      "F:515",
      "F:516",
      "F:517",
      "F:518",
      "F:519",
      "F:520",
      "F:521",
      "F:522",
      "F:523",
      "F:524",
      "F:525",
      "F:526",
      "F:527",
      "F:528",
      "F:529",
      "F:530",
      "F:531",
      "F:532",
      "F:533",
      "F:534",
      "F:535",
      "F:536",
      "F:537",
      "F:538",
      "F:539",
      "F:540",
      "F:541",
      "F:542",
      "F:543",
      "F:544",
      "F:545",
      "F:546",
      "F:547",
      "F:548",
      "F:549",
      "F:550",
      "F:551",
      "F:552",
      "F:553",
      "F:554",
      "F:555",
      "F:556",
      "F:557",
      "F:558",
      "F:559",
      "F:560",
      "F:561",
      "F:562",
      "F:563",
      "F:564",
      "F:565",
      "F:566",
      "F:567",
      "F:568",
      "F:569",
      "F:570",
      "F:571",
      "F:572",
      "F:573",
      "F:574",
      "F:575",
      "F:576",
      "F:577",
      "F:578",
      "F:579",
      "F:580",
      "F:581",
      "F:582",
      "F:583",
      "F:584",
      "F:585",
      "F:586",
      "F:587"
    ],
    "F:473": [
      "F:403",
      "F:404",
      "F:405",
      "F:406",
      "F:407",
      "F:408",
      "F:409",
      "F:410",
      "F:411",
      "F:412",
      "F:413",
      "F:414",
      "F:415",
      "F:416",
      "F:417",
      "F:418",
      "F:419",
      "F:420",
      "F:421",
      "F:422",
      "F:423",
      "F:424",
      "F:425",
      "F:426",
      "F:427",
      "F:428",
      "F:429",
      "F:430",
      "F:431",
      "F:432",
      "F:433",
      "F:434",
      "F:435",
      "F:436",
      "F:437",
      "F:438",
      "F:439",
      "F:440",
      "F:441",
      "F:442",
      "F:443",
      "F:444",
      "F:445",
      "F:446",
      "F:447",
      "F:448",
      "F:449",
      "F:450",
      "F:451",
      "F:452",
      "F:453",
      "F:454",
      "F:455",
      "F:456",
      "F:457",
      "F:458",
      "F:459",
      "F:460",
      "F:461",
      "F:462",
      "F:463",
      "F:464",
      "F:465",
      "F:466",
      "F:467",
      "F:468",
      "F:469",
      "F:470",
      "F:471",
      "F:472",
      "F:474",
      "F:475",
      "F:476",
      "F:477",
      "F:478",
      "F:479",
      "F:480",
      "F:481",
      "F:482",
      "F:483",
      "F:484",
      "F:485",
      "F:486",
      "F:487",
      "F:488",
      "F:489",
      "F:490",
      "F:491",
      "F:492",
      "F:493",
      "F:494",
      "F:495",
      "F:496",
      "F:497",
      "F:498",
      "F:499",
      "F:500",
      "F:501",
      "F:502",
      "F:503",
      "F:504",
      "F:505",
      "F:506",
      "F:507",
      "F:508",
      "F:509",
      "F:510",
      "F:511",
      "F:512",
      "F:513",
      "F:514",
      "F:515",
      "F:516",
      "F:517",
      "F:518",
      "F:519",
      "F:520",
      "F:521",
      "F:522",
      "F:523",
      "F:524",
      "F:525",
      "F:526",
      "F:527",
      "F:528",
      "F:529",
      "F:530",
      "F:531",
      "F:532",
      "F:533",
      "F:534",
      "F:535",
      "F:536",
      "F:537",
      "F:538",
      "F:539",
      "F:540",
      "F:541",
      "F:542",
      "F:543",
      "F:544",
      "F:545",
      "F:546",
      "F:547",
      "F:548",
      "F:549",
      "F:550",
      "F:551",
      "F:552",
      "F:553",
      "F:554",
      "F:555",
      "F:556",
      "F:557",
      "F:558",
      "F:559",
      "F:560",
      "F:561",
      "F:562",
      "F:563",
      "F:564",
      "F:565",
      "F:566",
      "F:567",
      "F:568",
      "F:569",
      "F:570",
      "F:571",
      "F:572",
      "F:573",
      "F:574",
      "F:575",
      "F:576",
      "F:577",
      "F:578",
      "F:579",
      "F:580",
      "F:581",
      "F:582",
      "F:583",
      "F:584",
      "F:585",
      "F:586",
      "F:587"
    ],
    "F:474": [
      "F:403",
      "F:404",
      "F:405",
      "F:406",
      "F:407",
      "F:408",
      "F:409",
      "F:410",
      "F:411",
      "F:412",
      "F:413",
      "F:414",
      "F:415",
      "F:416",
      "F:417",
      "F:418",
      "F:419",
      "F:420",
      "F:421",
      "F:422",
      "F:423",
      "F:424",
      "F:425",
      "F:426",
      "F:427",
      "F:428",
      "F:429",
      "F:430",
      "F:431",
      "F:432",
      "F:433",
      "F:434",
      "F:435",
      "F:436",
      "F:437",
      "F:438",
      "F:439",
      "F:440",
      "F:441",
      "F:442",
      "F:443",
      "F:444",
      "F:445",
      "F:446",
      "F:447",
      "F:448",
      "F:449",
      "F:450",
      "F:451",
      "F:452",
      "F:453",
      "F:454",
      "F:455",
      "F:456",
      "F:457",
      "F:458",
      "F:459",
      "F:460",
      "F:461",
      "F:462",
      "F:463",
      "F:464",
      "F:465",
      "F:466",
      "F:467",
      "F:468",
      "F:469",
      "F:470",
      "F:471",
      "F:472",
      "F:473",
      "F:475",
      "F:476",
      "F:477",
      "F:478",
      "F:479",
      "F:480",
      "F:481",
      "F:482",
      "F:483",
      "F:484",
      "F:485",
      "F:486",
      "F:487",
      "F:488",
      "F:489",
      "F:490",
      "F:491",
      "F:492",
      "F:493",
      "F:494",
      "F:495",
      "F:496",
      "F:497",
      "F:498",
      "F:499",
      "F:500",
      "F:501",
      "F:502",
      "F:503",
      "F:504",
      "F:505",
      "F:506",
      "F:507",
      "F:508",
      "F:509",
      "F:510",
      "F:511",
      "F:512",
      "F:513",
      "F:514",
      "F:515",
      "F:516",
      "F:517",
      "F:518",
      "F:519",
      "F:520",
      "F:521",
      "F:522",
      "F:523",
      "F:524",
      "F:525",
      "F:526",
      "F:527",
      "F:528",
      "F:529",
      "F:530",
      "F:531",
      "F:532",
      "F:533",
      "F:534",
      "F:535",
      "F:536",
      "F:537",
      "F:538",
      "F:539",
      "F:540",
      "F:541",
      "F:542",
      "F:543",
      "F:544",
      "F:545",
      "F:546",
      "F:547",
      "F:548",
      "F:549",
      "F:550",
      "F:551",
      "F:552",
      "F:553",
      "F:554",
      "F:555",
      "F:556",
      "F:557",
      "F:558",
      "F:559",
      "F:560",
      "F:561",
      "F:562",
      "F:563",
      "F:564",
      "F:565",
      "F:566",
      "F:567",
      "F:568",
      "F:569",
      "F:570",
      "F:571",
      "F:572",
      "F:573",
      "F:574",
      "F:575",
      "F:576",
      "F:577",
      "F:578",
      "F:579",
      "F:580",
      "F:581",
      "F:582",
      "F:583",
      "F:584",
      "F:585",
      "F:586",
      "F:587"
    ],
    "F:475": [
      "F:403",
      "F:404",
      "F:405",
      "F:406",
      "F:407",
      "F:408",
      "F:409",
      "F:410",
      "F:411",
      "F:412",
      "F:413",
      "F:414",
      "F:415",
      "F:416",
      "F:417",
      "F:418",
      "F:419",
      "F:420",
      "F:421",
      "F:422",
      "F:423",
      "F:424",
      "F:425",
      "F:426",
      "F:427",
      "F:428",
      "F:429",
      "F:430",
      "F:431",
      "F:432",
      "F:433",
      "F:434",
      "F:435",
      "F:436",
      "F:437",
      "F:438",
      "F:439",
      "F:440",
      "F:441",
      "F:442",
      "F:443",
      "F:444",
      "F:445",
      "F:446",
      "F:447",
      "F:448",
      "F:449",
      "F:450",
      "F:451",
      "F:452",
      "F:453",
      "F:454",
      "F:455",
      "F:456",
      "F:457",
      "F:458",
      "F:459",
      "F:460",
      "F:461",
      "F:462",
      "F:463",
      "F:464",
      "F:465",
      "F:466",
      "F:467",
      "F:468",
      "F:469",
      "F:470",
      "F:471",
      "F:472",
      "F:473",
      "F:474",
      "F:476",
      "F:477",
      "F:478",
      "F:479",
      "F:480",
      "F:481",
      "F:482",
      "F:483",
      "F:484",
      "F:485",
      "F:486",
      "F:487",
      "F:488",
      "F:489",
      "F:490",
      "F:491",
      "F:492",
      "F:493",
      "F:494",
      "F:495",
      "F:496",
      "F:497",
      "F:498",
      "F:499",
      "F:500",
      "F:501",
      "F:502",
      "F:503",
      "F:504",
      "F:505",
      "F:506",
      "F:507",
      "F:508",
      "F:509",
      "F:510",
      "F:511",
      "F:512",
      "F:513",
      "F:514",
      "F:515",
      "F:516",
      "F:517",
      "F:518",
      "F:519",
      "F:520",
      "F:521",
      "F:522",
      "F:523",
      "F:524",
      "F:525",
      "F:526",
      "F:527",
      "F:528",
      "F:529",
      "F:530",
      "F:531",
      "F:532",
      "F:533",
      "F:534",
      "F:535",
      "F:536",
      "F:537",
      "F:538",
      "F:539",
      "F:540",
      "F:541",
      "F:542",
      "F:543",
      "F:544",
      "F:545",
      "F:546",
      "F:547",
      "F:548",
      "F:549",
      "F:550",
      "F:551",
      "F:552",
      "F:553",
      "F:554",
      "F:555",
      "F:556",
      "F:557",
      "F:558",
      "F:559",
      "F:560",
      "F:561",
      "F:562",
      "F:563",
      "F:564",
      "F:565",
      "F:566",
      "F:567",
      "F:568",
      "F:569",
      "F:570",
      "F:571",
      "F:572",
      "F:573",
      "F:574",
      "F:575",
      "F:576",
      "F:577",
      "F:578",
      "F:579",
      "F:580",
      "F:581",
      "F:582",
      "F:583",
      "F:584",
      "F:585",
      "F:586",
      "F:587"
    ],
    "F:476": [
      "F:403",
      "F:404",
      "F:405",
      "F:406",
      "F:407",
      "F:408",
      "F:409",
      "F:410",
      "F:411",
      "F:412",
      "F:413",
      "F:414",
      "F:415",
      "F:416",
      "F:417",
      "F:418",
      "F:419",
      "F:420",
      "F:421",
      "F:422",
      "F:423",
      "F:424",
      "F:425",
      "F:426",
      "F:427",
      "F:428",
      "F:429",
      "F:430",
      "F:431",
      "F:432",
      "F:433",
      "F:434",
      "F:435",
      "F:436",
      "F:437",
      "F:438",
      "F:439",
      "F:440",
      "F:441",
      "F:442",
      "F:443",
      "F:444",
      "F:445",
      "F:446",
      "F:447",
      "F:448",
      "F:449",
      "F:450",
      "F:451",
      "F:452",
      "F:453",
      "F:454",
      "F:455",
      "F:456",
      "F:457",
      "F:458",
      "F:459",
      "F:460",
      "F:461",
      "F:462",
      "F:463",
      "F:464",
      "F:465",
      "F:466",
      "F:467",
      "F:468",
      "F:469",
      "F:470",
      "F:471",
      "F:472",
      "F:473",
      "F:474",
      "F:475",
      "F:477",
      "F:478",
      "F:479",
      "F:480",
      "F:481",
      "F:482",
      "F:483",
      "F:484",
      "F:485",
      "F:486",
      "F:487",
      "F:488",
      "F:489",
      "F:490",
      "F:491",
      "F:492",
      "F:493",
      "F:494",
      "F:495",
      "F:496",
      "F:497",
      "F:498",
      "F:499",
      "F:500",
      "F:501",
      "F:502",
      "F:503",
      "F:504",
      "F:505",
      "F:506",
      "F:507",
      "F:508",
      "F:509",
      "F:510",
      "F:511",
      "F:512",
      "F:513",
      "F:514",
      "F:515",
      "F:516",
      "F:517",
      "F:518",
      "F:519",
      "F:520",
      "F:521",
      "F:522",
      "F:523",
      "F:524",
      "F:525",
      "F:526",
      "F:527",
      "F:528",
      "F:529",
      "F:530",
      "F:531",
      "F:532",
      "F:533",
      "F:534",
      "F:535",
      "F:536",
      "F:537",
      "F:538",
      "F:539",
      "F:540",
      "F:541",
      "F:542",
      "F:543",
      "F:544",
      "F:545",
      "F:546",
      "F:547",
      "F:548",
      "F:549",
      "F:550",
      "F:551",
      "F:552",
      "F:553",
      "F:554",
      "F:555",
      "F:556",
      "F:557",
      "F:558",
      "F:559",
      "F:560",
      "F:561",
      "F:562",
      "F:563",
      "F:564",
      "F:565",
      "F:566",
      "F:567",
      "F:568",
      "F:569",
      "F:570",
      "F:571",
      "F:572",
      "F:573",
      "F:574",
      "F:575",
      "F:576",
      "F:577",
      "F:578",
      "F:579",
      "F:580",
      "F:581",
      "F:582",
      "F:583",
      "F:584",
      "F:585",
      "F:586",
      "F:587"
    ],
    "F:477": [
      "F:403",
      "F:404",
      "F:405",
      "F:406",
      "F:407",
      "F:408",
      "F:409",
      "F:410",
      "F:411",
      "F:412",
      "F:413",
      "F:414",
      "F:415",
      "F:416",
      "F:417",
      "F:418",
      "F:419",
      "F:420",
      "F:421",
      "F:422",
      "F:423",
      "F:424",
      "F:425",
      "F:426",
      "F:427",
      "F:428",
      "F:429",
      "F:430",
      "F:431",
      "F:432",
      "F:433",
      "F:434",
      "F:435",
      "F:436",
      "F:437",
      "F:438",
      "F:439",
      "F:440",
      "F:441",
      "F:442",
      "F:443",
      "F:444",
      "F:445",
      "F:446",
      "F:447",
      "F:448",
      "F:449",
      "F:450",
      "F:451",
      "F:452",
      "F:453",
      "F:454",
      "F:455",
      "F:456",
      "F:457",
      "F:458",
      "F:459",
      "F:460",
      "F:461",
      "F:462",
      "F:463",
      "F:464",
      "F:465",
      "F:466",
      "F:467",
      "F:468",
      "F:469",
      "F:470",
      "F:471",
      "F:472",
      "F:473",
      "F:474",
      "F:475",
      "F:476",
      "F:478",
      "F:479",
      "F:480",
      "F:481",
      "F:482",
      "F:483",
      "F:484",
      "F:485",
      "F:486",
      "F:487",
      "F:488",
      "F:489",
      "F:490",
      "F:491",
      "F:492",
      "F:493",
      "F:494",
      "F:495",
      "F:496",
      "F:497",
      "F:498",
      "F:499",
      "F:500",
      "F:501",
      "F:502",
      "F:503",
      "F:504",
      "F:505",
      "F:506",
      "F:507",
      "F:508",
      "F:509",
      "F:510",
      "F:511",
      "F:512",
      "F:513",
      "F:514",
      "F:515",
      "F:516",
      "F:517",
      "F:518",
      "F:519",
      "F:520",
      "F:521",
      "F:522",
      "F:523",
      "F:524",
      "F:525",
      "F:526",
      "F:527",
      "F:528",
      "F:529",
      "F:530",
      "F:531",
      "F:532",
      "F:533",
      "F:534",
      "F:535",
      "F:536",
      "F:537",
      "F:538",
      "F:539",
      "F:540",
      "F:541",
      "F:542",
      "F:543",
      "F:544",
      "F:545",
      "F:546",
      "F:547",
      "F:548",
      "F:549",
      "F:550",
      "F:551",
      "F:552",
      "F:553",
      "F:554",
      "F:555",
      "F:556",
      "F:557",
      "F:558",
      "F:559",
      "F:560",
      "F:561",
      "F:562",
      "F:563",
      "F:564",
      "F:565",
      "F:566",
      "F:567",
      "F:568",
      "F:569",
      "F:570",
      "F:571",
      "F:572",
      "F:573",
      "F:574",
      "F:575",
      "F:576",
      "F:577",
      "F:578",
      "F:579",
      "F:580",
      "F:581",
      "F:582",
      "F:583",
      "F:584",
      "F:585",
      "F:586",
      "F:587"
    ],
    "F:478": [
      "F:403",
      "F:404",
      "F:405",
      "F:406",
      "F:407",
      "F:408",
      "F:409",
      "F:410",
      "F:411",
      "F:412",
      "F:413",
      "F:414",
      "F:415",
      "F:416",
      "F:417",
      "F:418",
      "F:419",
      "F:420",
      "F:421",
      "F:422",
      "F:423",
      "F:424",
      "F:425",
      "F:426",
      "F:427",
      "F:428",
      "F:429",
      "F:430",
      "F:431",
      "F:432",
      "F:433",
      "F:434",
      "F:435",
      "F:436",
      "F:437",
      "F:438",
      "F:439",
      "F:440",
      "F:441",
      "F:442",
      "F:443",
      "F:444",
      "F:445",
      "F:446",
      "F:447",
      "F:448",
      "F:449",
      "F:450",
      "F:451",
      "F:452",
      "F:453",
      "F:454",
      "F:455",
      "F:456",
      "F:457",
      "F:458",
      "F:459",
      "F:460",
      "F:461",
      "F:462",
      "F:463",
      "F:464",
      "F:465",
      "F:466",
      "F:467",
      "F:468",
      "F:469",
      "F:470",
      "F:471",
      "F:472",
      "F:473",
      "F:474",
      "F:475",
      "F:476",
      "F:477",
      "F:479",
      "F:480",
      "F:481",
      "F:482",
      "F:483",
      "F:484",
      "F:485",
      "F:486",
      "F:487",
      "F:488",
      "F:489",
      "F:490",
      "F:491",
      "F:492",
      "F:493",
      "F:494",
      "F:495",
      "F:496",
      "F:497",
      "F:498",
      "F:499",
      "F:500",
      "F:501",
      "F:502",
      "F:503",
      "F:504",
      "F:505",
      "F:506",
      "F:507",
      "F:508",
      "F:509",
      "F:510",
      "F:511",
      "F:512",
      "F:513",
      "F:514",
      "F:515",
      "F:516",
      "F:517",
      "F:518",
      "F:519",
      "F:520",
      "F:521",
      "F:522",
      "F:523",
      "F:524",
      "F:525",
      "F:526",
      "F:527",
      "F:528",
      "F:529",
      "F:530",
      "F:531",
      "F:532",
      "F:533",
      "F:534",
      "F:535",
      "F:536",
      "F:537",
      "F:538",
      "F:539",
      "F:540",
      "F:541",
      "F:542",
      "F:543",
      "F:544",
      "F:545",
      "F:546",
      "F:547",
      "F:548",
      "F:549",
      "F:550",
      "F:551",
      "F:552",
      "F:553",
      "F:554",
      "F:555",
      "F:556",
      "F:557",
      "F:558",
      "F:559",
      "F:560",
      "F:561",
      "F:562",
      "F:563",
      "F:564",
      "F:565",
      "F:566",
      "F:567",
      "F:568",
      "F:569",
      "F:570",
      "F:571",
      "F:572",
      "F:573",
      "F:574",
      "F:575",
      "F:576",
      "F:577",
      "F:578",
      "F:579",
      "F:580",
      "F:581",
      "F:582",
      "F:583",
      "F:584",
      "F:585",
      "F:586",
      "F:587"
    ],
    "F:479": [
      "F:403",
      "F:404",
      "F:405",
      "F:406",
      "F:407",
      "F:408",
      "F:409",
      "F:410",
      "F:411",
      "F:412",
      "F:413",
      "F:414",
      "F:415",
      "F:416",
      "F:417",
      "F:418",
      "F:419",
      "F:420",
      "F:421",
      "F:422",
      "F:423",
      "F:424",
      "F:425",
      "F:426",
      "F:427",
      "F:428",
      "F:429",
      "F:430",
      "F:431",
      "F:432",
      "F:433",
      "F:434",
      "F:435",
      "F:436",
      "F:437",
      "F:438",
      "F:439",
      "F:440",
      "F:441",
      "F:442",
      "F:443",
      "F:444",
      "F:445",
      "F:446",
      "F:447",
      "F:448",
      "F:449",
      "F:450",
      "F:451",
      "F:452",
      "F:453",
      "F:454",
      "F:455",
      "F:456",
      "F:457",
      "F:458",
      "F:459",
      "F:460",
      "F:461",
      "F:462",
      "F:463",
      "F:464",
      "F:465",
      "F:466",
      "F:467",
      "F:468",
      "F:469",
      "F:470",
      "F:471",
      "F:472",
      "F:473",
      "F:474",
      "F:475",
      "F:476",
      "F:477",
      "F:478",
      "F:480",
      "F:481",
      "F:482",
      "F:483",
      "F:484",
      "F:485",
      "F:486",
      "F:487",
      "F:488",
      "F:489",
      "F:490",
      "F:491",
      "F:492",
      "F:493",
      "F:494",
      "F:495",
      "F:496",
      "F:497",
      "F:498",
      "F:499",
      "F:500",
      "F:501",
      "F:502",
      "F:503",
      "F:504",
      "F:505",
      "F:506",
      "F:507",
      "F:508",
      "F:509",
      "F:510",
      "F:511",
      "F:512",
      "F:513",
      "F:514",
      "F:515",
      "F:516",
      "F:517",
      "F:518",
      "F:519",
      "F:520",
      "F:521",
      "F:522",
      "F:523",
      "F:524",
      "F:525",
      "F:526",
      "F:527",
      "F:528",
      "F:529",
      "F:530",
      "F:531",
      "F:532",
      "F:533",
      "F:534",
      "F:535",
      "F:536",
      "F:537",
      "F:538",
      "F:539",
      "F:540",
      "F:541",
      "F:542",
      "F:543",
      "F:544",
      "F:545",
      "F:546",
      "F:547",
      "F:548",
      "F:549",
      "F:550",
      "F:551",
      "F:552",
      "F:553",
      "F:554",
      "F:555",
      "F:556",
      "F:557",
      "F:558",
      "F:559",
      "F:560",
      "F:561",
      "F:562",
      "F:563",
      "F:564",
      "F:565",
      "F:566",
      "F:567",
      "F:568",
      "F:569",
      "F:570",
      "F:571",
      "F:572",
      "F:573",
      "F:574",
      "F:575",
      "F:576",
      "F:577",
      "F:578",
      "F:579",
      "F:580",
      "F:581",
      "F:582",
      "F:583",
      "F:584",
      "F:585",
      "F:586",
      "F:587"
    ],
    "F:480": [
      "F:403",
      "F:404",
      "F:405",
      "F:406",
      "F:407",
      "F:408",
      "F:409",
      "F:410",
      "F:411",
      "F:412",
      "F:413",
      "F:414",
      "F:415",
      "F:416",
      "F:417",
      "F:418",
      "F:419",
      "F:420",
      "F:421",
      "F:422",
      "F:423",
      "F:424",
      "F:425",
      "F:426",
      "F:427",
      "F:428",
      "F:429",
      "F:430",
      "F:431",
      "F:432",
      "F:433",
      "F:434",
      "F:435",
      "F:436",
      "F:437",
      "F:438",
      "F:439",
      "F:440",
      "F:441",
      "F:442",
      "F:443",
      "F:444",
      "F:445",
      "F:446",
      "F:447",
      "F:448",
      "F:449",
      "F:450",
      "F:451",
      "F:452",
      "F:453",
      "F:454",
      "F:455",
      "F:456",
      "F:457",
      "F:458",
      "F:459",
      "F:460",
      "F:461",
      "F:462",
      "F:463",
      "F:464",
      "F:465",
      "F:466",
      "F:467",
      "F:468",
      "F:469",
      "F:470",
      "F:471",
      "F:472",
      "F:473",
      "F:474",
      "F:475",
      "F:476",
      "F:477",
      "F:478",
      "F:479",
      "F:481",
      "F:482",
      "F:483",
      "F:484",
      "F:485",
      "F:486",
      "F:487",
      "F:488",
      "F:489",
      "F:490",
      "F:491",
      "F:492",
      "F:493",
      "F:494",
      "F:495",
      "F:496",
      "F:497",
      "F:498",
      "F:499",
      "F:500",
      "F:501",
      "F:502",
      "F:503",
      "F:504",
      "F:505",
      "F:506",
      "F:507",
      "F:508",
      "F:509",
      "F:510",
      "F:511",
      "F:512",
      "F:513",
      "F:514",
      "F:515",
      "F:516",
      "F:517",
      "F:518",
      "F:519",
      "F:520",
      "F:521",
      "F:522",
      "F:523",
      "F:524",
      "F:525",
      "F:526",
      "F:527",
      "F:528",
      "F:529",
      "F:530",
      "F:531",
      "F:532",
      "F:533",
      "F:534",
      "F:535",
      "F:536",
      "F:537",
      "F:538",
      "F:539",
      "F:540",
      "F:541",
      "F:542",
      "F:543",
      "F:544",
      "F:545",
      "F:546",
      "F:547",
      "F:548",
      "F:549",
      "F:550",
      "F:551",
      "F:552",
      "F:553",
      "F:554",
      "F:555",
      "F:556",
      "F:557",
      "F:558",
      "F:559",
      "F:560",
      "F:561",
      "F:562",
      "F:563",
      "F:564",
      "F:565",
      "F:566",
      "F:567",
      "F:568",
      "F:569",
      "F:570",
      "F:571",
      "F:572",
      "F:573",
      "F:574",
      "F:575",
      "F:576",
      "F:577",
      "F:578",
      "F:579",
      "F:580",
      "F:581",
      "F:582",
      "F:583",
      "F:584",
      "F:585",
      "F:586",
      "F:587"
    ],
    "F:481": [
      "F:403",
      "F:404",
      "F:405",
      "F:406",
      "F:407",
      "F:408",
      "F:409",
      "F:410",
      "F:411",
      "F:412",
      "F:413",
      "F:414",
      "F:415",
      "F:416",
      "F:417",
      "F:418",
      "F:419",
      "F:420",
      "F:421",
      "F:422",
      "F:423",
      "F:424",
      "F:425",
      "F:426",
      "F:427",
      "F:428",
      "F:429",
      "F:430",
      "F:431",
      "F:432",
      "F:433",
      "F:434",
      "F:435",
      "F:436",
      "F:437",
      "F:438",
      "F:439",
      "F:440",
      "F:441",
      "F:442",
      "F:443",
      "F:444",
      "F:445",
      "F:446",
      "F:447",
      "F:448",
      "F:449",
      "F:450",
      "F:451",
      "F:452",
      "F:453",
      "F:454",
      "F:455",
      "F:456",
      "F:457",
      "F:458",
      "F:459",
      "F:460",
      "F:461",
      "F:462",
      "F:463",
      "F:464",
      "F:465",
      "F:466",
      "F:467",
      "F:468",
      "F:469",
      "F:470",
      "F:471",
      "F:472",
      "F:473",
      "F:474",
      "F:475",
      "F:476",
      "F:477",
      "F:478",
      "F:479",
      "F:480",
      "F:482",
      "F:483",
      "F:484",
      "F:485",
      "F:486",
      "F:487",
      "F:488",
      "F:489",
      "F:490",
      "F:491",
      "F:492",
      "F:493",
      "F:494",
      "F:495",
      "F:496",
      "F:497",
      "F:498",
      "F:499",
      "F:500",
      "F:501",
      "F:502",
      "F:503",
      "F:504",
      "F:505",
      "F:506",
      "F:507",
      "F:508",
      "F:509",
      "F:510",
      "F:511",
      "F:512",
      "F:513",
      "F:514",
      "F:515",
      "F:516",
      "F:517",
      "F:518",
      "F:519",
      "F:520",
      "F:521",
      "F:522",
      "F:523",
      "F:524",
      "F:525",
      "F:526",
      "F:527",
      "F:528",
      "F:529",
      "F:530",
      "F:531",
      "F:532",
      "F:533",
      "F:534",
      "F:535",
      "F:536",
      "F:537",
      "F:538",
      "F:539",
      "F:540",
      "F:541",
      "F:542",
      "F:543",
      "F:544",
      "F:545",
      "F:546",
      "F:547",
      "F:548",
      "F:549",
      "F:550",
      "F:551",
      "F:552",
      "F:553",
      "F:554",
      "F:555",
      "F:556",
      "F:557",
      "F:558",
      "F:559",
      "F:560",
      "F:561",
      "F:562",
      "F:563",
      "F:564",
      "F:565",
      "F:566",
      "F:567",
      "F:568",
      "F:569",
      "F:570",
      "F:571",
      "F:572",
      "F:573",
      "F:574",
      "F:575",
      "F:576",
      "F:577",
      "F:578",
      "F:579",
      "F:580",
      "F:581",
      "F:582",
      "F:583",
      "F:584",
      "F:585",
      "F:586",
      "F:587"
    ],
    "F:482": [
      "F:403",
      "F:404",
      "F:405",
      "F:406",
      "F:407",
      "F:408",
      "F:409",
      "F:410",
      "F:411",
      "F:412",
      "F:413",
      "F:414",
      "F:415",
      "F:416",
      "F:417",
      "F:418",
      "F:419",
      "F:420",
      "F:421",
      "F:422",
      "F:423",
      "F:424",
      "F:425",
      "F:426",
      "F:427",
      "F:428",
      "F:429",
      "F:430",
      "F:431",
      "F:432",
      "F:433",
      "F:434",
      "F:435",
      "F:436",
      "F:437",
      "F:438",
      "F:439",
      "F:440",
      "F:441",
      "F:442",
      "F:443",
      "F:444",
      "F:445",
      "F:446",
      "F:447",
      "F:448",
      "F:449",
      "F:450",
      "F:451",
      "F:452",
      "F:453",
      "F:454",
      "F:455",
      "F:456",
      "F:457",
      "F:458",
      "F:459",
      "F:460",
      "F:461",
      "F:462",
      "F:463",
      "F:464",
      "F:465",
      "F:466",
      "F:467",
      "F:468",
      "F:469",
      "F:470",
      "F:471",
      "F:472",
      "F:473",
      "F:474",
      "F:475",
      "F:476",
      "F:477",
      "F:478",
      "F:479",
      "F:480",
      "F:481",
      "F:483",
      "F:484",
      "F:485",
      "F:486",
      "F:487",
      "F:488",
      "F:489",
      "F:490",
      "F:491",
      "F:492",
      "F:493",
      "F:494",
      "F:495",
      "F:496",
      "F:497",
      "F:498",
      "F:499",
      "F:500",
      "F:501",
      "F:502",
      "F:503",
      "F:504",
      "F:505",
      "F:506",
      "F:507",
      "F:508",
      "F:509",
      "F:510",
      "F:511",
      "F:512",
      "F:513",
      "F:514",
      "F:515",
      "F:516",
      "F:517",
      "F:518",
      "F:519",
      "F:520",
      "F:521",
      "F:522",
      "F:523",
      "F:524",
      "F:525",
      "F:526",
      "F:527",
      "F:528",
      "F:529",
      "F:530",
      "F:531",
      "F:532",
      "F:533",
      "F:534",
      "F:535",
      "F:536",
      "F:537",
      "F:538",
      "F:539",
      "F:540",
      "F:541",
      "F:542",
      "F:543",
      "F:544",
      "F:545",
      "F:546",
      "F:547",
      "F:548",
      "F:549",
      "F:550",
      "F:551",
      "F:552",
      "F:553",
      "F:554",
      "F:555",
      "F:556",
      "F:557",
      "F:558",
      "F:559",
      "F:560",
      "F:561",
      "F:562",
      "F:563",
      "F:564",
      "F:565",
      "F:566",
      "F:567",
      "F:568",
      "F:569",
      "F:570",
      "F:571",
      "F:572",
      "F:573",
      "F:574",
      "F:575",
      "F:576",
      "F:577",
      "F:578",
      "F:579",
      "F:580",
      "F:581",
      "F:582",
      "F:583",
      "F:584",
      "F:585",
      "F:586",
      "F:587"
    ],
    "F:483": [
      "F:403",
      "F:404",
      "F:405",
      "F:406",
      "F:407",
      "F:408",
      "F:409",
      "F:410",
      "F:411",
      "F:412",
      "F:413",
      "F:414",
      "F:415",
      "F:416",
      "F:417",
      "F:418",
      "F:419",
      "F:420",
      "F:421",
      "F:422",
      "F:423",
      "F:424",
      "F:425",
      "F:426",
      "F:427",
      "F:428",
      "F:429",
      "F:430",
      "F:431",
      "F:432",
      "F:433",
      "F:434",
      "F:435",
      "F:436",
      "F:437",
      "F:438",
      "F:439",
      "F:440",
      "F:441",
      "F:442",
      "F:443",
      "F:444",
      "F:445",
      "F:446",
      "F:447",
      "F:448",
      "F:449",
      "F:450",
      "F:451",
      "F:452",
      "F:453",
      "F:454",
      "F:455",
      "F:456",
      "F:457",
      "F:458",
      "F:459",
      "F:460",
      "F:461",
      "F:462",
      "F:463",
      "F:464",
      "F:465",
      "F:466",
      "F:467",
      "F:468",
      "F:469",
      "F:470",
      "F:471",
      "F:472",
      "F:473",
      "F:474",
      "F:475",
      "F:476",
      "F:477",
      "F:478",
      "F:479",
      "F:480",
      "F:481",
      "F:482",
      "F:484",
      "F:485",
      "F:486",
      "F:487",
      "F:488",
      "F:489",
      "F:490",
      "F:491",
      "F:492",
      "F:493",
      "F:494",
      "F:495",
      "F:496",
      "F:497",
      "F:498",
      "F:499",
      "F:500",
      "F:501",
      "F:502",
      "F:503",
      "F:504",
      "F:505",
      "F:506",
      "F:507",
      "F:508",
      "F:509",
      "F:510",
      "F:511",
      "F:512",
      "F:513",
      "F:514",
      "F:515",
      "F:516",
      "F:517",
      "F:518",
      "F:519",
      "F:520",
      "F:521",
      "F:522",
      "F:523",
      "F:524",
      "F:525",
      "F:526",
      "F:527",
      "F:528",
      "F:529",
      "F:530",
      "F:531",
      "F:532",
      "F:533",
      "F:534",
      "F:535",
      "F:536",
      "F:537",
      "F:538",
      "F:539",
      "F:540",
      "F:541",
      "F:542",
      "F:543",
      "F:544",
      "F:545",
      "F:546",
      "F:547",
      "F:548",
      "F:549",
      "F:550",
      "F:551",
      "F:552",
      "F:553",
      "F:554",
      "F:555",
      "F:556",
      "F:557",
      "F:558",
      "F:559",
      "F:560",
      "F:561",
      "F:562",
      "F:563",
      "F:564",
      "F:565",
      "F:566",
      "F:567",
      "F:568",
      "F:569",
      "F:570",
      "F:571",
      "F:572",
      "F:573",
      "F:574",
      "F:575",
      "F:576",
      "F:577",
      "F:578",
      "F:579",
      "F:580",
      "F:581",
      "F:582",
      "F:583",
      "F:584",
      "F:585",
      "F:586",
      "F:587"
    ],
    "F:484": [
      "F:403",
      "F:404",
      "F:405",
      "F:406",
      "F:407",
      "F:408",
      "F:409",
      "F:410",
      "F:411",
      "F:412",
      "F:413",
      "F:414",
      "F:415",
      "F:416",
      "F:417",
      "F:418",
      "F:419",
      "F:420",
      "F:421",
      "F:422",
      "F:423",
      "F:424",
      "F:425",
      "F:426",
      "F:427",
      "F:428",
      "F:429",
      "F:430",
      "F:431",
      "F:432",
      "F:433",
      "F:434",
      "F:435",
      "F:436",
      "F:437",
      "F:438",
      "F:439",
      "F:440",
      "F:441",
      "F:442",
      "F:443",
      "F:444",
      "F:445",
      "F:446",
      "F:447",
      "F:448",
      "F:449",
      "F:450",
      "F:451",
      "F:452",
      "F:453",
      "F:454",
      "F:455",
      "F:456",
      "F:457",
      "F:458",
      "F:459",
      "F:460",
      "F:461",
      "F:462",
      "F:463",
      "F:464",
      "F:465",
      "F:466",
      "F:467",
      "F:468",
      "F:469",
      "F:470",
      "F:471",
      "F:472",
      "F:473",
      "F:474",
      "F:475",
      "F:476",
      "F:477",
      "F:478",
      "F:479",
      "F:480",
      "F:481",
      "F:482",
      "F:483",
      "F:485",
      "F:486",
      "F:487",
      "F:488",
      "F:489",
      "F:490",
      "F:491",
      "F:492",
      "F:493",
      "F:494",
      "F:495",
      "F:496",
      "F:497",
      "F:498",
      "F:499",
      "F:500",
      "F:501",
      "F:502",
      "F:503",
      "F:504",
      "F:505",
      "F:506",
      "F:507",
      "F:508",
      "F:509",
      "F:510",
      "F:511",
      "F:512",
      "F:513",
      "F:514",
      "F:515",
      "F:516",
      "F:517",
      "F:518",
      "F:519",
      "F:520",
      "F:521",
      "F:522",
      "F:523",
      "F:524",
      "F:525",
      "F:526",
      "F:527",
      "F:528",
      "F:529",
      "F:530",
      "F:531",
      "F:532",
      "F:533",
      "F:534",
      "F:535",
      "F:536",
      "F:537",
      "F:538",
      "F:539",
      "F:540",
      "F:541",
      "F:542",
      "F:543",
      "F:544",
      "F:545",
      "F:546",
      "F:547",
      "F:548",
      "F:549",
      "F:550",
      "F:551",
      "F:552",
      "F:553",
      "F:554",
      "F:555",
      "F:556",
      "F:557",
      "F:558",
      "F:559",
      "F:560",
      "F:561",
      "F:562",
      "F:563",
      "F:564",
      "F:565",
      "F:566",
      "F:567",
      "F:568",
      "F:569",
      "F:570",
      "F:571",
      "F:572",
      "F:573",
      "F:574",
      "F:575",
      "F:576",
      "F:577",
      "F:578",
      "F:579",
      "F:580",
      "F:581",
      "F:582",
      "F:583",
      "F:584",
      "F:585",
      "F:586",
      "F:587"
    ],
    "F:485": [
      "F:403",
      "F:404",
      "F:405",
      "F:406",
      "F:407",
      "F:408",
      "F:409",
      "F:410",
      "F:411",
      "F:412",
      "F:413",
      "F:414",
      "F:415",
      "F:416",
      "F:417",
      "F:418",
      "F:419",
      "F:420",
      "F:421",
      "F:422",
      "F:423",
      "F:424",
      "F:425",
      "F:426",
      "F:427",
      "F:428",
      "F:429",
      "F:430",
      "F:431",
      "F:432",
      "F:433",
      "F:434",
      "F:435",
      "F:436",
      "F:437",
      "F:438",
      "F:439",
      "F:440",
      "F:441",
      "F:442",
      "F:443",
      "F:444",
      "F:445",
      "F:446",
      "F:447",
      "F:448",
      "F:449",
      "F:450",
      "F:451",
      "F:452",
      "F:453",
      "F:454",
      "F:455",
      "F:456",
      "F:457",
      "F:458",
      "F:459",
      "F:460",
      "F:461",
      "F:462",
      "F:463",
      "F:464",
      "F:465",
      "F:466",
      "F:467",
      "F:468",
      "F:469",
      "F:470",
      "F:471",
      "F:472",
      "F:473",
      "F:474",
      "F:475",
      "F:476",
      "F:477",
      "F:478",
      "F:479",
      "F:480",
      "F:481",
      "F:482",
      "F:483",
      "F:484",
      "F:486",
      "F:487",
      "F:488",
      "F:489",
      "F:490",
      "F:491",
      "F:492",
      "F:493",
      "F:494",
      "F:495",
      "F:496",
      "F:497",
      "F:498",
      "F:499",
      "F:500",
      "F:501",
      "F:502",
      "F:503",
      "F:504",
      "F:505",
      "F:506",
      "F:507",
      "F:508",
      "F:509",
      "F:510",
      "F:511",
      "F:512",
      "F:513",
      "F:514",
      "F:515",
      "F:516",
      "F:517",
      "F:518",
      "F:519",
      "F:520",
      "F:521",
      "F:522",
      "F:523",
      "F:524",
      "F:525",
      "F:526",
      "F:527",
      "F:528",
      "F:529",
      "F:530",
      "F:531",
      "F:532",
      "F:533",
      "F:534",
      "F:535",
      "F:536",
      "F:537",
      "F:538",
      "F:539",
      "F:540",
      "F:541",
      "F:542",
      "F:543",
      "F:544",
      "F:545",
      "F:546",
      "F:547",
      "F:548",
      "F:549",
      "F:550",
      "F:551",
      "F:552",
      "F:553",
      "F:554",
      "F:555",
      "F:556",
      "F:557",
      "F:558",
      "F:559",
      "F:560",
      "F:561",
      "F:562",
      "F:563",
      "F:564",
      "F:565",
      "F:566",
      "F:567",
      "F:568",
      "F:569",
      "F:570",
      "F:571",
      "F:572",
      "F:573",
      "F:574",
      "F:575",
      "F:576",
      "F:577",
      "F:578",
      "F:579",
      "F:580",
      "F:581",
      "F:582",
      "F:583",
      "F:584",
      "F:585",
      "F:586",
      "F:587"
    ],
    "F:486": [
      "F:403",
      "F:404",
      "F:405",
      "F:406",
      "F:407",
      "F:408",
      "F:409",
      "F:410",
      "F:411",
      "F:412",
      "F:413",
      "F:414",
      "F:415",
      "F:416",
      "F:417",
      "F:418",
      "F:419",
      "F:420",
      "F:421",
      "F:422",
      "F:423",
      "F:424",
      "F:425",
      "F:426",
      "F:427",
      "F:428",
      "F:429",
      "F:430",
      "F:431",
      "F:432",
      "F:433",
      "F:434",
      "F:435",
      "F:436",
      "F:437",
      "F:438",
      "F:439",
      "F:440",
      "F:441",
      "F:442",
      "F:443",
      "F:444",
      "F:445",
      "F:446",
      "F:447",
      "F:448",
      "F:449",
      "F:450",
      "F:451",
      "F:452",
      "F:453",
      "F:454",
      "F:455",
      "F:456",
      "F:457",
      "F:458",
      "F:459",
      "F:460",
      "F:461",
      "F:462",
      "F:463",
      "F:464",
      "F:465",
      "F:466",
      "F:467",
      "F:468",
      "F:469",
      "F:470",
      "F:471",
      "F:472",
      "F:473",
      "F:474",
      "F:475",
      "F:476",
      "F:477",
      "F:478",
      "F:479",
      "F:480",
      "F:481",
      "F:482",
      "F:483",
      "F:484",
      "F:485",
      "F:487",
      "F:488",
      "F:489",
      "F:490",
      "F:491",
      "F:492",
      "F:493",
      "F:494",
      "F:495",
      "F:496",
      "F:497",
      "F:498",
      "F:499",
      "F:500",
      "F:501",
      "F:502",
      "F:503",
      "F:504",
      "F:505",
      "F:506",
      "F:507",
      "F:508",
      "F:509",
      "F:510",
      "F:511",
      "F:512",
      "F:513",
      "F:514",
      "F:515",
      "F:516",
      "F:517",
      "F:518",
      "F:519",
      "F:520",
      "F:521",
      "F:522",
      "F:523",
      "F:524",
      "F:525",
      "F:526",
      "F:527",
      "F:528",
      "F:529",
      "F:530",
      "F:531",
      "F:532",
      "F:533",
      "F:534",
      "F:535",
      "F:536",
      "F:537",
      "F:538",
      "F:539",
      "F:540",
      "F:541",
      "F:542",
      "F:543",
      "F:544",
      "F:545",
      "F:546",
      "F:547",
      "F:548",
      "F:549",
      "F:550",
      "F:551",
      "F:552",
      "F:553",
      "F:554",
      "F:555",
      "F:556",
      "F:557",
      "F:558",
      "F:559",
      "F:560",
      "F:561",
      "F:562",
      "F:563",
      "F:564",
      "F:565",
      "F:566",
      "F:567",
      "F:568",
      "F:569",
      "F:570",
      "F:571",
      "F:572",
      "F:573",
      "F:574",
      "F:575",
      "F:576",
      "F:577",
      "F:578",
      "F:579",
      "F:580",
      "F:581",
      "F:582",
      "F:583",
      "F:584",
      "F:585",
      "F:586",
      "F:587"
    ],
    "F:487": [
      "F:403",
      "F:404",
      "F:405",
      "F:406",
      "F:407",
      "F:408",
      "F:409",
      "F:410",
      "F:411",
      "F:412",
      "F:413",
      "F:414",
      "F:415",
      "F:416",
      "F:417",
      "F:418",
      "F:419",
      "F:420",
      "F:421",
      "F:422",
      "F:423",
      "F:424",
      "F:425",
      "F:426",
      "F:427",
      "F:428",
      "F:429",
      "F:430",
      "F:431",
      "F:432",
      "F:433",
      "F:434",
      "F:435",
      "F:436",
      "F:437",
      "F:438",
      "F:439",
      "F:440",
      "F:441",
      "F:442",
      "F:443",
      "F:444",
      "F:445",
      "F:446",
      "F:447",
      "F:448",
      "F:449",
      "F:450",
      "F:451",
      "F:452",
      "F:453",
      "F:454",
      "F:455",
      "F:456",
      "F:457",
      "F:458",
      "F:459",
      "F:460",
      "F:461",
      "F:462",
      "F:463",
      "F:464",
      "F:465",
      "F:466",
      "F:467",
      "F:468",
      "F:469",
      "F:470",
      "F:471",
      "F:472",
      "F:473",
      "F:474",
      "F:475",
      "F:476",
      "F:477",
      "F:478",
      "F:479",
      "F:480",
      "F:481",
      "F:482",
      "F:483",
      "F:484",
      "F:485",
      "F:486",
      "F:488",
      "F:489",
      "F:490",
      "F:491",
      "F:492",
      "F:493",
      "F:494",
      "F:495",
      "F:496",
      "F:497",
      "F:498",
      "F:499",
      "F:500",
      "F:501",
      "F:502",
      "F:503",
      "F:504",
      "F:505",
      "F:506",
      "F:507",
      "F:508",
      "F:509",
      "F:510",
      "F:511",
      "F:512",
      "F:513",
      "F:514",
      "F:515",
      "F:516",
      "F:517",
      "F:518",
      "F:519",
      "F:520",
      "F:521",
      "F:522",
      "F:523",
      "F:524",
      "F:525",
      "F:526",
      "F:527",
      "F:528",
      "F:529",
      "F:530",
      "F:531",
      "F:532",
      "F:533",
      "F:534",
      "F:535",
      "F:536",
      "F:537",
      "F:538",
      "F:539",
      "F:540",
      "F:541",
      "F:542",
      "F:543",
      "F:544",
      "F:545",
      "F:546",
      "F:547",
      "F:548",
      "F:549",
      "F:550",
      "F:551",
      "F:552",
      "F:553",
      "F:554",
      "F:555",
      "F:556",
      "F:557",
      "F:558",
      "F:559",
      "F:560",
      "F:561",
      "F:562",
      "F:563",
      "F:564",
      "F:565",
      "F:566",
      "F:567",
      "F:568",
      "F:569",
      "F:570",
      "F:571",
      "F:572",
      "F:573",
      "F:574",
      "F:575",
      "F:576",
      "F:577",
      "F:578",
      "F:579",
      "F:580",
      "F:581",
      "F:582",
      "F:583",
      "F:584",
      "F:585",
      "F:586",
      "F:587"
    ],
    "F:488": [
      "F:403",
      "F:404",
      "F:405",
      "F:406",
      "F:407",
      "F:408",
      "F:409",
      "F:410",
      "F:411",
      "F:412",
      "F:413",
      "F:414",
      "F:415",
      "F:416",
      "F:417",
      "F:418",
      "F:419",
      "F:420",
      "F:421",
      "F:422",
      "F:423",
      "F:424",
      "F:425",
      "F:426",
      "F:427",
      "F:428",
      "F:429",
      "F:430",
      "F:431",
      "F:432",
      "F:433",
      "F:434",
      "F:435",
      "F:436",
      "F:437",
      "F:438",
      "F:439",
      "F:440",
      "F:441",
      "F:442",
      "F:443",
      "F:444",
      "F:445",
      "F:446",
      "F:447",
      "F:448",
      "F:449",
      "F:450",
      "F:451",
      "F:452",
      "F:453",
      "F:454",
      "F:455",
      "F:456",
      "F:457",
      "F:458",
      "F:459",
      "F:460",
      "F:461",
      "F:462",
      "F:463",
      "F:464",
      "F:465",
      "F:466",
      "F:467",
      "F:468",
      "F:469",
      "F:470",
      "F:471",
      "F:472",
      "F:473",
      "F:474",
      "F:475",
      "F:476",
      "F:477",
      "F:478",
      "F:479",
      "F:480",
      "F:481",
      "F:482",
      "F:483",
      "F:484",
      "F:485",
      "F:486",
      "F:487",
      "F:489",
      "F:490",
      "F:491",
      "F:492",
      "F:493",
      "F:494",
      "F:495",
      "F:496",
      "F:497",
      "F:498",
      "F:499",
      "F:500",
      "F:501",
      "F:502",
      "F:503",
      "F:504",
      "F:505",
      "F:506",
      "F:507",
      "F:508",
      "F:509",
      "F:510",
      "F:511",
      "F:512",
      "F:513",
      "F:514",
      "F:515",
      "F:516",
      "F:517",
      "F:518",
      "F:519",
      "F:520",
      "F:521",
      "F:522",
      "F:523",
      "F:524",
      "F:525",
      "F:526",
      "F:527",
      "F:528",
      "F:529",
      "F:530",
      "F:531",
      "F:532",
      "F:533",
      "F:534",
      "F:535",
      "F:536",
      "F:537",
      "F:538",
      "F:539",
      "F:540",
      "F:541",
      "F:542",
      "F:543",
      "F:544",
      "F:545",
      "F:546",
      "F:547",
      "F:548",
      "F:549",
      "F:550",
      "F:551",
      "F:552",
      "F:553",
      "F:554",
      "F:555",
      "F:556",
      "F:557",
      "F:558",
      "F:559",
      "F:560",
      "F:561",
      "F:562",
      "F:563",
      "F:564",
      "F:565",
      "F:566",
      "F:567",
      "F:568",
      "F:569",
      "F:570",
      "F:571",
      "F:572",
      "F:573",
      "F:574",
      "F:575",
      "F:576",
      "F:577",
      "F:578",
      "F:579",
      "F:580",
      "F:581",
      "F:582",
      "F:583",
      "F:584",
      "F:585",
      "F:586",
      "F:587"
    ],
    "F:489": [
      "F:403",
      "F:404",
      "F:405",
      "F:406",
      "F:407",
      "F:408",
      "F:409",
      "F:410",
      "F:411",
      "F:412",
      "F:413",
      "F:414",
      "F:415",
      "F:416",
      "F:417",
      "F:418",
      "F:419",
      "F:420",
      "F:421",
      "F:422",
      "F:423",
      "F:424",
      "F:425",
      "F:426",
      "F:427",
      "F:428",
      "F:429",
      "F:430",
      "F:431",
      "F:432",
      "F:433",
      "F:434",
      "F:435",
      "F:436",
      "F:437",
      "F:438",
      "F:439",
      "F:440",
      "F:441",
      "F:442",
      "F:443",
      "F:444",
      "F:445",
      "F:446",
      "F:447",
      "F:448",
      "F:449",
      "F:450",
      "F:451",
      "F:452",
      "F:453",
      "F:454",
      "F:455",
      "F:456",
      "F:457",
      "F:458",
      "F:459",
      "F:460",
      "F:461",
      "F:462",
      "F:463",
      "F:464",
      "F:465",
      "F:466",
      "F:467",
      "F:468",
      "F:469",
      "F:470",
      "F:471",
      "F:472",
      "F:473",
      "F:474",
      "F:475",
      "F:476",
      "F:477",
      "F:478",
      "F:479",
      "F:480",
      "F:481",
      "F:482",
      "F:483",
      "F:484",
      "F:485",
      "F:486",
      "F:487",
      "F:488",
      "F:490",
      "F:491",
      "F:492",
      "F:493",
      "F:494",
      "F:495",
      "F:496",
      "F:497",
      "F:498",
      "F:499",
      "F:500",
      "F:501",
      "F:502",
      "F:503",
      "F:504",
      "F:505",
      "F:506",
      "F:507",
      "F:508",
      "F:509",
      "F:510",
      "F:511",
      "F:512",
      "F:513",
      "F:514",
      "F:515",
      "F:516",
      "F:517",
      "F:518",
      "F:519",
      "F:520",
      "F:521",
      "F:522",
      "F:523",
      "F:524",
      "F:525",
      "F:526",
      "F:527",
      "F:528",
      "F:529",
      "F:530",
      "F:531",
      "F:532",
      "F:533",
      "F:534",
      "F:535",
      "F:536",
      "F:537",
      "F:538",
      "F:539",
      "F:540",
      "F:541",
      "F:542",
      "F:543",
      "F:544",
      "F:545",
      "F:546",
      "F:547",
      "F:548",
      "F:549",
      "F:550",
      "F:551",
      "F:552",
      "F:553",
      "F:554",
      "F:555",
      "F:556",
      "F:557",
      "F:558",
      "F:559",
      "F:560",
      "F:561",
      "F:562",
      "F:563",
      "F:564",
      "F:565",
      "F:566",
      "F:567",
      "F:568",
      "F:569",
      "F:570",
      "F:571",
      "F:572",
      "F:573",
      "F:574",
      "F:575",
      "F:576",
      "F:577",
      "F:578",
      "F:579",
      "F:580",
      "F:581",
      "F:582",
      "F:583",
      "F:584",
      "F:585",
      "F:586",
      "F:587"
    ],
    "F:490": [
      "F:403",
      "F:404",
      "F:405",
      "F:406",
      "F:407",
      "F:408",
      "F:409",
      "F:410",
      "F:411",
      "F:412",
      "F:413",
      "F:414",
      "F:415",
      "F:416",
      "F:417",
      "F:418",
      "F:419",
      "F:420",
      "F:421",
      "F:422",
      "F:423",
      "F:424",
      "F:425",
      "F:426",
      "F:427",
      "F:428",
      "F:429",
      "F:430",
      "F:431",
      "F:432",
      "F:433",
      "F:434",
      "F:435",
      "F:436",
      "F:437",
      "F:438",
      "F:439",
      "F:440",
      "F:441",
      "F:442",
      "F:443",
      "F:444",
      "F:445",
      "F:446",
      "F:447",
      "F:448",
      "F:449",
      "F:450",
      "F:451",
      "F:452",
      "F:453",
      "F:454",
      "F:455",
      "F:456",
      "F:457",
      "F:458",
      "F:459",
      "F:460",
      "F:461",
      "F:462",
      "F:463",
      "F:464",
      "F:465",
      "F:466",
      "F:467",
      "F:468",
      "F:469",
      "F:470",
      "F:471",
      "F:472",
      "F:473",
      "F:474",
      "F:475",
      "F:476",
      "F:477",
      "F:478",
      "F:479",
      "F:480",
      "F:481",
      "F:482",
      "F:483",
      "F:484",
      "F:485",
      "F:486",
      "F:487",
      "F:488",
      "F:489",
      "F:491",
      "F:492",
      "F:493",
      "F:494",
      "F:495",
      "F:496",
      "F:497",
      "F:498",
      "F:499",
      "F:500",
      "F:501",
      "F:502",
      "F:503",
      "F:504",
      "F:505",
      "F:506",
      "F:507",
      "F:508",
      "F:509",
      "F:510",
      "F:511",
      "F:512",
      "F:513",
      "F:514",
      "F:515",
      "F:516",
      "F:517",
      "F:518",
      "F:519",
      "F:520",
      "F:521",
      "F:522",
      "F:523",
      "F:524",
      "F:525",
      "F:526",
      "F:527",
      "F:528",
      "F:529",
      "F:530",
      "F:531",
      "F:532",
      "F:533",
      "F:534",
      "F:535",
      "F:536",
      "F:537",
      "F:538",
      "F:539",
      "F:540",
      "F:541",
      "F:542",
      "F:543",
      "F:544",
      "F:545",
      "F:546",
      "F:547",
      "F:548",
      "F:549",
      "F:550",
      "F:551",
      "F:552",
      "F:553",
      "F:554",
      "F:555",
      "F:556",
      "F:557",
      "F:558",
      "F:559",
      "F:560",
      "F:561",
      "F:562",
      "F:563",
      "F:564",
      "F:565",
      "F:566",
      "F:567",
      "F:568",
      "F:569",
      "F:570",
      "F:571",
      "F:572",
      "F:573",
      "F:574",
      "F:575",
      "F:576",
      "F:577",
      "F:578",
      "F:579",
      "F:580",
      "F:581",
      "F:582",
      "F:583",
      "F:584",
      "F:585",
      "F:586",
      "F:587"
    ],
    "F:491": [
      "F:403",
      "F:404",
      "F:405",
      "F:406",
      "F:407",
      "F:408",
      "F:409",
      "F:410",
      "F:411",
      "F:412",
      "F:413",
      "F:414",
      "F:415",
      "F:416",
      "F:417",
      "F:418",
      "F:419",
      "F:420",
      "F:421",
      "F:422",
      "F:423",
      "F:424",
      "F:425",
      "F:426",
      "F:427",
      "F:428",
      "F:429",
      "F:430",
      "F:431",
      "F:432",
      "F:433",
      "F:434",
      "F:435",
      "F:436",
      "F:437",
      "F:438",
      "F:439",
      "F:440",
      "F:441",
      "F:442",
      "F:443",
      "F:444",
      "F:445",
      "F:446",
      "F:447",
      "F:448",
      "F:449",
      "F:450",
      "F:451",
      "F:452",
      "F:453",
      "F:454",
      "F:455",
      "F:456",
      "F:457",
      "F:458",
      "F:459",
      "F:460",
      "F:461",
      "F:462",
      "F:463",
      "F:464",
      "F:465",
      "F:466",
      "F:467",
      "F:468",
      "F:469",
      "F:470",
      "F:471",
      "F:472",
      "F:473",
      "F:474",
      "F:475",
      "F:476",
      "F:477",
      "F:478",
      "F:479",
      "F:480",
      "F:481",
      "F:482",
      "F:483",
      "F:484",
      "F:485",
      "F:486",
      "F:487",
      "F:488",
      "F:489",
      "F:490",
      "F:492",
      "F:493",
      "F:494",
      "F:495",
      "F:496",
      "F:497",
      "F:498",
      "F:499",
      "F:500",
      "F:501",
      "F:502",
      "F:503",
      "F:504",
      "F:505",
      "F:506",
      "F:507",
      "F:508",
      "F:509",
      "F:510",
      "F:511",
      "F:512",
      "F:513",
      "F:514",
      "F:515",
      "F:516",
      "F:517",
      "F:518",
      "F:519",
      "F:520",
      "F:521",
      "F:522",
      "F:523",
      "F:524",
      "F:525",
      "F:526",
      "F:527",
      "F:528",
      "F:529",
      "F:530",
      "F:531",
      "F:532",
      "F:533",
      "F:534",
      "F:535",
      "F:536",
      "F:537",
      "F:538",
      "F:539",
      "F:540",
      "F:541",
      "F:542",
      "F:543",
      "F:544",
      "F:545",
      "F:546",
      "F:547",
      "F:548",
      "F:549",
      "F:550",
      "F:551",
      "F:552",
      "F:553",
      "F:554",
      "F:555",
      "F:556",
      "F:557",
      "F:558",
      "F:559",
      "F:560",
      "F:561",
      "F:562",
      "F:563",
      "F:564",
      "F:565",
      "F:566",
      "F:567",
      "F:568",
      "F:569",
      "F:570",
      "F:571",
      "F:572",
      "F:573",
      "F:574",
      "F:575",
      "F:576",
      "F:577",
      "F:578",
      "F:579",
      "F:580",
      "F:581",
      "F:582",
      "F:583",
      "F:584",
      "F:585",
      "F:586",
      "F:587"
    ],
    "F:492": [
      "F:403",
      "F:404",
      "F:405",
      "F:406",
      "F:407",
      "F:408",
      "F:409",
      "F:410",
      "F:411",
      "F:412",
      "F:413",
      "F:414",
      "F:415",
      "F:416",
      "F:417",
      "F:418",
      "F:419",
      "F:420",
      "F:421",
      "F:422",
      "F:423",
      "F:424",
      "F:425",
      "F:426",
      "F:427",
      "F:428",
      "F:429",
      "F:430",
      "F:431",
      "F:432",
      "F:433",
      "F:434",
      "F:435",
      "F:436",
      "F:437",
      "F:438",
      "F:439",
      "F:440",
      "F:441",
      "F:442",
      "F:443",
      "F:444",
      "F:445",
      "F:446",
      "F:447",
      "F:448",
      "F:449",
      "F:450",
      "F:451",
      "F:452",
      "F:453",
      "F:454",
      "F:455",
      "F:456",
      "F:457",
      "F:458",
      "F:459",
      "F:460",
      "F:461",
      "F:462",
      "F:463",
      "F:464",
      "F:465",
      "F:466",
      "F:467",
      "F:468",
      "F:469",
      "F:470",
      "F:471",
      "F:472",
      "F:473",
      "F:474",
      "F:475",
      "F:476",
      "F:477",
      "F:478",
      "F:479",
      "F:480",
      "F:481",
      "F:482",
      "F:483",
      "F:484",
      "F:485",
      "F:486",
      "F:487",
      "F:488",
      "F:489",
      "F:490",
      "F:491",
      "F:493",
      "F:494",
      "F:495",
      "F:496",
      "F:497",
      "F:498",
      "F:499",
      "F:500",
      "F:501",
      "F:502",
      "F:503",
      "F:504",
      "F:505",
      "F:506",
      "F:507",
      "F:508",
      "F:509",
      "F:510",
      "F:511",
      "F:512",
      "F:513",
      "F:514",
      "F:515",
      "F:516",
      "F:517",
      "F:518",
      "F:519",
      "F:520",
      "F:521",
      "F:522",
      "F:523",
      "F:524",
      "F:525",
      "F:526",
      "F:527",
      "F:528",
      "F:529",
      "F:530",
      "F:531",
      "F:532",
      "F:533",
      "F:534",
      "F:535",
      "F:536",
      "F:537",
      "F:538",
      "F:539",
      "F:540",
      "F:541",
      "F:542",
      "F:543",
      "F:544",
      "F:545",
      "F:546",
      "F:547",
      "F:548",
      "F:549",
      "F:550",
      "F:551",
      "F:552",
      "F:553",
      "F:554",
      "F:555",
      "F:556",
      "F:557",
      "F:558",
      "F:559",
      "F:560",
      "F:561",
      "F:562",
      "F:563",
      "F:564",
      "F:565",
      "F:566",
      "F:567",
      "F:568",
      "F:569",
      "F:570",
      "F:571",
      "F:572",
      "F:573",
      "F:574",
      "F:575",
      "F:576",
      "F:577",
      "F:578",
      "F:579",
      "F:580",
      "F:581",
      "F:582",
      "F:583",
      "F:584",
      "F:585",
      "F:586",
      "F:587"
    ],
    "F:493": [
      "F:403",
      "F:404",
      "F:405",
      "F:406",
      "F:407",
      "F:408",
      "F:409",
      "F:410",
      "F:411",
      "F:412",
      "F:413",
      "F:414",
      "F:415",
      "F:416",
      "F:417",
      "F:418",
      "F:419",
      "F:420",
      "F:421",
      "F:422",
      "F:423",
      "F:424",
      "F:425",
      "F:426",
      "F:427",
      "F:428",
      "F:429",
      "F:430",
      "F:431",
      "F:432",
      "F:433",
      "F:434",
      "F:435",
      "F:436",
      "F:437",
      "F:438",
      "F:439",
      "F:440",
      "F:441",
      "F:442",
      "F:443",
      "F:444",
      "F:445",
      "F:446",
      "F:447",
      "F:448",
      "F:449",
      "F:450",
      "F:451",
      "F:452",
      "F:453",
      "F:454",
      "F:455",
      "F:456",
      "F:457",
      "F:458",
      "F:459",
      "F:460",
      "F:461",
      "F:462",
      "F:463",
      "F:464",
      "F:465",
      "F:466",
      "F:467",
      "F:468",
      "F:469",
      "F:470",
      "F:471",
      "F:472",
      "F:473",
      "F:474",
      "F:475",
      "F:476",
      "F:477",
      "F:478",
      "F:479",
      "F:480",
      "F:481",
      "F:482",
      "F:483",
      "F:484",
      "F:485",
      "F:486",
      "F:487",
      "F:488",
      "F:489",
      "F:490",
      "F:491",
      "F:492",
      "F:494",
      "F:495",
      "F:496",
      "F:497",
      "F:498",
      "F:499",
      "F:500",
      "F:501",
      "F:502",
      "F:503",
      "F:504",
      "F:505",
      "F:506",
      "F:507",
      "F:508",
      "F:509",
      "F:510",
      "F:511",
      "F:512",
      "F:513",
      "F:514",
      "F:515",
      "F:516",
      "F:517",
      "F:518",
      "F:519",
      "F:520",
      "F:521",
      "F:522",
      "F:523",
      "F:524",
      "F:525",
      "F:526",
      "F:527",
      "F:528",
      "F:529",
      "F:530",
      "F:531",
      "F:532",
      "F:533",
      "F:534",
      "F:535",
      "F:536",
      "F:537",
      "F:538",
      "F:539",
      "F:540",
      "F:541",
      "F:542",
      "F:543",
      "F:544",
      "F:545",
      "F:546",
      "F:547",
      "F:548",
      "F:549",
      "F:550",
      "F:551",
      "F:552",
      "F:553",
      "F:554",
      "F:555",
      "F:556",
      "F:557",
      "F:558",
      "F:559",
      "F:560",
      "F:561",
      "F:562",
      "F:563",
      "F:564",
      "F:565",
      "F:566",
      "F:567",
      "F:568",
      "F:569",
      "F:570",
      "F:571",
      "F:572",
      "F:573",
      "F:574",
      "F:575",
      "F:576",
      "F:577",
      "F:578",
      "F:579",
      "F:580",
      "F:581",
      "F:582",
      "F:583",
      "F:584",
      "F:585",
      "F:586",
      "F:587"
    ],
    "F:494": [
      "F:403",
      "F:404",
      "F:405",
      "F:406",
      "F:407",
      "F:408",
      "F:409",
      "F:410",
      "F:411",
      "F:412",
      "F:413",
      "F:414",
      "F:415",
      "F:416",
      "F:417",
      "F:418",
      "F:419",
      "F:420",
      "F:421",
      "F:422",
      "F:423",
      "F:424",
      "F:425",
      "F:426",
      "F:427",
      "F:428",
      "F:429",
      "F:430",
      "F:431",
      "F:432",
      "F:433",
      "F:434",
      "F:435",
      "F:436",
      "F:437",
      "F:438",
      "F:439",
      "F:440",
      "F:441",
      "F:442",
      "F:443",
      "F:444",
      "F:445",
      "F:446",
      "F:447",
      "F:448",
      "F:449",
      "F:450",
      "F:451",
      "F:452",
      "F:453",
      "F:454",
      "F:455",
      "F:456",
      "F:457",
      "F:458",
      "F:459",
      "F:460",
      "F:461",
      "F:462",
      "F:463",
      "F:464",
      "F:465",
      "F:466",
      "F:467",
      "F:468",
      "F:469",
      "F:470",
      "F:471",
      "F:472",
      "F:473",
      "F:474",
      "F:475",
      "F:476",
      "F:477",
      "F:478",
      "F:479",
      "F:480",
      "F:481",
      "F:482",
      "F:483",
      "F:484",
      "F:485",
      "F:486",
      "F:487",
      "F:488",
      "F:489",
      "F:490",
      "F:491",
      "F:492",
      "F:493",
      "F:495",
      "F:496",
      "F:497",
      "F:498",
      "F:499",
      "F:500",
      "F:501",
      "F:502",
      "F:503",
      "F:504",
      "F:505",
      "F:506",
      "F:507",
      "F:508",
      "F:509",
      "F:510",
      "F:511",
      "F:512",
      "F:513",
      "F:514",
      "F:515",
      "F:516",
      "F:517",
      "F:518",
      "F:519",
      "F:520",
      "F:521",
      "F:522",
      "F:523",
      "F:524",
      "F:525",
      "F:526",
      "F:527",
      "F:528",
      "F:529",
      "F:530",
      "F:531",
      "F:532",
      "F:533",
      "F:534",
      "F:535",
      "F:536",
      "F:537",
      "F:538",
      "F:539",
      "F:540",
      "F:541",
      "F:542",
      "F:543",
      "F:544",
      "F:545",
      "F:546",
      "F:547",
      "F:548",
      "F:549",
      "F:550",
      "F:551",
      "F:552",
      "F:553",
      "F:554",
      "F:555",
      "F:556",
      "F:557",
      "F:558",
      "F:559",
      "F:560",
      "F:561",
      "F:562",
      "F:563",
      "F:564",
      "F:565",
      "F:566",
      "F:567",
      "F:568",
      "F:569",
      "F:570",
      "F:571",
      "F:572",
      "F:573",
      "F:574",
      "F:575",
      "F:576",
      "F:577",
      "F:578",
      "F:579",
      "F:580",
      "F:581",
      "F:582",
      "F:583",
      "F:584",
      "F:585",
      "F:586",
      "F:587"
    ],
    "F:495": [
      "F:403",
      "F:404",
      "F:405",
      "F:406",
      "F:407",
      "F:408",
      "F:409",
      "F:410",
      "F:411",
      "F:412",
      "F:413",
      "F:414",
      "F:415",
      "F:416",
      "F:417",
      "F:418",
      "F:419",
      "F:420",
      "F:421",
      "F:422",
      "F:423",
      "F:424",
      "F:425",
      "F:426",
      "F:427",
      "F:428",
      "F:429",
      "F:430",
      "F:431",
      "F:432",
      "F:433",
      "F:434",
      "F:435",
      "F:436",
      "F:437",
      "F:438",
      "F:439",
      "F:440",
      "F:441",
      "F:442",
      "F:443",
      "F:444",
      "F:445",
      "F:446",
      "F:447",
      "F:448",
      "F:449",
      "F:450",
      "F:451",
      "F:452",
      "F:453",
      "F:454",
      "F:455",
      "F:456",
      "F:457",
      "F:458",
      "F:459",
      "F:460",
      "F:461",
      "F:462",
      "F:463",
      "F:464",
      "F:465",
      "F:466",
      "F:467",
      "F:468",
      "F:469",
      "F:470",
      "F:471",
      "F:472",
      "F:473",
      "F:474",
      "F:475",
      "F:476",
      "F:477",
      "F:478",
      "F:479",
      "F:480",
      "F:481",
      "F:482",
      "F:483",
      "F:484",
      "F:485",
      "F:486",
      "F:487",
      "F:488",
      "F:489",
      "F:490",
      "F:491",
      "F:492",
      "F:493",
      "F:494",
      "F:496",
      "F:497",
      "F:498",
      "F:499",
      "F:500",
      "F:501",
      "F:502",
      "F:503",
      "F:504",
      "F:505",
      "F:506",
      "F:507",
      "F:508",
      "F:509",
      "F:510",
      "F:511",
      "F:512",
      "F:513",
      "F:514",
      "F:515",
      "F:516",
      "F:517",
      "F:518",
      "F:519",
      "F:520",
      "F:521",
      "F:522",
      "F:523",
      "F:524",
      "F:525",
      "F:526",
      "F:527",
      "F:528",
      "F:529",
      "F:530",
      "F:531",
      "F:532",
      "F:533",
      "F:534",
      "F:535",
      "F:536",
      "F:537",
      "F:538",
      "F:539",
      "F:540",
      "F:541",
      "F:542",
      "F:543",
      "F:544",
      "F:545",
      "F:546",
      "F:547",
      "F:548",
      "F:549",
      "F:550",
      "F:551",
      "F:552",
      "F:553",
      "F:554",
      "F:555",
      "F:556",
      "F:557",
      "F:558",
      "F:559",
      "F:560",
      "F:561",
      "F:562",
      "F:563",
      "F:564",
      "F:565",
      "F:566",
      "F:567",
      "F:568",
      "F:569",
      "F:570",
      "F:571",
      "F:572",
      "F:573",
      "F:574",
      "F:575",
      "F:576",
      "F:577",
      "F:578",
      "F:579",
      "F:580",
      "F:581",
      "F:582",
      "F:583",
      "F:584",
      "F:585",
      "F:586",
      "F:587"
    ],
    "F:496": [
      "F:403",
      "F:404",
      "F:405",
      "F:406",
      "F:407",
      "F:408",
      "F:409",
      "F:410",
      "F:411",
      "F:412",
      "F:413",
      "F:414",
      "F:415",
      "F:416",
      "F:417",
      "F:418",
      "F:419",
      "F:420",
      "F:421",
      "F:422",
      "F:423",
      "F:424",
      "F:425",
      "F:426",
      "F:427",
      "F:428",
      "F:429",
      "F:430",
      "F:431",
      "F:432",
      "F:433",
      "F:434",
      "F:435",
      "F:436",
      "F:437",
      "F:438",
      "F:439",
      "F:440",
      "F:441",
      "F:442",
      "F:443",
      "F:444",
      "F:445",
      "F:446",
      "F:447",
      "F:448",
      "F:449",
      "F:450",
      "F:451",
      "F:452",
      "F:453",
      "F:454",
      "F:455",
      "F:456",
      "F:457",
      "F:458",
      "F:459",
      "F:460",
      "F:461",
      "F:462",
      "F:463",
      "F:464",
      "F:465",
      "F:466",
      "F:467",
      "F:468",
      "F:469",
      "F:470",
      "F:471",
      "F:472",
      "F:473",
      "F:474",
      "F:475",
      "F:476",
      "F:477",
      "F:478",
      "F:479",
      "F:480",
      "F:481",
      "F:482",
      "F:483",
      "F:484",
      "F:485",
      "F:486",
      "F:487",
      "F:488",
      "F:489",
      "F:490",
      "F:491",
      "F:492",
      "F:493",
      "F:494",
      "F:495",
      "F:497",
      "F:498",
      "F:499",
      "F:500",
      "F:501",
      "F:502",
      "F:503",
      "F:504",
      "F:505",
      "F:506",
      "F:507",
      "F:508",
      "F:509",
      "F:510",
      "F:511",
      "F:512",
      "F:513",
      "F:514",
      "F:515",
      "F:516",
      "F:517",
      "F:518",
      "F:519",
      "F:520",
      "F:521",
      "F:522",
      "F:523",
      "F:524",
      "F:525",
      "F:526",
      "F:527",
      "F:528",
      "F:529",
      "F:530",
      "F:531",
      "F:532",
      "F:533",
      "F:534",
      "F:535",
      "F:536",
      "F:537",
      "F:538",
      "F:539",
      "F:540",
      "F:541",
      "F:542",
      "F:543",
      "F:544",
      "F:545",
      "F:546",
      "F:547",
      "F:548",
      "F:549",
      "F:550",
      "F:551",
      "F:552",
      "F:553",
      "F:554",
      "F:555",
      "F:556",
      "F:557",
      "F:558",
      "F:559",
      "F:560",
      "F:561",
      "F:562",
      "F:563",
      "F:564",
      "F:565",
      "F:566",
      "F:567",
      "F:568",
      "F:569",
      "F:570",
      "F:571",
      "F:572",
      "F:573",
      "F:574",
      "F:575",
      "F:576",
      "F:577",
      "F:578",
      "F:579",
      "F:580",
      "F:581",
      "F:582",
      "F:583",
      "F:584",
      "F:585",
      "F:586",
      "F:587"
    ],
    "F:497": [
      "F:403",
      "F:404",
      "F:405",
      "F:406",
      "F:407",
      "F:408",
      "F:409",
      "F:410",
      "F:411",
      "F:412",
      "F:413",
      "F:414",
      "F:415",
      "F:416",
      "F:417",
      "F:418",
      "F:419",
      "F:420",
      "F:421",
      "F:422",
      "F:423",
      "F:424",
      "F:425",
      "F:426",
      "F:427",
      "F:428",
      "F:429",
      "F:430",
      "F:431",
      "F:432",
      "F:433",
      "F:434",
      "F:435",
      "F:436",
      "F:437",
      "F:438",
      "F:439",
      "F:440",
      "F:441",
      "F:442",
      "F:443",
      "F:444",
      "F:445",
      "F:446",
      "F:447",
      "F:448",
      "F:449",
      "F:450",
      "F:451",
      "F:452",
      "F:453",
      "F:454",
      "F:455",
      "F:456",
      "F:457",
      "F:458",
      "F:459",
      "F:460",
      "F:461",
      "F:462",
      "F:463",
      "F:464",
      "F:465",
      "F:466",
      "F:467",
      "F:468",
      "F:469",
      "F:470",
      "F:471",
      "F:472",
      "F:473",
      "F:474",
      "F:475",
      "F:476",
      "F:477",
      "F:478",
      "F:479",
      "F:480",
      "F:481",
      "F:482",
      "F:483",
      "F:484",
      "F:485",
      "F:486",
      "F:487",
      "F:488",
      "F:489",
      "F:490",
      "F:491",
      "F:492",
      "F:493",
      "F:494",
      "F:495",
      "F:496",
      "F:498",
      "F:499",
      "F:500",
      "F:501",
      "F:502",
      "F:503",
      "F:504",
      "F:505",
      "F:506",
      "F:507",
      "F:508",
      "F:509",
      "F:510",
      "F:511",
      "F:512",
      "F:513",
      "F:514",
      "F:515",
      "F:516",
      "F:517",
      "F:518",
      "F:519",
      "F:520",
      "F:521",
      "F:522",
      "F:523",
      "F:524",
      "F:525",
      "F:526",
      "F:527",
      "F:528",
      "F:529",
      "F:530",
      "F:531",
      "F:532",
      "F:533",
      "F:534",
      "F:535",
      "F:536",
      "F:537",
      "F:538",
      "F:539",
      "F:540",
      "F:541",
      "F:542",
      "F:543",
      "F:544",
      "F:545",
      "F:546",
      "F:547",
      "F:548",
      "F:549",
      "F:550",
      "F:551",
      "F:552",
      "F:553",
      "F:554",
      "F:555",
      "F:556",
      "F:557",
      "F:558",
      "F:559",
      "F:560",
      "F:561",
      "F:562",
      "F:563",
      "F:564",
      "F:565",
      "F:566",
      "F:567",
      "F:568",
      "F:569",
      "F:570",
      "F:571",
      "F:572",
      "F:573",
      "F:574",
      "F:575",
      "F:576",
      "F:577",
      "F:578",
      "F:579",
      "F:580",
      "F:581",
      "F:582",
      "F:583",
      "F:584",
      "F:585",
      "F:586",
      "F:587"
    ],
    "F:498": [
      "F:403",
      "F:404",
      "F:405",
      "F:406",
      "F:407",
      "F:408",
      "F:409",
      "F:410",
      "F:411",
      "F:412",
      "F:413",
      "F:414",
      "F:415",
      "F:416",
      "F:417",
      "F:418",
      "F:419",
      "F:420",
      "F:421",
      "F:422",
      "F:423",
      "F:424",
      "F:425",
      "F:426",
      "F:427",
      "F:428",
      "F:429",
      "F:430",
      "F:431",
      "F:432",
      "F:433",
      "F:434",
      "F:435",
      "F:436",
      "F:437",
      "F:438",
      "F:439",
      "F:440",
      "F:441",
      "F:442",
      "F:443",
      "F:444",
      "F:445",
      "F:446",
      "F:447",
      "F:448",
      "F:449",
      "F:450",
      "F:451",
      "F:452",
      "F:453",
      "F:454",
      "F:455",
      "F:456",
      "F:457",
      "F:458",
      "F:459",
      "F:460",
      "F:461",
      "F:462",
      "F:463",
      "F:464",
      "F:465",
      "F:466",
      "F:467",
      "F:468",
      "F:469",
      "F:470",
      "F:471",
      "F:472",
      "F:473",
      "F:474",
      "F:475",
      "F:476",
      "F:477",
      "F:478",
      "F:479",
      "F:480",
      "F:481",
      "F:482",
      "F:483",
      "F:484",
      "F:485",
      "F:486",
      "F:487",
      "F:488",
      "F:489",
      "F:490",
      "F:491",
      "F:492",
      "F:493",
      "F:494",
      "F:495",
      "F:496",
      "F:497",
      "F:499",
      "F:500",
      "F:501",
      "F:502",
      "F:503",
      "F:504",
      "F:505",
      "F:506",
      "F:507",
      "F:508",
      "F:509",
      "F:510",
      "F:511",
      "F:512",
      "F:513",
      "F:514",
      "F:515",
      "F:516",
      "F:517",
      "F:518",
      "F:519",
      "F:520",
      "F:521",
      "F:522",
      "F:523",
      "F:524",
      "F:525",
      "F:526",
      "F:527",
      "F:528",
      "F:529",
      "F:530",
      "F:531",
      "F:532",
      "F:533",
      "F:534",
      "F:535",
      "F:536",
      "F:537",
      "F:538",
      "F:539",
      "F:540",
      "F:541",
      "F:542",
      "F:543",
      "F:544",
      "F:545",
      "F:546",
      "F:547",
      "F:548",
      "F:549",
      "F:550",
      "F:551",
      "F:552",
      "F:553",
      "F:554",
      "F:555",
      "F:556",
      "F:557",
      "F:558",
      "F:559",
      "F:560",
      "F:561",
      "F:562",
      "F:563",
      "F:564",
      "F:565",
      "F:566",
      "F:567",
      "F:568",
      "F:569",
      "F:570",
      "F:571",
      "F:572",
      "F:573",
      "F:574",
      "F:575",
      "F:576",
      "F:577",
      "F:578",
      "F:579",
      "F:580",
      "F:581",
      "F:582",
      "F:583",
      "F:584",
      "F:585",
      "F:586",
      "F:587"
    ],
    "F:499": [
      "F:403",
      "F:404",
      "F:405",
      "F:406",
      "F:407",
      "F:408",
      "F:409",
      "F:410",
      "F:411",
      "F:412",
      "F:413",
      "F:414",
      "F:415",
      "F:416",
      "F:417",
      "F:418",
      "F:419",
      "F:420",
      "F:421",
      "F:422",
      "F:423",
      "F:424",
      "F:425",
      "F:426",
      "F:427",
      "F:428",
      "F:429",
      "F:430",
      "F:431",
      "F:432",
      "F:433",
      "F:434",
      "F:435",
      "F:436",
      "F:437",
      "F:438",
      "F:439",
      "F:440",
      "F:441",
      "F:442",
      "F:443",
      "F:444",
      "F:445",
      "F:446",
      "F:447",
      "F:448",
      "F:449",
      "F:450",
      "F:451",
      "F:452",
      "F:453",
      "F:454",
      "F:455",
      "F:456",
      "F:457",
      "F:458",
      "F:459",
      "F:460",
      "F:461",
      "F:462",
      "F:463",
      "F:464",
      "F:465",
      "F:466",
      "F:467",
      "F:468",
      "F:469",
      "F:470",
      "F:471",
      "F:472",
      "F:473",
      "F:474",
      "F:475",
      "F:476",
      "F:477",
      "F:478",
      "F:479",
      "F:480",
      "F:481",
      "F:482",
      "F:483",
      "F:484",
      "F:485",
      "F:486",
      "F:487",
      "F:488",
      "F:489",
      "F:490",
      "F:491",
      "F:492",
      "F:493",
      "F:494",
      "F:495",
      "F:496",
      "F:497",
      "F:498",
      "F:500",
      "F:501",
      "F:502",
      "F:503",
      "F:504",
      "F:505",
      "F:506",
      "F:507",
      "F:508",
      "F:509",
      "F:510",
      "F:511",
      "F:512",
      "F:513",
      "F:514",
      "F:515",
      "F:516",
      "F:517",
      "F:518",
      "F:519",
      "F:520",
      "F:521",
      "F:522",
      "F:523",
      "F:524",
      "F:525",
      "F:526",
      "F:527",
      "F:528",
      "F:529",
      "F:530",
      "F:531",
      "F:532",
      "F:533",
      "F:534",
      "F:535",
      "F:536",
      "F:537",
      "F:538",
      "F:539",
      "F:540",
      "F:541",
      "F:542",
      "F:543",
      "F:544",
      "F:545",
      "F:546",
      "F:547",
      "F:548",
      "F:549",
      "F:550",
      "F:551",
      "F:552",
      "F:553",
      "F:554",
      "F:555",
      "F:556",
      "F:557",
      "F:558",
      "F:559",
      "F:560",
      "F:561",
      "F:562",
      "F:563",
      "F:564",
      "F:565",
      "F:566",
      "F:567",
      "F:568",
      "F:569",
      "F:570",
      "F:571",
      "F:572",
      "F:573",
      "F:574",
      "F:575",
      "F:576",
      "F:577",
      "F:578",
      "F:579",
      "F:580",
      "F:581",
      "F:582",
      "F:583",
      "F:584",
      "F:585",
      "F:586",
      "F:587"
    ],
    "F:500": [
      "F:403",
      "F:404",
      "F:405",
      "F:406",
      "F:407",
      "F:408",
      "F:409",
      "F:410",
      "F:411",
      "F:412",
      "F:413",
      "F:414",
      "F:415",
      "F:416",
      "F:417",
      "F:418",
      "F:419",
      "F:420",
      "F:421",
      "F:422",
      "F:423",
      "F:424",
      "F:425",
      "F:426",
      "F:427",
      "F:428",
      "F:429",
      "F:430",
      "F:431",
      "F:432",
      "F:433",
      "F:434",
      "F:435",
      "F:436",
      "F:437",
      "F:438",
      "F:439",
      "F:440",
      "F:441",
      "F:442",
      "F:443",
      "F:444",
      "F:445",
      "F:446",
      "F:447",
      "F:448",
      "F:449",
      "F:450",
      "F:451",
      "F:452",
      "F:453",
      "F:454",
      "F:455",
      "F:456",
      "F:457",
      "F:458",
      "F:459",
      "F:460",
      "F:461",
      "F:462",
      "F:463",
      "F:464",
      "F:465",
      "F:466",
      "F:467",
      "F:468",
      "F:469",
      "F:470",
      "F:471",
      "F:472",
      "F:473",
      "F:474",
      "F:475",
      "F:476",
      "F:477",
      "F:478",
      "F:479",
      "F:480",
      "F:481",
      "F:482",
      "F:483",
      "F:484",
      "F:485",
      "F:486",
      "F:487",
      "F:488",
      "F:489",
      "F:490",
      "F:491",
      "F:492",
      "F:493",
      "F:494",
      "F:495",
      "F:496",
      "F:497",
      "F:498",
      "F:499",
      "F:501",
      "F:502",
      "F:503",
      "F:504",
      "F:505",
      "F:506",
      "F:507",
      "F:508",
      "F:509",
      "F:510",
      "F:511",
      "F:512",
      "F:513",
      "F:514",
      "F:515",
      "F:516",
      "F:517",
      "F:518",
      "F:519",
      "F:520",
      "F:521",
      "F:522",
      "F:523",
      "F:524",
      "F:525",
      "F:526",
      "F:527",
      "F:528",
      "F:529",
      "F:530",
      "F:531",
      "F:532",
      "F:533",
      "F:534",
      "F:535",
      "F:536",
      "F:537",
      "F:538",
      "F:539",
      "F:540",
      "F:541",
      "F:542",
      "F:543",
      "F:544",
      "F:545",
      "F:546",
      "F:547",
      "F:548",
      "F:549",
      "F:550",
      "F:551",
      "F:552",
      "F:553",
      "F:554",
      "F:555",
      "F:556",
      "F:557",
      "F:558",
      "F:559",
      "F:560",
      "F:561",
      "F:562",
      "F:563",
      "F:564",
      "F:565",
      "F:566",
      "F:567",
      "F:568",
      "F:569",
      "F:570",
      "F:571",
      "F:572",
      "F:573",
      "F:574",
      "F:575",
      "F:576",
      "F:577",
      "F:578",
      "F:579",
      "F:580",
      "F:581",
      "F:582",
      "F:583",
      "F:584",
      "F:585",
      "F:586",
      "F:587"
    ],
    "F:501": [
      "F:403",
      "F:404",
      "F:405",
      "F:406",
      "F:407",
      "F:408",
      "F:409",
      "F:410",
      "F:411",
      "F:412",
      "F:413",
      "F:414",
      "F:415",
      "F:416",
      "F:417",
      "F:418",
      "F:419",
      "F:420",
      "F:421",
      "F:422",
      "F:423",
      "F:424",
      "F:425",
      "F:426",
      "F:427",
      "F:428",
      "F:429",
      "F:430",
      "F:431",
      "F:432",
      "F:433",
      "F:434",
      "F:435",
      "F:436",
      "F:437",
      "F:438",
      "F:439",
      "F:440",
      "F:441",
      "F:442",
      "F:443",
      "F:444",
      "F:445",
      "F:446",
      "F:447",
      "F:448",
      "F:449",
      "F:450",
      "F:451",
      "F:452",
      "F:453",
      "F:454",
      "F:455",
      "F:456",
      "F:457",
      "F:458",
      "F:459",
      "F:460",
      "F:461",
      "F:462",
      "F:463",
      "F:464",
      "F:465",
      "F:466",
      "F:467",
      "F:468",
      "F:469",
      "F:470",
      "F:471",
      "F:472",
      "F:473",
      "F:474",
      "F:475",
      "F:476",
      "F:477",
      "F:478",
      "F:479",
      "F:480",
      "F:481",
      "F:482",
      "F:483",
      "F:484",
      "F:485",
      "F:486",
      "F:487",
      "F:488",
      "F:489",
      "F:490",
      "F:491",
      "F:492",
      "F:493",
      "F:494",
      "F:495",
      "F:496",
      "F:497",
      "F:498",
      "F:499",
      "F:500",
      "F:502",
      "F:503",
      "F:504",
      "F:505",
      "F:506",
      "F:507",
      "F:508",
      "F:509",
      "F:510",
      "F:511",
      "F:512",
      "F:513",
      "F:514",
      "F:515",
      "F:516",
      "F:517",
      "F:518",
      "F:519",
      "F:520",
      "F:521",
      "F:522",
      "F:523",
      "F:524",
      "F:525",
      "F:526",
      "F:527",
      "F:528",
      "F:529",
      "F:530",
      "F:531",
      "F:532",
      "F:533",
      "F:534",
      "F:535",
      "F:536",
      "F:537",
      "F:538",
      "F:539",
      "F:540",
      "F:541",
      "F:542",
      "F:543",
      "F:544",
      "F:545",
      "F:546",
      "F:547",
      "F:548",
      "F:549",
      "F:550",
      "F:551",
      "F:552",
      "F:553",
      "F:554",
      "F:555",
      "F:556",
      "F:557",
      "F:558",
      "F:559",
      "F:560",
      "F:561",
      "F:562",
      "F:563",
      "F:564",
      "F:565",
      "F:566",
      "F:567",
      "F:568",
      "F:569",
      "F:570",
      "F:571",
      "F:572",
      "F:573",
      "F:574",
      "F:575",
      "F:576",
      "F:577",
      "F:578",
      "F:579",
      "F:580",
      "F:581",
      "F:582",
      "F:583",
      "F:584",
      "F:585",
      "F:586",
      "F:587"
    ],
    "F:502": [
      "F:403",
      "F:404",
      "F:405",
      "F:406",
      "F:407",
      "F:408",
      "F:409",
      "F:410",
      "F:411",
      "F:412",
      "F:413",
      "F:414",
      "F:415",
      "F:416",
      "F:417",
      "F:418",
      "F:419",
      "F:420",
      "F:421",
      "F:422",
      "F:423",
      "F:424",
      "F:425",
      "F:426",
      "F:427",
      "F:428",
      "F:429",
      "F:430",
      "F:431",
      "F:432",
      "F:433",
      "F:434",
      "F:435",
      "F:436",
      "F:437",
      "F:438",
      "F:439",
      "F:440",
      "F:441",
      "F:442",
      "F:443",
      "F:444",
      "F:445",
      "F:446",
      "F:447",
      "F:448",
      "F:449",
      "F:450",
      "F:451",
      "F:452",
      "F:453",
      "F:454",
      "F:455",
      "F:456",
      "F:457",
      "F:458",
      "F:459",
      "F:460",
      "F:461",
      "F:462",
      "F:463",
      "F:464",
      "F:465",
      "F:466",
      "F:467",
      "F:468",
      "F:469",
      "F:470",
      "F:471",
      "F:472",
      "F:473",
      "F:474",
      "F:475",
      "F:476",
      "F:477",
      "F:478",
      "F:479",
      "F:480",
      "F:481",
      "F:482",
      "F:483",
      "F:484",
      "F:485",
      "F:486",
      "F:487",
      "F:488",
      "F:489",
      "F:490",
      "F:491",
      "F:492",
      "F:493",
      "F:494",
      "F:495",
      "F:496",
      "F:497",
      "F:498",
      "F:499",
      "F:500",
      "F:501",
      "F:503",
      "F:504",
      "F:505",
      "F:506",
      "F:507",
      "F:508",
      "F:509",
      "F:510",
      "F:511",
      "F:512",
      "F:513",
      "F:514",
      "F:515",
      "F:516",
      "F:517",
      "F:518",
      "F:519",
      "F:520",
      "F:521",
      "F:522",
      "F:523",
      "F:524",
      "F:525",
      "F:526",
      "F:527",
      "F:528",
      "F:529",
      "F:530",
      "F:531",
      "F:532",
      "F:533",
      "F:534",
      "F:535",
      "F:536",
      "F:537",
      "F:538",
      "F:539",
      "F:540",
      "F:541",
      "F:542",
      "F:543",
      "F:544",
      "F:545",
      "F:546",
      "F:547",
      "F:548",
      "F:549",
      "F:550",
      "F:551",
      "F:552",
      "F:553",
      "F:554",
      "F:555",
      "F:556",
      "F:557",
      "F:558",
      "F:559",
      "F:560",
      "F:561",
      "F:562",
      "F:563",
      "F:564",
      "F:565",
      "F:566",
      "F:567",
      "F:568",
      "F:569",
      "F:570",
      "F:571",
      "F:572",
      "F:573",
      "F:574",
      "F:575",
      "F:576",
      "F:577",
      "F:578",
      "F:579",
      "F:580",
      "F:581",
      "F:582",
      "F:583",
      "F:584",
      "F:585",
      "F:586",
      "F:587"
    ],
    "F:503": [
      "F:403",
      "F:404",
      "F:405",
      "F:406",
      "F:407",
      "F:408",
      "F:409",
      "F:410",
      "F:411",
      "F:412",
      "F:413",
      "F:414",
      "F:415",
      "F:416",
      "F:417",
      "F:418",
      "F:419",
      "F:420",
      "F:421",
      "F:422",
      "F:423",
      "F:424",
      "F:425",
      "F:426",
      "F:427",
      "F:428",
      "F:429",
      "F:430",
      "F:431",
      "F:432",
      "F:433",
      "F:434",
      "F:435",
      "F:436",
      "F:437",
      "F:438",
      "F:439",
      "F:440",
      "F:441",
      "F:442",
      "F:443",
      "F:444",
      "F:445",
      "F:446",
      "F:447",
      "F:448",
      "F:449",
      "F:450",
      "F:451",
      "F:452",
      "F:453",
      "F:454",
      "F:455",
      "F:456",
      "F:457",
      "F:458",
      "F:459",
      "F:460",
      "F:461",
      "F:462",
      "F:463",
      "F:464",
      "F:465",
      "F:466",
      "F:467",
      "F:468",
      "F:469",
      "F:470",
      "F:471",
      "F:472",
      "F:473",
      "F:474",
      "F:475",
      "F:476",
      "F:477",
      "F:478",
      "F:479",
      "F:480",
      "F:481",
      "F:482",
      "F:483",
      "F:484",
      "F:485",
      "F:486",
      "F:487",
      "F:488",
      "F:489",
      "F:490",
      "F:491",
      "F:492",
      "F:493",
      "F:494",
      "F:495",
      "F:496",
      "F:497",
      "F:498",
      "F:499",
      "F:500",
      "F:501",
      "F:502",
      "F:504",
      "F:505",
      "F:506",
      "F:507",
      "F:508",
      "F:509",
      "F:510",
      "F:511",
      "F:512",
      "F:513",
      "F:514",
      "F:515",
      "F:516",
      "F:517",
      "F:518",
      "F:519",
      "F:520",
      "F:521",
      "F:522",
      "F:523",
      "F:524",
      "F:525",
      "F:526",
      "F:527",
      "F:528",
      "F:529",
      "F:530",
      "F:531",
      "F:532",
      "F:533",
      "F:534",
      "F:535",
      "F:536",
      "F:537",
      "F:538",
      "F:539",
      "F:540",
      "F:541",
      "F:542",
      "F:543",
      "F:544",
      "F:545",
      "F:546",
      "F:547",
      "F:548",
      "F:549",
      "F:550",
      "F:551",
      "F:552",
      "F:553",
      "F:554",
      "F:555",
      "F:556",
      "F:557",
      "F:558",
      "F:559",
      "F:560",
      "F:561",
      "F:562",
      "F:563",
      "F:564",
      "F:565",
      "F:566",
      "F:567",
      "F:568",
      "F:569",
      "F:570",
      "F:571",
      "F:572",
      "F:573",
      "F:574",
      "F:575",
      "F:576",
      "F:577",
      "F:578",
      "F:579",
      "F:580",
      "F:581",
      "F:582",
      "F:583",
      "F:584",
      "F:585",
      "F:586",
      "F:587"
    ],
    "F:504": [
      "F:403",
      "F:404",
      "F:405",
      "F:406",
      "F:407",
      "F:408",
      "F:409",
      "F:410",
      "F:411",
      "F:412",
      "F:413",
      "F:414",
      "F:415",
      "F:416",
      "F:417",
      "F:418",
      "F:419",
      "F:420",
      "F:421",
      "F:422",
      "F:423",
      "F:424",
      "F:425",
      "F:426",
      "F:427",
      "F:428",
      "F:429",
      "F:430",
      "F:431",
      "F:432",
      "F:433",
      "F:434",
      "F:435",
      "F:436",
      "F:437",
      "F:438",
      "F:439",
      "F:440",
      "F:441",
      "F:442",
      "F:443",
      "F:444",
      "F:445",
      "F:446",
      "F:447",
      "F:448",
      "F:449",
      "F:450",
      "F:451",
      "F:452",
      "F:453",
      "F:454",
      "F:455",
      "F:456",
      "F:457",
      "F:458",
      "F:459",
      "F:460",
      "F:461",
      "F:462",
      "F:463",
      "F:464",
      "F:465",
      "F:466",
      "F:467",
      "F:468",
      "F:469",
      "F:470",
      "F:471",
      "F:472",
      "F:473",
      "F:474",
      "F:475",
      "F:476",
      "F:477",
      "F:478",
      "F:479",
      "F:480",
      "F:481",
      "F:482",
      "F:483",
      "F:484",
      "F:485",
      "F:486",
      "F:487",
      "F:488",
      "F:489",
      "F:490",
      "F:491",
      "F:492",
      "F:493",
      "F:494",
      "F:495",
      "F:496",
      "F:497",
      "F:498",
      "F:499",
      "F:500",
      "F:501",
      "F:502",
      "F:503",
      "F:505",
      "F:506",
      "F:507",
      "F:508",
      "F:509",
      "F:510",
      "F:511",
      "F:512",
      "F:513",
      "F:514",
      "F:515",
      "F:516",
      "F:517",
      "F:518",
      "F:519",
      "F:520",
      "F:521",
      "F:522",
      "F:523",
      "F:524",
      "F:525",
      "F:526",
      "F:527",
      "F:528",
      "F:529",
      "F:530",
      "F:531",
      "F:532",
      "F:533",
      "F:534",
      "F:535",
      "F:536",
      "F:537",
      "F:538",
      "F:539",
      "F:540",
      "F:541",
      "F:542",
      "F:543",
      "F:544",
      "F:545",
      "F:546",
      "F:547",
      "F:548",
      "F:549",
      "F:550",
      "F:551",
      "F:552",
      "F:553",
      "F:554",
      "F:555",
      "F:556",
      "F:557",
      "F:558",
      "F:559",
      "F:560",
      "F:561",
      "F:562",
      "F:563",
      "F:564",
      "F:565",
      "F:566",
      "F:567",
      "F:568",
      "F:569",
      "F:570",
      "F:571",
      "F:572",
      "F:573",
      "F:574",
      "F:575",
      "F:576",
      "F:577",
      "F:578",
      "F:579",
      "F:580",
      "F:581",
      "F:582",
      "F:583",
      "F:584",
      "F:585",
      "F:586",
      "F:587"
    ],
    "F:505": [
      "F:403",
      "F:404",
      "F:405",
      "F:406",
      "F:407",
      "F:408",
      "F:409",
      "F:410",
      "F:411",
      "F:412",
      "F:413",
      "F:414",
      "F:415",
      "F:416",
      "F:417",
      "F:418",
      "F:419",
      "F:420",
      "F:421",
      "F:422",
      "F:423",
      "F:424",
      "F:425",
      "F:426",
      "F:427",
      "F:428",
      "F:429",
      "F:430",
      "F:431",
      "F:432",
      "F:433",
      "F:434",
      "F:435",
      "F:436",
      "F:437",
      "F:438",
      "F:439",
      "F:440",
      "F:441",
      "F:442",
      "F:443",
      "F:444",
      "F:445",
      "F:446",
      "F:447",
      "F:448",
      "F:449",
      "F:450",
      "F:451",
      "F:452",
      "F:453",
      "F:454",
      "F:455",
      "F:456",
      "F:457",
      "F:458",
      "F:459",
      "F:460",
      "F:461",
      "F:462",
      "F:463",
      "F:464",
      "F:465",
      "F:466",
      "F:467",
      "F:468",
      "F:469",
      "F:470",
      "F:471",
      "F:472",
      "F:473",
      "F:474",
      "F:475",
      "F:476",
      "F:477",
      "F:478",
      "F:479",
      "F:480",
      "F:481",
      "F:482",
      "F:483",
      "F:484",
      "F:485",
      "F:486",
      "F:487",
      "F:488",
      "F:489",
      "F:490",
      "F:491",
      "F:492",
      "F:493",
      "F:494",
      "F:495",
      "F:496",
      "F:497",
      "F:498",
      "F:499",
      "F:500",
      "F:501",
      "F:502",
      "F:503",
      "F:504",
      "F:506",
      "F:507",
      "F:508",
      "F:509",
      "F:510",
      "F:511",
      "F:512",
      "F:513",
      "F:514",
      "F:515",
      "F:516",
      "F:517",
      "F:518",
      "F:519",
      "F:520",
      "F:521",
      "F:522",
      "F:523",
      "F:524",
      "F:525",
      "F:526",
      "F:527",
      "F:528",
      "F:529",
      "F:530",
      "F:531",
      "F:532",
      "F:533",
      "F:534",
      "F:535",
      "F:536",
      "F:537",
      "F:538",
      "F:539",
      "F:540",
      "F:541",
      "F:542",
      "F:543",
      "F:544",
      "F:545",
      "F:546",
      "F:547",
      "F:548",
      "F:549",
      "F:550",
      "F:551",
      "F:552",
      "F:553",
      "F:554",
      "F:555",
      "F:556",
      "F:557",
      "F:558",
      "F:559",
      "F:560",
      "F:561",
      "F:562",
      "F:563",
      "F:564",
      "F:565",
      "F:566",
      "F:567",
      "F:568",
      "F:569",
      "F:570",
      "F:571",
      "F:572",
      "F:573",
      "F:574",
      "F:575",
      "F:576",
      "F:577",
      "F:578",
      "F:579",
      "F:580",
      "F:581",
      "F:582",
      "F:583",
      "F:584",
      "F:585",
      "F:586",
      "F:587"
    ],
    "F:506": [
      "F:403",
      "F:404",
      "F:405",
      "F:406",
      "F:407",
      "F:408",
      "F:409",
      "F:410",
      "F:411",
      "F:412",
      "F:413",
      "F:414",
      "F:415",
      "F:416",
      "F:417",
      "F:418",
      "F:419",
      "F:420",
      "F:421",
      "F:422",
      "F:423",
      "F:424",
      "F:425",
      "F:426",
      "F:427",
      "F:428",
      "F:429",
      "F:430",
      "F:431",
      "F:432",
      "F:433",
      "F:434",
      "F:435",
      "F:436",
      "F:437",
      "F:438",
      "F:439",
      "F:440",
      "F:441",
      "F:442",
      "F:443",
      "F:444",
      "F:445",
      "F:446",
      "F:447",
      "F:448",
      "F:449",
      "F:450",
      "F:451",
      "F:452",
      "F:453",
      "F:454",
      "F:455",
      "F:456",
      "F:457",
      "F:458",
      "F:459",
      "F:460",
      "F:461",
      "F:462",
      "F:463",
      "F:464",
      "F:465",
      "F:466",
      "F:467",
      "F:468",
      "F:469",
      "F:470",
      "F:471",
      "F:472",
      "F:473",
      "F:474",
      "F:475",
      "F:476",
      "F:477",
      "F:478",
      "F:479",
      "F:480",
      "F:481",
      "F:482",
      "F:483",
      "F:484",
      "F:485",
      "F:486",
      "F:487",
      "F:488",
      "F:489",
      "F:490",
      "F:491",
      "F:492",
      "F:493",
      "F:494",
      "F:495",
      "F:496",
      "F:497",
      "F:498",
      "F:499",
      "F:500",
      "F:501",
      "F:502",
      "F:503",
      "F:504",
      "F:505",
      "F:507",
      "F:508",
      "F:509",
      "F:510",
      "F:511",
      "F:512",
      "F:513",
      "F:514",
      "F:515",
      "F:516",
      "F:517",
      "F:518",
      "F:519",
      "F:520",
      "F:521",
      "F:522",
      "F:523",
      "F:524",
      "F:525",
      "F:526",
      "F:527",
      "F:528",
      "F:529",
      "F:530",
      "F:531",
      "F:532",
      "F:533",
      "F:534",
      "F:535",
      "F:536",
      "F:537",
      "F:538",
      "F:539",
      "F:540",
      "F:541",
      "F:542",
      "F:543",
      "F:544",
      "F:545",
      "F:546",
      "F:547",
      "F:548",
      "F:549",
      "F:550",
      "F:551",
      "F:552",
      "F:553",
      "F:554",
      "F:555",
      "F:556",
      "F:557",
      "F:558",
      "F:559",
      "F:560",
      "F:561",
      "F:562",
      "F:563",
      "F:564",
      "F:565",
      "F:566",
      "F:567",
      "F:568",
      "F:569",
      "F:570",
      "F:571",
      "F:572",
      "F:573",
      "F:574",
      "F:575",
      "F:576",
      "F:577",
      "F:578",
      "F:579",
      "F:580",
      "F:581",
      "F:582",
      "F:583",
      "F:584",
      "F:585",
      "F:586",
      "F:587"
    ],
    "F:507": [
      "F:403",
      "F:404",
      "F:405",
      "F:406",
      "F:407",
      "F:408",
      "F:409",
      "F:410",
      "F:411",
      "F:412",
      "F:413",
      "F:414",
      "F:415",
      "F:416",
      "F:417",
      "F:418",
      "F:419",
      "F:420",
      "F:421",
      "F:422",
      "F:423",
      "F:424",
      "F:425",
      "F:426",
      "F:427",
      "F:428",
      "F:429",
      "F:430",
      "F:431",
      "F:432",
      "F:433",
      "F:434",
      "F:435",
      "F:436",
      "F:437",
      "F:438",
      "F:439",
      "F:440",
      "F:441",
      "F:442",
      "F:443",
      "F:444",
      "F:445",
      "F:446",
      "F:447",
      "F:448",
      "F:449",
      "F:450",
      "F:451",
      "F:452",
      "F:453",
      "F:454",
      "F:455",
      "F:456",
      "F:457",
      "F:458",
      "F:459",
      "F:460",
      "F:461",
      "F:462",
      "F:463",
      "F:464",
      "F:465",
      "F:466",
      "F:467",
      "F:468",
      "F:469",
      "F:470",
      "F:471",
      "F:472",
      "F:473",
      "F:474",
      "F:475",
      "F:476",
      "F:477",
      "F:478",
      "F:479",
      "F:480",
      "F:481",
      "F:482",
      "F:483",
      "F:484",
      "F:485",
      "F:486",
      "F:487",
      "F:488",
      "F:489",
      "F:490",
      "F:491",
      "F:492",
      "F:493",
      "F:494",
      "F:495",
      "F:496",
      "F:497",
      "F:498",
      "F:499",
      "F:500",
      "F:501",
      "F:502",
      "F:503",
      "F:504",
      "F:505",
      "F:506",
      "F:508",
      "F:509",
      "F:510",
      "F:511",
      "F:512",
      "F:513",
      "F:514",
      "F:515",
      "F:516",
      "F:517",
      "F:518",
      "F:519",
      "F:520",
      "F:521",
      "F:522",
      "F:523",
      "F:524",
      "F:525",
      "F:526",
      "F:527",
      "F:528",
      "F:529",
      "F:530",
      "F:531",
      "F:532",
      "F:533",
      "F:534",
      "F:535",
      "F:536",
      "F:537",
      "F:538",
      "F:539",
      "F:540",
      "F:541",
      "F:542",
      "F:543",
      "F:544",
      "F:545",
      "F:546",
      "F:547",
      "F:548",
      "F:549",
      "F:550",
      "F:551",
      "F:552",
      "F:553",
      "F:554",
      "F:555",
      "F:556",
      "F:557",
      "F:558",
      "F:559",
      "F:560",
      "F:561",
      "F:562",
      "F:563",
      "F:564",
      "F:565",
      "F:566",
      "F:567",
      "F:568",
      "F:569",
      "F:570",
      "F:571",
      "F:572",
      "F:573",
      "F:574",
      "F:575",
      "F:576",
      "F:577",
      "F:578",
      "F:579",
      "F:580",
      "F:581",
      "F:582",
      "F:583",
      "F:584",
      "F:585",
      "F:586",
      "F:587"
    ],
    "F:508": [
      "F:403",
      "F:404",
      "F:405",
      "F:406",
      "F:407",
      "F:408",
      "F:409",
      "F:410",
      "F:411",
      "F:412",
      "F:413",
      "F:414",
      "F:415",
      "F:416",
      "F:417",
      "F:418",
      "F:419",
      "F:420",
      "F:421",
      "F:422",
      "F:423",
      "F:424",
      "F:425",
      "F:426",
      "F:427",
      "F:428",
      "F:429",
      "F:430",
      "F:431",
      "F:432",
      "F:433",
      "F:434",
      "F:435",
      "F:436",
      "F:437",
      "F:438",
      "F:439",
      "F:440",
      "F:441",
      "F:442",
      "F:443",
      "F:444",
      "F:445",
      "F:446",
      "F:447",
      "F:448",
      "F:449",
      "F:450",
      "F:451",
      "F:452",
      "F:453",
      "F:454",
      "F:455",
      "F:456",
      "F:457",
      "F:458",
      "F:459",
      "F:460",
      "F:461",
      "F:462",
      "F:463",
      "F:464",
      "F:465",
      "F:466",
      "F:467",
      "F:468",
      "F:469",
      "F:470",
      "F:471",
      "F:472",
      "F:473",
      "F:474",
      "F:475",
      "F:476",
      "F:477",
      "F:478",
      "F:479",
      "F:480",
      "F:481",
      "F:482",
      "F:483",
      "F:484",
      "F:485",
      "F:486",
      "F:487",
      "F:488",
      "F:489",
      "F:490",
      "F:491",
      "F:492",
      "F:493",
      "F:494",
      "F:495",
      "F:496",
      "F:497",
      "F:498",
      "F:499",
      "F:500",
      "F:501",
      "F:502",
      "F:503",
      "F:504",
      "F:505",
      "F:506",
      "F:507",
      "F:509",
      "F:510",
      "F:511",
      "F:512",
      "F:513",
      "F:514",
      "F:515",
      "F:516",
      "F:517",
      "F:518",
      "F:519",
      "F:520",
      "F:521",
      "F:522",
      "F:523",
      "F:524",
      "F:525",
      "F:526",
      "F:527",
      "F:528",
      "F:529",
      "F:530",
      "F:531",
      "F:532",
      "F:533",
      "F:534",
      "F:535",
      "F:536",
      "F:537",
      "F:538",
      "F:539",
      "F:540",
      "F:541",
      "F:542",
      "F:543",
      "F:544",
      "F:545",
      "F:546",
      "F:547",
      "F:548",
      "F:549",
      "F:550",
      "F:551",
      "F:552",
      "F:553",
      "F:554",
      "F:555",
      "F:556",
      "F:557",
      "F:558",
      "F:559",
      "F:560",
      "F:561",
      "F:562",
      "F:563",
      "F:564",
      "F:565",
      "F:566",
      "F:567",
      "F:568",
      "F:569",
      "F:570",
      "F:571",
      "F:572",
      "F:573",
      "F:574",
      "F:575",
      "F:576",
      "F:577",
      "F:578",
      "F:579",
      "F:580",
      "F:581",
      "F:582",
      "F:583",
      "F:584",
      "F:585",
      "F:586",
      "F:587"
    ],
    "F:509": [
      "F:403",
      "F:404",
      "F:405",
      "F:406",
      "F:407",
      "F:408",
      "F:409",
      "F:410",
      "F:411",
      "F:412",
      "F:413",
      "F:414",
      "F:415",
      "F:416",
      "F:417",
      "F:418",
      "F:419",
      "F:420",
      "F:421",
      "F:422",
      "F:423",
      "F:424",
      "F:425",
      "F:426",
      "F:427",
      "F:428",
      "F:429",
      "F:430",
      "F:431",
      "F:432",
      "F:433",
      "F:434",
      "F:435",
      "F:436",
      "F:437",
      "F:438",
      "F:439",
      "F:440",
      "F:441",
      "F:442",
      "F:443",
      "F:444",
      "F:445",
      "F:446",
      "F:447",
      "F:448",
      "F:449",
      "F:450",
      "F:451",
      "F:452",
      "F:453",
      "F:454",
      "F:455",
      "F:456",
      "F:457",
      "F:458",
      "F:459",
      "F:460",
      "F:461",
      "F:462",
      "F:463",
      "F:464",
      "F:465",
      "F:466",
      "F:467",
      "F:468",
      "F:469",
      "F:470",
      "F:471",
      "F:472",
      "F:473",
      "F:474",
      "F:475",
      "F:476",
      "F:477",
      "F:478",
      "F:479",
      "F:480",
      "F:481",
      "F:482",
      "F:483",
      "F:484",
      "F:485",
      "F:486",
      "F:487",
      "F:488",
      "F:489",
      "F:490",
      "F:491",
      "F:492",
      "F:493",
      "F:494",
      "F:495",
      "F:496",
      "F:497",
      "F:498",
      "F:499",
      "F:500",
      "F:501",
      "F:502",
      "F:503",
      "F:504",
      "F:505",
      "F:506",
      "F:507",
      "F:508",
      "F:510",
      "F:511",
      "F:512",
      "F:513",
      "F:514",
      "F:515",
      "F:516",
      "F:517",
      "F:518",
      "F:519",
      "F:520",
      "F:521",
      "F:522",
      "F:523",
      "F:524",
      "F:525",
      "F:526",
      "F:527",
      "F:528",
      "F:529",
      "F:530",
      "F:531",
      "F:532",
      "F:533",
      "F:534",
      "F:535",
      "F:536",
      "F:537",
      "F:538",
      "F:539",
      "F:540",
      "F:541",
      "F:542",
      "F:543",
      "F:544",
      "F:545",
      "F:546",
      "F:547",
      "F:548",
      "F:549",
      "F:550",
      "F:551",
      "F:552",
      "F:553",
      "F:554",
      "F:555",
      "F:556",
      "F:557",
      "F:558",
      "F:559",
      "F:560",
      "F:561",
      "F:562",
      "F:563",
      "F:564",
      "F:565",
      "F:566",
      "F:567",
      "F:568",
      "F:569",
      "F:570",
      "F:571",
      "F:572",
      "F:573",
      "F:574",
      "F:575",
      "F:576",
      "F:577",
      "F:578",
      "F:579",
      "F:580",
      "F:581",
      "F:582",
      "F:583",
      "F:584",
      "F:585",
      "F:586",
      "F:587"
    ],
    "F:510": [
      "F:403",
      "F:404",
      "F:405",
      "F:406",
      "F:407",
      "F:408",
      "F:409",
      "F:410",
      "F:411",
      "F:412",
      "F:413",
      "F:414",
      "F:415",
      "F:416",
      "F:417",
      "F:418",
      "F:419",
      "F:420",
      "F:421",
      "F:422",
      "F:423",
      "F:424",
      "F:425",
      "F:426",
      "F:427",
      "F:428",
      "F:429",
      "F:430",
      "F:431",
      "F:432",
      "F:433",
      "F:434",
      "F:435",
      "F:436",
      "F:437",
      "F:438",
      "F:439",
      "F:440",
      "F:441",
      "F:442",
      "F:443",
      "F:444",
      "F:445",
      "F:446",
      "F:447",
      "F:448",
      "F:449",
      "F:450",
      "F:451",
      "F:452",
      "F:453",
      "F:454",
      "F:455",
      "F:456",
      "F:457",
      "F:458",
      "F:459",
      "F:460",
      "F:461",
      "F:462",
      "F:463",
      "F:464",
      "F:465",
      "F:466",
      "F:467",
      "F:468",
      "F:469",
      "F:470",
      "F:471",
      "F:472",
      "F:473",
      "F:474",
      "F:475",
      "F:476",
      "F:477",
      "F:478",
      "F:479",
      "F:480",
      "F:481",
      "F:482",
      "F:483",
      "F:484",
      "F:485",
      "F:486",
      "F:487",
      "F:488",
      "F:489",
      "F:490",
      "F:491",
      "F:492",
      "F:493",
      "F:494",
      "F:495",
      "F:496",
      "F:497",
      "F:498",
      "F:499",
      "F:500",
      "F:501",
      "F:502",
      "F:503",
      "F:504",
      "F:505",
      "F:506",
      "F:507",
      "F:508",
      "F:509",
      "F:511",
      "F:512",
      "F:513",
      "F:514",
      "F:515",
      "F:516",
      "F:517",
      "F:518",
      "F:519",
      "F:520",
      "F:521",
      "F:522",
      "F:523",
      "F:524",
      "F:525",
      "F:526",
      "F:527",
      "F:528",
      "F:529",
      "F:530",
      "F:531",
      "F:532",
      "F:533",
      "F:534",
      "F:535",
      "F:536",
      "F:537",
      "F:538",
      "F:539",
      "F:540",
      "F:541",
      "F:542",
      "F:543",
      "F:544",
      "F:545",
      "F:546",
      "F:547",
      "F:548",
      "F:549",
      "F:550",
      "F:551",
      "F:552",
      "F:553",
      "F:554",
      "F:555",
      "F:556",
      "F:557",
      "F:558",
      "F:559",
      "F:560",
      "F:561",
      "F:562",
      "F:563",
      "F:564",
      "F:565",
      "F:566",
      "F:567",
      "F:568",
      "F:569",
      "F:570",
      "F:571",
      "F:572",
      "F:573",
      "F:574",
      "F:575",
      "F:576",
      "F:577",
      "F:578",
      "F:579",
      "F:580",
      "F:581",
      "F:582",
      "F:583",
      "F:584",
      "F:585",
      "F:586",
      "F:587"
    ],
    "F:511": [
      "F:403",
      "F:404",
      "F:405",
      "F:406",
      "F:407",
      "F:408",
      "F:409",
      "F:410",
      "F:411",
      "F:412",
      "F:413",
      "F:414",
      "F:415",
      "F:416",
      "F:417",
      "F:418",
      "F:419",
      "F:420",
      "F:421",
      "F:422",
      "F:423",
      "F:424",
      "F:425",
      "F:426",
      "F:427",
      "F:428",
      "F:429",
      "F:430",
      "F:431",
      "F:432",
      "F:433",
      "F:434",
      "F:435",
      "F:436",
      "F:437",
      "F:438",
      "F:439",
      "F:440",
      "F:441",
      "F:442",
      "F:443",
      "F:444",
      "F:445",
      "F:446",
      "F:447",
      "F:448",
      "F:449",
      "F:450",
      "F:451",
      "F:452",
      "F:453",
      "F:454",
      "F:455",
      "F:456",
      "F:457",
      "F:458",
      "F:459",
      "F:460",
      "F:461",
      "F:462",
      "F:463",
      "F:464",
      "F:465",
      "F:466",
      "F:467",
      "F:468",
      "F:469",
      "F:470",
      "F:471",
      "F:472",
      "F:473",
      "F:474",
      "F:475",
      "F:476",
      "F:477",
      "F:478",
      "F:479",
      "F:480",
      "F:481",
      "F:482",
      "F:483",
      "F:484",
      "F:485",
      "F:486",
      "F:487",
      "F:488",
      "F:489",
      "F:490",
      "F:491",
      "F:492",
      "F:493",
      "F:494",
      "F:495",
      "F:496",
      "F:497",
      "F:498",
      "F:499",
      "F:500",
      "F:501",
      "F:502",
      "F:503",
      "F:504",
      "F:505",
      "F:506",
      "F:507",
      "F:508",
      "F:509",
      "F:510",
      "F:512",
      "F:513",
      "F:514",
      "F:515",
      "F:516",
      "F:517",
      "F:518",
      "F:519",
      "F:520",
      "F:521",
      "F:522",
      "F:523",
      "F:524",
      "F:525",
      "F:526",
      "F:527",
      "F:528",
      "F:529",
      "F:530",
      "F:531",
      "F:532",
      "F:533",
      "F:534",
      "F:535",
      "F:536",
      "F:537",
      "F:538",
      "F:539",
      "F:540",
      "F:541",
      "F:542",
      "F:543",
      "F:544",
      "F:545",
      "F:546",
      "F:547",
      "F:548",
      "F:549",
      "F:550",
      "F:551",
      "F:552",
      "F:553",
      "F:554",
      "F:555",
      "F:556",
      "F:557",
      "F:558",
      "F:559",
      "F:560",
      "F:561",
      "F:562",
      "F:563",
      "F:564",
      "F:565",
      "F:566",
      "F:567",
      "F:568",
      "F:569",
      "F:570",
      "F:571",
      "F:572",
      "F:573",
      "F:574",
      "F:575",
      "F:576",
      "F:577",
      "F:578",
      "F:579",
      "F:580",
      "F:581",
      "F:582",
      "F:583",
      "F:584",
      "F:585",
      "F:586",
      "F:587"
    ],
    "F:512": [
      "F:403",
      "F:404",
      "F:405",
      "F:406",
      "F:407",
      "F:408",
      "F:409",
      "F:410",
      "F:411",
      "F:412",
      "F:413",
      "F:414",
      "F:415",
      "F:416",
      "F:417",
      "F:418",
      "F:419",
      "F:420",
      "F:421",
      "F:422",
      "F:423",
      "F:424",
      "F:425",
      "F:426",
      "F:427",
      "F:428",
      "F:429",
      "F:430",
      "F:431",
      "F:432",
      "F:433",
      "F:434",
      "F:435",
      "F:436",
      "F:437",
      "F:438",
      "F:439",
      "F:440",
      "F:441",
      "F:442",
      "F:443",
      "F:444",
      "F:445",
      "F:446",
      "F:447",
      "F:448",
      "F:449",
      "F:450",
      "F:451",
      "F:452",
      "F:453",
      "F:454",
      "F:455",
      "F:456",
      "F:457",
      "F:458",
      "F:459",
      "F:460",
      "F:461",
      "F:462",
      "F:463",
      "F:464",
      "F:465",
      "F:466",
      "F:467",
      "F:468",
      "F:469",
      "F:470",
      "F:471",
      "F:472",
      "F:473",
      "F:474",
      "F:475",
      "F:476",
      "F:477",
      "F:478",
      "F:479",
      "F:480",
      "F:481",
      "F:482",
      "F:483",
      "F:484",
      "F:485",
      "F:486",
      "F:487",
      "F:488",
      "F:489",
      "F:490",
      "F:491",
      "F:492",
      "F:493",
      "F:494",
      "F:495",
      "F:496",
      "F:497",
      "F:498",
      "F:499",
      "F:500",
      "F:501",
      "F:502",
      "F:503",
      "F:504",
      "F:505",
      "F:506",
      "F:507",
      "F:508",
      "F:509",
      "F:510",
      "F:511",
      "F:513",
      "F:514",
      "F:515",
      "F:516",
      "F:517",
      "F:518",
      "F:519",
      "F:520",
      "F:521",
      "F:522",
      "F:523",
      "F:524",
      "F:525",
      "F:526",
      "F:527",
      "F:528",
      "F:529",
      "F:530",
      "F:531",
      "F:532",
      "F:533",
      "F:534",
      "F:535",
      "F:536",
      "F:537",
      "F:538",
      "F:539",
      "F:540",
      "F:541",
      "F:542",
      "F:543",
      "F:544",
      "F:545",
      "F:546",
      "F:547",
      "F:548",
      "F:549",
      "F:550",
      "F:551",
      "F:552",
      "F:553",
      "F:554",
      "F:555",
      "F:556",
      "F:557",
      "F:558",
      "F:559",
      "F:560",
      "F:561",
      "F:562",
      "F:563",
      "F:564",
      "F:565",
      "F:566",
      "F:567",
      "F:568",
      "F:569",
      "F:570",
      "F:571",
      "F:572",
      "F:573",
      "F:574",
      "F:575",
      "F:576",
      "F:577",
      "F:578",
      "F:579",
      "F:580",
      "F:581",
      "F:582",
      "F:583",
      "F:584",
      "F:585",
      "F:586",
      "F:587"
    ],
    "F:513": [
      "F:403",
      "F:404",
      "F:405",
      "F:406",
      "F:407",
      "F:408",
      "F:409",
      "F:410",
      "F:411",
      "F:412",
      "F:413",
      "F:414",
      "F:415",
      "F:416",
      "F:417",
      "F:418",
      "F:419",
      "F:420",
      "F:421",
      "F:422",
      "F:423",
      "F:424",
      "F:425",
      "F:426",
      "F:427",
      "F:428",
      "F:429",
      "F:430",
      "F:431",
      "F:432",
      "F:433",
      "F:434",
      "F:435",
      "F:436",
      "F:437",
      "F:438",
      "F:439",
      "F:440",
      "F:441",
      "F:442",
      "F:443",
      "F:444",
      "F:445",
      "F:446",
      "F:447",
      "F:448",
      "F:449",
      "F:450",
      "F:451",
      "F:452",
      "F:453",
      "F:454",
      "F:455",
      "F:456",
      "F:457",
      "F:458",
      "F:459",
      "F:460",
      "F:461",
      "F:462",
      "F:463",
      "F:464",
      "F:465",
      "F:466",
      "F:467",
      "F:468",
      "F:469",
      "F:470",
      "F:471",
      "F:472",
      "F:473",
      "F:474",
      "F:475",
      "F:476",
      "F:477",
      "F:478",
      "F:479",
      "F:480",
      "F:481",
      "F:482",
      "F:483",
      "F:484",
      "F:485",
      "F:486",
      "F:487",
      "F:488",
      "F:489",
      "F:490",
      "F:491",
      "F:492",
      "F:493",
      "F:494",
      "F:495",
      "F:496",
      "F:497",
      "F:498",
      "F:499",
      "F:500",
      "F:501",
      "F:502",
      "F:503",
      "F:504",
      "F:505",
      "F:506",
      "F:507",
      "F:508",
      "F:509",
      "F:510",
      "F:511",
      "F:512",
      "F:514",
      "F:515",
      "F:516",
      "F:517",
      "F:518",
      "F:519",
      "F:520",
      "F:521",
      "F:522",
      "F:523",
      "F:524",
      "F:525",
      "F:526",
      "F:527",
      "F:528",
      "F:529",
      "F:530",
      "F:531",
      "F:532",
      "F:533",
      "F:534",
      "F:535",
      "F:536",
      "F:537",
      "F:538",
      "F:539",
      "F:540",
      "F:541",
      "F:542",
      "F:543",
      "F:544",
      "F:545",
      "F:546",
      "F:547",
      "F:548",
      "F:549",
      "F:550",
      "F:551",
      "F:552",
      "F:553",
      "F:554",
      "F:555",
      "F:556",
      "F:557",
      "F:558",
      "F:559",
      "F:560",
      "F:561",
      "F:562",
      "F:563",
      "F:564",
      "F:565",
      "F:566",
      "F:567",
      "F:568",
      "F:569",
      "F:570",
      "F:571",
      "F:572",
      "F:573",
      "F:574",
      "F:575",
      "F:576",
      "F:577",
      "F:578",
      "F:579",
      "F:580",
      "F:581",
      "F:582",
      "F:583",
      "F:584",
      "F:585",
      "F:586",
      "F:587"
    ],
    "F:514": [
      "F:403",
      "F:404",
      "F:405",
      "F:406",
      "F:407",
      "F:408",
      "F:409",
      "F:410",
      "F:411",
      "F:412",
      "F:413",
      "F:414",
      "F:415",
      "F:416",
      "F:417",
      "F:418",
      "F:419",
      "F:420",
      "F:421",
      "F:422",
      "F:423",
      "F:424",
      "F:425",
      "F:426",
      "F:427",
      "F:428",
      "F:429",
      "F:430",
      "F:431",
      "F:432",
      "F:433",
      "F:434",
      "F:435",
      "F:436",
      "F:437",
      "F:438",
      "F:439",
      "F:440",
      "F:441",
      "F:442",
      "F:443",
      "F:444",
      "F:445",
      "F:446",
      "F:447",
      "F:448",
      "F:449",
      "F:450",
      "F:451",
      "F:452",
      "F:453",
      "F:454",
      "F:455",
      "F:456",
      "F:457",
      "F:458",
      "F:459",
      "F:460",
      "F:461",
      "F:462",
      "F:463",
      "F:464",
      "F:465",
      "F:466",
      "F:467",
      "F:468",
      "F:469",
      "F:470",
      "F:471",
      "F:472",
      "F:473",
      "F:474",
      "F:475",
      "F:476",
      "F:477",
      "F:478",
      "F:479",
      "F:480",
      "F:481",
      "F:482",
      "F:483",
      "F:484",
      "F:485",
      "F:486",
      "F:487",
      "F:488",
      "F:489",
      "F:490",
      "F:491",
      "F:492",
      "F:493",
      "F:494",
      "F:495",
      "F:496",
      "F:497",
      "F:498",
      "F:499",
      "F:500",
      "F:501",
      "F:502",
      "F:503",
      "F:504",
      "F:505",
      "F:506",
      "F:507",
      "F:508",
      "F:509",
      "F:510",
      "F:511",
      "F:512",
      "F:513",
      "F:515",
      "F:516",
      "F:517",
      "F:518",
      "F:519",
      "F:520",
      "F:521",
      "F:522",
      "F:523",
      "F:524",
      "F:525",
      "F:526",
      "F:527",
      "F:528",
      "F:529",
      "F:530",
      "F:531",
      "F:532",
      "F:533",
      "F:534",
      "F:535",
      "F:536",
      "F:537",
      "F:538",
      "F:539",
      "F:540",
      "F:541",
      "F:542",
      "F:543",
      "F:544",
      "F:545",
      "F:546",
      "F:547",
      "F:548",
      "F:549",
      "F:550",
      "F:551",
      "F:552",
      "F:553",
      "F:554",
      "F:555",
      "F:556",
      "F:557",
      "F:558",
      "F:559",
      "F:560",
      "F:561",
      "F:562",
      "F:563",
      "F:564",
      "F:565",
      "F:566",
      "F:567",
      "F:568",
      "F:569",
      "F:570",
      "F:571",
      "F:572",
      "F:573",
      "F:574",
      "F:575",
      "F:576",
      "F:577",
      "F:578",
      "F:579",
      "F:580",
      "F:581",
      "F:582",
      "F:583",
      "F:584",
      "F:585",
      "F:586",
      "F:587"
    ],
    "F:515": [
      "F:403",
      "F:404",
      "F:405",
      "F:406",
      "F:407",
      "F:408",
      "F:409",
      "F:410",
      "F:411",
      "F:412",
      "F:413",
      "F:414",
      "F:415",
      "F:416",
      "F:417",
      "F:418",
      "F:419",
      "F:420",
      "F:421",
      "F:422",
      "F:423",
      "F:424",
      "F:425",
      "F:426",
      "F:427",
      "F:428",
      "F:429",
      "F:430",
      "F:431",
      "F:432",
      "F:433",
      "F:434",
      "F:435",
      "F:436",
      "F:437",
      "F:438",
      "F:439",
      "F:440",
      "F:441",
      "F:442",
      "F:443",
      "F:444",
      "F:445",
      "F:446",
      "F:447",
      "F:448",
      "F:449",
      "F:450",
      "F:451",
      "F:452",
      "F:453",
      "F:454",
      "F:455",
      "F:456",
      "F:457",
      "F:458",
      "F:459",
      "F:460",
      "F:461",
      "F:462",
      "F:463",
      "F:464",
      "F:465",
      "F:466",
      "F:467",
      "F:468",
      "F:469",
      "F:470",
      "F:471",
      "F:472",
      "F:473",
      "F:474",
      "F:475",
      "F:476",
      "F:477",
      "F:478",
      "F:479",
      "F:480",
      "F:481",
      "F:482",
      "F:483",
      "F:484",
      "F:485",
      "F:486",
      "F:487",
      "F:488",
      "F:489",
      "F:490",
      "F:491",
      "F:492",
      "F:493",
      "F:494",
      "F:495",
      "F:496",
      "F:497",
      "F:498",
      "F:499",
      "F:500",
      "F:501",
      "F:502",
      "F:503",
      "F:504",
      "F:505",
      "F:506",
      "F:507",
      "F:508",
      "F:509",
      "F:510",
      "F:511",
      "F:512",
      "F:513",
      "F:514",
      "F:516",
      "F:517",
      "F:518",
      "F:519",
      "F:520",
      "F:521",
      "F:522",
      "F:523",
      "F:524",
      "F:525",
      "F:526",
      "F:527",
      "F:528",
      "F:529",
      "F:530",
      "F:531",
      "F:532",
      "F:533",
      "F:534",
      "F:535",
      "F:536",
      "F:537",
      "F:538",
      "F:539",
      "F:540",
      "F:541",
      "F:542",
      "F:543",
      "F:544",
      "F:545",
      "F:546",
      "F:547",
      "F:548",
      "F:549",
      "F:550",
      "F:551",
      "F:552",
      "F:553",
      "F:554",
      "F:555",
      "F:556",
      "F:557",
      "F:558",
      "F:559",
      "F:560",
      "F:561",
      "F:562",
      "F:563",
      "F:564",
      "F:565",
      "F:566",
      "F:567",
      "F:568",
      "F:569",
      "F:570",
      "F:571",
      "F:572",
      "F:573",
      "F:574",
      "F:575",
      "F:576",
      "F:577",
      "F:578",
      "F:579",
      "F:580",
      "F:581",
      "F:582",
      "F:583",
      "F:584",
      "F:585",
      "F:586",
      "F:587"
    ],
    "F:516": [
      "F:403",
      "F:404",
      "F:405",
      "F:406",
      "F:407",
      "F:408",
      "F:409",
      "F:410",
      "F:411",
      "F:412",
      "F:413",
      "F:414",
      "F:415",
      "F:416",
      "F:417",
      "F:418",
      "F:419",
      "F:420",
      "F:421",
      "F:422",
      "F:423",
      "F:424",
      "F:425",
      "F:426",
      "F:427",
      "F:428",
      "F:429",
      "F:430",
      "F:431",
      "F:432",
      "F:433",
      "F:434",
      "F:435",
      "F:436",
      "F:437",
      "F:438",
      "F:439",
      "F:440",
      "F:441",
      "F:442",
      "F:443",
      "F:444",
      "F:445",
      "F:446",
      "F:447",
      "F:448",
      "F:449",
      "F:450",
      "F:451",
      "F:452",
      "F:453",
      "F:454",
      "F:455",
      "F:456",
      "F:457",
      "F:458",
      "F:459",
      "F:460",
      "F:461",
      "F:462",
      "F:463",
      "F:464",
      "F:465",
      "F:466",
      "F:467",
      "F:468",
      "F:469",
      "F:470",
      "F:471",
      "F:472",
      "F:473",
      "F:474",
      "F:475",
      "F:476",
      "F:477",
      "F:478",
      "F:479",
      "F:480",
      "F:481",
      "F:482",
      "F:483",
      "F:484",
      "F:485",
      "F:486",
      "F:487",
      "F:488",
      "F:489",
      "F:490",
      "F:491",
      "F:492",
      "F:493",
      "F:494",
      "F:495",
      "F:496",
      "F:497",
      "F:498",
      "F:499",
      "F:500",
      "F:501",
      "F:502",
      "F:503",
      "F:504",
      "F:505",
      "F:506",
      "F:507",
      "F:508",
      "F:509",
      "F:510",
      "F:511",
      "F:512",
      "F:513",
      "F:514",
      "F:515",
      "F:517",
      "F:518",
      "F:519",
      "F:520",
      "F:521",
      "F:522",
      "F:523",
      "F:524",
      "F:525",
      "F:526",
      "F:527",
      "F:528",
      "F:529",
      "F:530",
      "F:531",
      "F:532",
      "F:533",
      "F:534",
      "F:535",
      "F:536",
      "F:537",
      "F:538",
      "F:539",
      "F:540",
      "F:541",
      "F:542",
      "F:543",
      "F:544",
      "F:545",
      "F:546",
      "F:547",
      "F:548",
      "F:549",
      "F:550",
      "F:551",
      "F:552",
      "F:553",
      "F:554",
      "F:555",
      "F:556",
      "F:557",
      "F:558",
      "F:559",
      "F:560",
      "F:561",
      "F:562",
      "F:563",
      "F:564",
      "F:565",
      "F:566",
      "F:567",
      "F:568",
      "F:569",
      "F:570",
      "F:571",
      "F:572",
      "F:573",
      "F:574",
      "F:575",
      "F:576",
      "F:577",
      "F:578",
      "F:579",
      "F:580",
      "F:581",
      "F:582",
      "F:583",
      "F:584",
      "F:585",
      "F:586",
      "F:587"
    ],
    "F:517": [
      "F:403",
      "F:404",
      "F:405",
      "F:406",
      "F:407",
      "F:408",
      "F:409",
      "F:410",
      "F:411",
      "F:412",
      "F:413",
      "F:414",
      "F:415",
      "F:416",
      "F:417",
      "F:418",
      "F:419",
      "F:420",
      "F:421",
      "F:422",
      "F:423",
      "F:424",
      "F:425",
      "F:426",
      "F:427",
      "F:428",
      "F:429",
      "F:430",
      "F:431",
      "F:432",
      "F:433",
      "F:434",
      "F:435",
      "F:436",
      "F:437",
      "F:438",
      "F:439",
      "F:440",
      "F:441",
      "F:442",
      "F:443",
      "F:444",
      "F:445",
      "F:446",
      "F:447",
      "F:448",
      "F:449",
      "F:450",
      "F:451",
      "F:452",
      "F:453",
      "F:454",
      "F:455",
      "F:456",
      "F:457",
      "F:458",
      "F:459",
      "F:460",
      "F:461",
      "F:462",
      "F:463",
      "F:464",
      "F:465",
      "F:466",
      "F:467",
      "F:468",
      "F:469",
      "F:470",
      "F:471",
      "F:472",
      "F:473",
      "F:474",
      "F:475",
      "F:476",
      "F:477",
      "F:478",
      "F:479",
      "F:480",
      "F:481",
      "F:482",
      "F:483",
      "F:484",
      "F:485",
      "F:486",
      "F:487",
      "F:488",
      "F:489",
      "F:490",
      "F:491",
      "F:492",
      "F:493",
      "F:494",
      "F:495",
      "F:496",
      "F:497",
      "F:498",
      "F:499",
      "F:500",
      "F:501",
      "F:502",
      "F:503",
      "F:504",
      "F:505",
      "F:506",
      "F:507",
      "F:508",
      "F:509",
      "F:510",
      "F:511",
      "F:512",
      "F:513",
      "F:514",
      "F:515",
      "F:516",
      "F:518",
      "F:519",
      "F:520",
      "F:521",
      "F:522",
      "F:523",
      "F:524",
      "F:525",
      "F:526",
      "F:527",
      "F:528",
      "F:529",
      "F:530",
      "F:531",
      "F:532",
      "F:533",
      "F:534",
      "F:535",
      "F:536",
      "F:537",
      "F:538",
      "F:539",
      "F:540",
      "F:541",
      "F:542",
      "F:543",
      "F:544",
      "F:545",
      "F:546",
      "F:547",
      "F:548",
      "F:549",
      "F:550",
      "F:551",
      "F:552",
      "F:553",
      "F:554",
      "F:555",
      "F:556",
      "F:557",
      "F:558",
      "F:559",
      "F:560",
      "F:561",
      "F:562",
      "F:563",
      "F:564",
      "F:565",
      "F:566",
      "F:567",
      "F:568",
      "F:569",
      "F:570",
      "F:571",
      "F:572",
      "F:573",
      "F:574",
      "F:575",
      "F:576",
      "F:577",
      "F:578",
      "F:579",
      "F:580",
      "F:581",
      "F:582",
      "F:583",
      "F:584",
      "F:585",
      "F:586",
      "F:587"
    ],
    "F:518": [
      "F:403",
      "F:404",
      "F:405",
      "F:406",
      "F:407",
      "F:408",
      "F:409",
      "F:410",
      "F:411",
      "F:412",
      "F:413",
      "F:414",
      "F:415",
      "F:416",
      "F:417",
      "F:418",
      "F:419",
      "F:420",
      "F:421",
      "F:422",
      "F:423",
      "F:424",
      "F:425",
      "F:426",
      "F:427",
      "F:428",
      "F:429",
      "F:430",
      "F:431",
      "F:432",
      "F:433",
      "F:434",
      "F:435",
      "F:436",
      "F:437",
      "F:438",
      "F:439",
      "F:440",
      "F:441",
      "F:442",
      "F:443",
      "F:444",
      "F:445",
      "F:446",
      "F:447",
      "F:448",
      "F:449",
      "F:450",
      "F:451",
      "F:452",
      "F:453",
      "F:454",
      "F:455",
      "F:456",
      "F:457",
      "F:458",
      "F:459",
      "F:460",
      "F:461",
      "F:462",
      "F:463",
      "F:464",
      "F:465",
      "F:466",
      "F:467",
      "F:468",
      "F:469",
      "F:470",
      "F:471",
      "F:472",
      "F:473",
      "F:474",
      "F:475",
      "F:476",
      "F:477",
      "F:478",
      "F:479",
      "F:480",
      "F:481",
      "F:482",
      "F:483",
      "F:484",
      "F:485",
      "F:486",
      "F:487",
      "F:488",
      "F:489",
      "F:490",
      "F:491",
      "F:492",
      "F:493",
      "F:494",
      "F:495",
      "F:496",
      "F:497",
      "F:498",
      "F:499",
      "F:500",
      "F:501",
      "F:502",
      "F:503",
      "F:504",
      "F:505",
      "F:506",
      "F:507",
      "F:508",
      "F:509",
      "F:510",
      "F:511",
      "F:512",
      "F:513",
      "F:514",
      "F:515",
      "F:516",
      "F:517",
      "F:519",
      "F:520",
      "F:521",
      "F:522",
      "F:523",
      "F:524",
      "F:525",
      "F:526",
      "F:527",
      "F:528",
      "F:529",
      "F:530",
      "F:531",
      "F:532",
      "F:533",
      "F:534",
      "F:535",
      "F:536",
      "F:537",
      "F:538",
      "F:539",
      "F:540",
      "F:541",
      "F:542",
      "F:543",
      "F:544",
      "F:545",
      "F:546",
      "F:547",
      "F:548",
      "F:549",
      "F:550",
      "F:551",
      "F:552",
      "F:553",
      "F:554",
      "F:555",
      "F:556",
      "F:557",
      "F:558",
      "F:559",
      "F:560",
      "F:561",
      "F:562",
      "F:563",
      "F:564",
      "F:565",
      "F:566",
      "F:567",
      "F:568",
      "F:569",
      "F:570",
      "F:571",
      "F:572",
      "F:573",
      "F:574",
      "F:575",
      "F:576",
      "F:577",
      "F:578",
      "F:579",
      "F:580",
      "F:581",
      "F:582",
      "F:583",
      "F:584",
      "F:585",
      "F:586",
      "F:587"
    ],
    "F:519": [
      "F:403",
      "F:404",
      "F:405",
      "F:406",
      "F:407",
      "F:408",
      "F:409",
      "F:410",
      "F:411",
      "F:412",
      "F:413",
      "F:414",
      "F:415",
      "F:416",
      "F:417",
      "F:418",
      "F:419",
      "F:420",
      "F:421",
      "F:422",
      "F:423",
      "F:424",
      "F:425",
      "F:426",
      "F:427",
      "F:428",
      "F:429",
      "F:430",
      "F:431",
      "F:432",
      "F:433",
      "F:434",
      "F:435",
      "F:436",
      "F:437",
      "F:438",
      "F:439",
      "F:440",
      "F:441",
      "F:442",
      "F:443",
      "F:444",
      "F:445",
      "F:446",
      "F:447",
      "F:448",
      "F:449",
      "F:450",
      "F:451",
      "F:452",
      "F:453",
      "F:454",
      "F:455",
      "F:456",
      "F:457",
      "F:458",
      "F:459",
      "F:460",
      "F:461",
      "F:462",
      "F:463",
      "F:464",
      "F:465",
      "F:466",
      "F:467",
      "F:468",
      "F:469",
      "F:470",
      "F:471",
      "F:472",
      "F:473",
      "F:474",
      "F:475",
      "F:476",
      "F:477",
      "F:478",
      "F:479",
      "F:480",
      "F:481",
      "F:482",
      "F:483",
      "F:484",
      "F:485",
      "F:486",
      "F:487",
      "F:488",
      "F:489",
      "F:490",
      "F:491",
      "F:492",
      "F:493",
      "F:494",
      "F:495",
      "F:496",
      "F:497",
      "F:498",
      "F:499",
      "F:500",
      "F:501",
      "F:502",
      "F:503",
      "F:504",
      "F:505",
      "F:506",
      "F:507",
      "F:508",
      "F:509",
      "F:510",
      "F:511",
      "F:512",
      "F:513",
      "F:514",
      "F:515",
      "F:516",
      "F:517",
      "F:518",
      "F:520",
      "F:521",
      "F:522",
      "F:523",
      "F:524",
      "F:525",
      "F:526",
      "F:527",
      "F:528",
      "F:529",
      "F:530",
      "F:531",
      "F:532",
      "F:533",
      "F:534",
      "F:535",
      "F:536",
      "F:537",
      "F:538",
      "F:539",
      "F:540",
      "F:541",
      "F:542",
      "F:543",
      "F:544",
      "F:545",
      "F:546",
      "F:547",
      "F:548",
      "F:549",
      "F:550",
      "F:551",
      "F:552",
      "F:553",
      "F:554",
      "F:555",
      "F:556",
      "F:557",
      "F:558",
      "F:559",
      "F:560",
      "F:561",
      "F:562",
      "F:563",
      "F:564",
      "F:565",
      "F:566",
      "F:567",
      "F:568",
      "F:569",
      "F:570",
      "F:571",
      "F:572",
      "F:573",
      "F:574",
      "F:575",
      "F:576",
      "F:577",
      "F:578",
      "F:579",
      "F:580",
      "F:581",
      "F:582",
      "F:583",
      "F:584",
      "F:585",
      "F:586",
      "F:587"
    ],
    "F:520": [
      "F:403",
      "F:404",
      "F:405",
      "F:406",
      "F:407",
      "F:408",
      "F:409",
      "F:410",
      "F:411",
      "F:412",
      "F:413",
      "F:414",
      "F:415",
      "F:416",
      "F:417",
      "F:418",
      "F:419",
      "F:420",
      "F:421",
      "F:422",
      "F:423",
      "F:424",
      "F:425",
      "F:426",
      "F:427",
      "F:428",
      "F:429",
      "F:430",
      "F:431",
      "F:432",
      "F:433",
      "F:434",
      "F:435",
      "F:436",
      "F:437",
      "F:438",
      "F:439",
      "F:440",
      "F:441",
      "F:442",
      "F:443",
      "F:444",
      "F:445",
      "F:446",
      "F:447",
      "F:448",
      "F:449",
      "F:450",
      "F:451",
      "F:452",
      "F:453",
      "F:454",
      "F:455",
      "F:456",
      "F:457",
      "F:458",
      "F:459",
      "F:460",
      "F:461",
      "F:462",
      "F:463",
      "F:464",
      "F:465",
      "F:466",
      "F:467",
      "F:468",
      "F:469",
      "F:470",
      "F:471",
      "F:472",
      "F:473",
      "F:474",
      "F:475",
      "F:476",
      "F:477",
      "F:478",
      "F:479",
      "F:480",
      "F:481",
      "F:482",
      "F:483",
      "F:484",
      "F:485",
      "F:486",
      "F:487",
      "F:488",
      "F:489",
      "F:490",
      "F:491",
      "F:492",
      "F:493",
      "F:494",
      "F:495",
      "F:496",
      "F:497",
      "F:498",
      "F:499",
      "F:500",
      "F:501",
      "F:502",
      "F:503",
      "F:504",
      "F:505",
      "F:506",
      "F:507",
      "F:508",
      "F:509",
      "F:510",
      "F:511",
      "F:512",
      "F:513",
      "F:514",
      "F:515",
      "F:516",
      "F:517",
      "F:518",
      "F:519",
      "F:521",
      "F:522",
      "F:523",
      "F:524",
      "F:525",
      "F:526",
      "F:527",
      "F:528",
      "F:529",
      "F:530",
      "F:531",
      "F:532",
      "F:533",
      "F:534",
      "F:535",
      "F:536",
      "F:537",
      "F:538",
      "F:539",
      "F:540",
      "F:541",
      "F:542",
      "F:543",
      "F:544",
      "F:545",
      "F:546",
      "F:547",
      "F:548",
      "F:549",
      "F:550",
      "F:551",
      "F:552",
      "F:553",
      "F:554",
      "F:555",
      "F:556",
      "F:557",
      "F:558",
      "F:559",
      "F:560",
      "F:561",
      "F:562",
      "F:563",
      "F:564",
      "F:565",
      "F:566",
      "F:567",
      "F:568",
      "F:569",
      "F:570",
      "F:571",
      "F:572",
      "F:573",
      "F:574",
      "F:575",
      "F:576",
      "F:577",
      "F:578",
      "F:579",
      "F:580",
      "F:581",
      "F:582",
      "F:583",
      "F:584",
      "F:585",
      "F:586",
      "F:587"
    ],
    "F:521": [
      "F:403",
      "F:404",
      "F:405",
      "F:406",
      "F:407",
      "F:408",
      "F:409",
      "F:410",
      "F:411",
      "F:412",
      "F:413",
      "F:414",
      "F:415",
      "F:416",
      "F:417",
      "F:418",
      "F:419",
      "F:420",
      "F:421",
      "F:422",
      "F:423",
      "F:424",
      "F:425",
      "F:426",
      "F:427",
      "F:428",
      "F:429",
      "F:430",
      "F:431",
      "F:432",
      "F:433",
      "F:434",
      "F:435",
      "F:436",
      "F:437",
      "F:438",
      "F:439",
      "F:440",
      "F:441",
      "F:442",
      "F:443",
      "F:444",
      "F:445",
      "F:446",
      "F:447",
      "F:448",
      "F:449",
      "F:450",
      "F:451",
      "F:452",
      "F:453",
      "F:454",
      "F:455",
      "F:456",
      "F:457",
      "F:458",
      "F:459",
      "F:460",
      "F:461",
      "F:462",
      "F:463",
      "F:464",
      "F:465",
      "F:466",
      "F:467",
      "F:468",
      "F:469",
      "F:470",
      "F:471",
      "F:472",
      "F:473",
      "F:474",
      "F:475",
      "F:476",
      "F:477",
      "F:478",
      "F:479",
      "F:480",
      "F:481",
      "F:482",
      "F:483",
      "F:484",
      "F:485",
      "F:486",
      "F:487",
      "F:488",
      "F:489",
      "F:490",
      "F:491",
      "F:492",
      "F:493",
      "F:494",
      "F:495",
      "F:496",
      "F:497",
      "F:498",
      "F:499",
      "F:500",
      "F:501",
      "F:502",
      "F:503",
      "F:504",
      "F:505",
      "F:506",
      "F:507",
      "F:508",
      "F:509",
      "F:510",
      "F:511",
      "F:512",
      "F:513",
      "F:514",
      "F:515",
      "F:516",
      "F:517",
      "F:518",
      "F:519",
      "F:520",
      "F:522",
      "F:523",
      "F:524",
      "F:525",
      "F:526",
      "F:527",
      "F:528",
      "F:529",
      "F:530",
      "F:531",
      "F:532",
      "F:533",
      "F:534",
      "F:535",
      "F:536",
      "F:537",
      "F:538",
      "F:539",
      "F:540",
      "F:541",
      "F:542",
      "F:543",
      "F:544",
      "F:545",
      "F:546",
      "F:547",
      "F:548",
      "F:549",
      "F:550",
      "F:551",
      "F:552",
      "F:553",
      "F:554",
      "F:555",
      "F:556",
      "F:557",
      "F:558",
      "F:559",
      "F:560",
      "F:561",
      "F:562",
      "F:563",
      "F:564",
      "F:565",
      "F:566",
      "F:567",
      "F:568",
      "F:569",
      "F:570",
      "F:571",
      "F:572",
      "F:573",
      "F:574",
      "F:575",
      "F:576",
      "F:577",
      "F:578",
      "F:579",
      "F:580",
      "F:581",
      "F:582",
      "F:583",
      "F:584",
      "F:585",
      "F:586",
      "F:587"
    ],
    "F:522": [
      "F:403",
      "F:404",
      "F:405",
      "F:406",
      "F:407",
      "F:408",
      "F:409",
      "F:410",
      "F:411",
      "F:412",
      "F:413",
      "F:414",
      "F:415",
      "F:416",
      "F:417",
      "F:418",
      "F:419",
      "F:420",
      "F:421",
      "F:422",
      "F:423",
      "F:424",
      "F:425",
      "F:426",
      "F:427",
      "F:428",
      "F:429",
      "F:430",
      "F:431",
      "F:432",
      "F:433",
      "F:434",
      "F:435",
      "F:436",
      "F:437",
      "F:438",
      "F:439",
      "F:440",
      "F:441",
      "F:442",
      "F:443",
      "F:444",
      "F:445",
      "F:446",
      "F:447",
      "F:448",
      "F:449",
      "F:450",
      "F:451",
      "F:452",
      "F:453",
      "F:454",
      "F:455",
      "F:456",
      "F:457",
      "F:458",
      "F:459",
      "F:460",
      "F:461",
      "F:462",
      "F:463",
      "F:464",
      "F:465",
      "F:466",
      "F:467",
      "F:468",
      "F:469",
      "F:470",
      "F:471",
      "F:472",
      "F:473",
      "F:474",
      "F:475",
      "F:476",
      "F:477",
      "F:478",
      "F:479",
      "F:480",
      "F:481",
      "F:482",
      "F:483",
      "F:484",
      "F:485",
      "F:486",
      "F:487",
      "F:488",
      "F:489",
      "F:490",
      "F:491",
      "F:492",
      "F:493",
      "F:494",
      "F:495",
      "F:496",
      "F:497",
      "F:498",
      "F:499",
      "F:500",
      "F:501",
      "F:502",
      "F:503",
      "F:504",
      "F:505",
      "F:506",
      "F:507",
      "F:508",
      "F:509",
      "F:510",
      "F:511",
      "F:512",
      "F:513",
      "F:514",
      "F:515",
      "F:516",
      "F:517",
      "F:518",
      "F:519",
      "F:520",
      "F:521",
      "F:523",
      "F:524",
      "F:525",
      "F:526",
      "F:527",
      "F:528",
      "F:529",
      "F:530",
      "F:531",
      "F:532",
      "F:533",
      "F:534",
      "F:535",
      "F:536",
      "F:537",
      "F:538",
      "F:539",
      "F:540",
      "F:541",
      "F:542",
      "F:543",
      "F:544",
      "F:545",
      "F:546",
      "F:547",
      "F:548",
      "F:549",
      "F:550",
      "F:551",
      "F:552",
      "F:553",
      "F:554",
      "F:555",
      "F:556",
      "F:557",
      "F:558",
      "F:559",
      "F:560",
      "F:561",
      "F:562",
      "F:563",
      "F:564",
      "F:565",
      "F:566",
      "F:567",
      "F:568",
      "F:569",
      "F:570",
      "F:571",
      "F:572",
      "F:573",
      "F:574",
      "F:575",
      "F:576",
      "F:577",
      "F:578",
      "F:579",
      "F:580",
      "F:581",
      "F:582",
      "F:583",
      "F:584",
      "F:585",
      "F:586",
      "F:587"
    ],
    "F:523": [
      "F:403",
      "F:404",
      "F:405",
      "F:406",
      "F:407",
      "F:408",
      "F:409",
      "F:410",
      "F:411",
      "F:412",
      "F:413",
      "F:414",
      "F:415",
      "F:416",
      "F:417",
      "F:418",
      "F:419",
      "F:420",
      "F:421",
      "F:422",
      "F:423",
      "F:424",
      "F:425",
      "F:426",
      "F:427",
      "F:428",
      "F:429",
      "F:430",
      "F:431",
      "F:432",
      "F:433",
      "F:434",
      "F:435",
      "F:436",
      "F:437",
      "F:438",
      "F:439",
      "F:440",
      "F:441",
      "F:442",
      "F:443",
      "F:444",
      "F:445",
      "F:446",
      "F:447",
      "F:448",
      "F:449",
      "F:450",
      "F:451",
      "F:452",
      "F:453",
      "F:454",
      "F:455",
      "F:456",
      "F:457",
      "F:458",
      "F:459",
      "F:460",
      "F:461",
      "F:462",
      "F:463",
      "F:464",
      "F:465",
      "F:466",
      "F:467",
      "F:468",
      "F:469",
      "F:470",
      "F:471",
      "F:472",
      "F:473",
      "F:474",
      "F:475",
      "F:476",
      "F:477",
      "F:478",
      "F:479",
      "F:480",
      "F:481",
      "F:482",
      "F:483",
      "F:484",
      "F:485",
      "F:486",
      "F:487",
      "F:488",
      "F:489",
      "F:490",
      "F:491",
      "F:492",
      "F:493",
      "F:494",
      "F:495",
      "F:496",
      "F:497",
      "F:498",
      "F:499",
      "F:500",
      "F:501",
      "F:502",
      "F:503",
      "F:504",
      "F:505",
      "F:506",
      "F:507",
      "F:508",
      "F:509",
      "F:510",
      "F:511",
      "F:512",
      "F:513",
      "F:514",
      "F:515",
      "F:516",
      "F:517",
      "F:518",
      "F:519",
      "F:520",
      "F:521",
      "F:522",
      "F:524",
      "F:525",
      "F:526",
      "F:527",
      "F:528",
      "F:529",
      "F:530",
      "F:531",
      "F:532",
      "F:533",
      "F:534",
      "F:535",
      "F:536",
      "F:537",
      "F:538",
      "F:539",
      "F:540",
      "F:541",
      "F:542",
      "F:543",
      "F:544",
      "F:545",
      "F:546",
      "F:547",
      "F:548",
      "F:549",
      "F:550",
      "F:551",
      "F:552",
      "F:553",
      "F:554",
      "F:555",
      "F:556",
      "F:557",
      "F:558",
      "F:559",
      "F:560",
      "F:561",
      "F:562",
      "F:563",
      "F:564",
      "F:565",
      "F:566",
      "F:567",
      "F:568",
      "F:569",
      "F:570",
      "F:571",
      "F:572",
      "F:573",
      "F:574",
      "F:575",
      "F:576",
      "F:577",
      "F:578",
      "F:579",
      "F:580",
      "F:581",
      "F:582",
      "F:583",
      "F:584",
      "F:585",
      "F:586",
      "F:587"
    ],
    "F:524": [
      "F:403",
      "F:404",
      "F:405",
      "F:406",
      "F:407",
      "F:408",
      "F:409",
      "F:410",
      "F:411",
      "F:412",
      "F:413",
      "F:414",
      "F:415",
      "F:416",
      "F:417",
      "F:418",
      "F:419",
      "F:420",
      "F:421",
      "F:422",
      "F:423",
      "F:424",
      "F:425",
      "F:426",
      "F:427",
      "F:428",
      "F:429",
      "F:430",
      "F:431",
      "F:432",
      "F:433",
      "F:434",
      "F:435",
      "F:436",
      "F:437",
      "F:438",
      "F:439",
      "F:440",
      "F:441",
      "F:442",
      "F:443",
      "F:444",
      "F:445",
      "F:446",
      "F:447",
      "F:448",
      "F:449",
      "F:450",
      "F:451",
      "F:452",
      "F:453",
      "F:454",
      "F:455",
      "F:456",
      "F:457",
      "F:458",
      "F:459",
      "F:460",
      "F:461",
      "F:462",
      "F:463",
      "F:464",
      "F:465",
      "F:466",
      "F:467",
      "F:468",
      "F:469",
      "F:470",
      "F:471",
      "F:472",
      "F:473",
      "F:474",
      "F:475",
      "F:476",
      "F:477",
      "F:478",
      "F:479",
      "F:480",
      "F:481",
      "F:482",
      "F:483",
      "F:484",
      "F:485",
      "F:486",
      "F:487",
      "F:488",
      "F:489",
      "F:490",
      "F:491",
      "F:492",
      "F:493",
      "F:494",
      "F:495",
      "F:496",
      "F:497",
      "F:498",
      "F:499",
      "F:500",
      "F:501",
      "F:502",
      "F:503",
      "F:504",
      "F:505",
      "F:506",
      "F:507",
      "F:508",
      "F:509",
      "F:510",
      "F:511",
      "F:512",
      "F:513",
      "F:514",
      "F:515",
      "F:516",
      "F:517",
      "F:518",
      "F:519",
      "F:520",
      "F:521",
      "F:522",
      "F:523",
      "F:525",
      "F:526",
      "F:527",
      "F:528",
      "F:529",
      "F:530",
      "F:531",
      "F:532",
      "F:533",
      "F:534",
      "F:535",
      "F:536",
      "F:537",
      "F:538",
      "F:539",
      "F:540",
      "F:541",
      "F:542",
      "F:543",
      "F:544",
      "F:545",
      "F:546",
      "F:547",
      "F:548",
      "F:549",
      "F:550",
      "F:551",
      "F:552",
      "F:553",
      "F:554",
      "F:555",
      "F:556",
      "F:557",
      "F:558",
      "F:559",
      "F:560",
      "F:561",
      "F:562",
      "F:563",
      "F:564",
      "F:565",
      "F:566",
      "F:567",
      "F:568",
      "F:569",
      "F:570",
      "F:571",
      "F:572",
      "F:573",
      "F:574",
      "F:575",
      "F:576",
      "F:577",
      "F:578",
      "F:579",
      "F:580",
      "F:581",
      "F:582",
      "F:583",
      "F:584",
      "F:585",
      "F:586",
      "F:587"
    ],
    "F:525": [
      "F:403",
      "F:404",
      "F:405",
      "F:406",
      "F:407",
      "F:408",
      "F:409",
      "F:410",
      "F:411",
      "F:412",
      "F:413",
      "F:414",
      "F:415",
      "F:416",
      "F:417",
      "F:418",
      "F:419",
      "F:420",
      "F:421",
      "F:422",
      "F:423",
      "F:424",
      "F:425",
      "F:426",
      "F:427",
      "F:428",
      "F:429",
      "F:430",
      "F:431",
      "F:432",
      "F:433",
      "F:434",
      "F:435",
      "F:436",
      "F:437",
      "F:438",
      "F:439",
      "F:440",
      "F:441",
      "F:442",
      "F:443",
      "F:444",
      "F:445",
      "F:446",
      "F:447",
      "F:448",
      "F:449",
      "F:450",
      "F:451",
      "F:452",
      "F:453",
      "F:454",
      "F:455",
      "F:456",
      "F:457",
      "F:458",
      "F:459",
      "F:460",
      "F:461",
      "F:462",
      "F:463",
      "F:464",
      "F:465",
      "F:466",
      "F:467",
      "F:468",
      "F:469",
      "F:470",
      "F:471",
      "F:472",
      "F:473",
      "F:474",
      "F:475",
      "F:476",
      "F:477",
      "F:478",
      "F:479",
      "F:480",
      "F:481",
      "F:482",
      "F:483",
      "F:484",
      "F:485",
      "F:486",
      "F:487",
      "F:488",
      "F:489",
      "F:490",
      "F:491",
      "F:492",
      "F:493",
      "F:494",
      "F:495",
      "F:496",
      "F:497",
      "F:498",
      "F:499",
      "F:500",
      "F:501",
      "F:502",
      "F:503",
      "F:504",
      "F:505",
      "F:506",
      "F:507",
      "F:508",
      "F:509",
      "F:510",
      "F:511",
      "F:512",
      "F:513",
      "F:514",
      "F:515",
      "F:516",
      "F:517",
      "F:518",
      "F:519",
      "F:520",
      "F:521",
      "F:522",
      "F:523",
      "F:524",
      "F:526",
      "F:527",
      "F:528",
      "F:529",
      "F:530",
      "F:531",
      "F:532",
      "F:533",
      "F:534",
      "F:535",
      "F:536",
      "F:537",
      "F:538",
      "F:539",
      "F:540",
      "F:541",
      "F:542",
      "F:543",
      "F:544",
      "F:545",
      "F:546",
      "F:547",
      "F:548",
      "F:549",
      "F:550",
      "F:551",
      "F:552",
      "F:553",
      "F:554",
      "F:555",
      "F:556",
      "F:557",
      "F:558",
      "F:559",
      "F:560",
      "F:561",
      "F:562",
      "F:563",
      "F:564",
      "F:565",
      "F:566",
      "F:567",
      "F:568",
      "F:569",
      "F:570",
      "F:571",
      "F:572",
      "F:573",
      "F:574",
      "F:575",
      "F:576",
      "F:577",
      "F:578",
      "F:579",
      "F:580",
      "F:581",
      "F:582",
      "F:583",
      "F:584",
      "F:585",
      "F:586",
      "F:587"
    ],
    "F:526": [
      "F:403",
      "F:404",
      "F:405",
      "F:406",
      "F:407",
      "F:408",
      "F:409",
      "F:410",
      "F:411",
      "F:412",
      "F:413",
      "F:414",
      "F:415",
      "F:416",
      "F:417",
      "F:418",
      "F:419",
      "F:420",
      "F:421",
      "F:422",
      "F:423",
      "F:424",
      "F:425",
      "F:426",
      "F:427",
      "F:428",
      "F:429",
      "F:430",
      "F:431",
      "F:432",
      "F:433",
      "F:434",
      "F:435",
      "F:436",
      "F:437",
      "F:438",
      "F:439",
      "F:440",
      "F:441",
      "F:442",
      "F:443",
      "F:444",
      "F:445",
      "F:446",
      "F:447",
      "F:448",
      "F:449",
      "F:450",
      "F:451",
      "F:452",
      "F:453",
      "F:454",
      "F:455",
      "F:456",
      "F:457",
      "F:458",
      "F:459",
      "F:460",
      "F:461",
      "F:462",
      "F:463",
      "F:464",
      "F:465",
      "F:466",
      "F:467",
      "F:468",
      "F:469",
      "F:470",
      "F:471",
      "F:472",
      "F:473",
      "F:474",
      "F:475",
      "F:476",
      "F:477",
      "F:478",
      "F:479",
      "F:480",
      "F:481",
      "F:482",
      "F:483",
      "F:484",
      "F:485",
      "F:486",
      "F:487",
      "F:488",
      "F:489",
      "F:490",
      "F:491",
      "F:492",
      "F:493",
      "F:494",
      "F:495",
      "F:496",
      "F:497",
      "F:498",
      "F:499",
      "F:500",
      "F:501",
      "F:502",
      "F:503",
      "F:504",
      "F:505",
      "F:506",
      "F:507",
      "F:508",
      "F:509",
      "F:510",
      "F:511",
      "F:512",
      "F:513",
      "F:514",
      "F:515",
      "F:516",
      "F:517",
      "F:518",
      "F:519",
      "F:520",
      "F:521",
      "F:522",
      "F:523",
      "F:524",
      "F:525",
      "F:527",
      "F:528",
      "F:529",
      "F:530",
      "F:531",
      "F:532",
      "F:533",
      "F:534",
      "F:535",
      "F:536",
      "F:537",
      "F:538",
      "F:539",
      "F:540",
      "F:541",
      "F:542",
      "F:543",
      "F:544",
      "F:545",
      "F:546",
      "F:547",
      "F:548",
      "F:549",
      "F:550",
      "F:551",
      "F:552",
      "F:553",
      "F:554",
      "F:555",
      "F:556",
      "F:557",
      "F:558",
      "F:559",
      "F:560",
      "F:561",
      "F:562",
      "F:563",
      "F:564",
      "F:565",
      "F:566",
      "F:567",
      "F:568",
      "F:569",
      "F:570",
      "F:571",
      "F:572",
      "F:573",
      "F:574",
      "F:575",
      "F:576",
      "F:577",
      "F:578",
      "F:579",
      "F:580",
      "F:581",
      "F:582",
      "F:583",
      "F:584",
      "F:585",
      "F:586",
      "F:587"
    ],
    "F:527": [
      "F:403",
      "F:404",
      "F:405",
      "F:406",
      "F:407",
      "F:408",
      "F:409",
      "F:410",
      "F:411",
      "F:412",
      "F:413",
      "F:414",
      "F:415",
      "F:416",
      "F:417",
      "F:418",
      "F:419",
      "F:420",
      "F:421",
      "F:422",
      "F:423",
      "F:424",
      "F:425",
      "F:426",
      "F:427",
      "F:428",
      "F:429",
      "F:430",
      "F:431",
      "F:432",
      "F:433",
      "F:434",
      "F:435",
      "F:436",
      "F:437",
      "F:438",
      "F:439",
      "F:440",
      "F:441",
      "F:442",
      "F:443",
      "F:444",
      "F:445",
      "F:446",
      "F:447",
      "F:448",
      "F:449",
      "F:450",
      "F:451",
      "F:452",
      "F:453",
      "F:454",
      "F:455",
      "F:456",
      "F:457",
      "F:458",
      "F:459",
      "F:460",
      "F:461",
      "F:462",
      "F:463",
      "F:464",
      "F:465",
      "F:466",
      "F:467",
      "F:468",
      "F:469",
      "F:470",
      "F:471",
      "F:472",
      "F:473",
      "F:474",
      "F:475",
      "F:476",
      "F:477",
      "F:478",
      "F:479",
      "F:480",
      "F:481",
      "F:482",
      "F:483",
      "F:484",
      "F:485",
      "F:486",
      "F:487",
      "F:488",
      "F:489",
      "F:490",
      "F:491",
      "F:492",
      "F:493",
      "F:494",
      "F:495",
      "F:496",
      "F:497",
      "F:498",
      "F:499",
      "F:500",
      "F:501",
      "F:502",
      "F:503",
      "F:504",
      "F:505",
      "F:506",
      "F:507",
      "F:508",
      "F:509",
      "F:510",
      "F:511",
      "F:512",
      "F:513",
      "F:514",
      "F:515",
      "F:516",
      "F:517",
      "F:518",
      "F:519",
      "F:520",
      "F:521",
      "F:522",
      "F:523",
      "F:524",
      "F:525",
      "F:526",
      "F:528",
      "F:529",
      "F:530",
      "F:531",
      "F:532",
      "F:533",
      "F:534",
      "F:535",
      "F:536",
      "F:537",
      "F:538",
      "F:539",
      "F:540",
      "F:541",
      "F:542",
      "F:543",
      "F:544",
      "F:545",
      "F:546",
      "F:547",
      "F:548",
      "F:549",
      "F:550",
      "F:551",
      "F:552",
      "F:553",
      "F:554",
      "F:555",
      "F:556",
      "F:557",
      "F:558",
      "F:559",
      "F:560",
      "F:561",
      "F:562",
      "F:563",
      "F:564",
      "F:565",
      "F:566",
      "F:567",
      "F:568",
      "F:569",
      "F:570",
      "F:571",
      "F:572",
      "F:573",
      "F:574",
      "F:575",
      "F:576",
      "F:577",
      "F:578",
      "F:579",
      "F:580",
      "F:581",
      "F:582",
      "F:583",
      "F:584",
      "F:585",
      "F:586",
      "F:587"
    ],
    "F:528": [
      "F:403",
      "F:404",
      "F:405",
      "F:406",
      "F:407",
      "F:408",
      "F:409",
      "F:410",
      "F:411",
      "F:412",
      "F:413",
      "F:414",
      "F:415",
      "F:416",
      "F:417",
      "F:418",
      "F:419",
      "F:420",
      "F:421",
      "F:422",
      "F:423",
      "F:424",
      "F:425",
      "F:426",
      "F:427",
      "F:428",
      "F:429",
      "F:430",
      "F:431",
      "F:432",
      "F:433",
      "F:434",
      "F:435",
      "F:436",
      "F:437",
      "F:438",
      "F:439",
      "F:440",
      "F:441",
      "F:442",
      "F:443",
      "F:444",
      "F:445",
      "F:446",
      "F:447",
      "F:448",
      "F:449",
      "F:450",
      "F:451",
      "F:452",
      "F:453",
      "F:454",
      "F:455",
      "F:456",
      "F:457",
      "F:458",
      "F:459",
      "F:460",
      "F:461",
      "F:462",
      "F:463",
      "F:464",
      "F:465",
      "F:466",
      "F:467",
      "F:468",
      "F:469",
      "F:470",
      "F:471",
      "F:472",
      "F:473",
      "F:474",
      "F:475",
      "F:476",
      "F:477",
      "F:478",
      "F:479",
      "F:480",
      "F:481",
      "F:482",
      "F:483",
      "F:484",
      "F:485",
      "F:486",
      "F:487",
      "F:488",
      "F:489",
      "F:490",
      "F:491",
      "F:492",
      "F:493",
      "F:494",
      "F:495",
      "F:496",
      "F:497",
      "F:498",
      "F:499",
      "F:500",
      "F:501",
      "F:502",
      "F:503",
      "F:504",
      "F:505",
      "F:506",
      "F:507",
      "F:508",
      "F:509",
      "F:510",
      "F:511",
      "F:512",
      "F:513",
      "F:514",
      "F:515",
      "F:516",
      "F:517",
      "F:518",
      "F:519",
      "F:520",
      "F:521",
      "F:522",
      "F:523",
      "F:524",
      "F:525",
      "F:526",
      "F:527",
      "F:529",
      "F:530",
      "F:531",
      "F:532",
      "F:533",
      "F:534",
      "F:535",
      "F:536",
      "F:537",
      "F:538",
      "F:539",
      "F:540",
      "F:541",
      "F:542",
      "F:543",
      "F:544",
      "F:545",
      "F:546",
      "F:547",
      "F:548",
      "F:549",
      "F:550",
      "F:551",
      "F:552",
      "F:553",
      "F:554",
      "F:555",
      "F:556",
      "F:557",
      "F:558",
      "F:559",
      "F:560",
      "F:561",
      "F:562",
      "F:563",
      "F:564",
      "F:565",
      "F:566",
      "F:567",
      "F:568",
      "F:569",
      "F:570",
      "F:571",
      "F:572",
      "F:573",
      "F:574",
      "F:575",
      "F:576",
      "F:577",
      "F:578",
      "F:579",
      "F:580",
      "F:581",
      "F:582",
      "F:583",
      "F:584",
      "F:585",
      "F:586",
      "F:587"
    ],
    "F:529": [
      "F:403",
      "F:404",
      "F:405",
      "F:406",
      "F:407",
      "F:408",
      "F:409",
      "F:410",
      "F:411",
      "F:412",
      "F:413",
      "F:414",
      "F:415",
      "F:416",
      "F:417",
      "F:418",
      "F:419",
      "F:420",
      "F:421",
      "F:422",
      "F:423",
      "F:424",
      "F:425",
      "F:426",
      "F:427",
      "F:428",
      "F:429",
      "F:430",
      "F:431",
      "F:432",
      "F:433",
      "F:434",
      "F:435",
      "F:436",
      "F:437",
      "F:438",
      "F:439",
      "F:440",
      "F:441",
      "F:442",
      "F:443",
      "F:444",
      "F:445",
      "F:446",
      "F:447",
      "F:448",
      "F:449",
      "F:450",
      "F:451",
      "F:452",
      "F:453",
      "F:454",
      "F:455",
      "F:456",
      "F:457",
      "F:458",
      "F:459",
      "F:460",
      "F:461",
      "F:462",
      "F:463",
      "F:464",
      "F:465",
      "F:466",
      "F:467",
      "F:468",
      "F:469",
      "F:470",
      "F:471",
      "F:472",
      "F:473",
      "F:474",
      "F:475",
      "F:476",
      "F:477",
      "F:478",
      "F:479",
      "F:480",
      "F:481",
      "F:482",
      "F:483",
      "F:484",
      "F:485",
      "F:486",
      "F:487",
      "F:488",
      "F:489",
      "F:490",
      "F:491",
      "F:492",
      "F:493",
      "F:494",
      "F:495",
      "F:496",
      "F:497",
      "F:498",
      "F:499",
      "F:500",
      "F:501",
      "F:502",
      "F:503",
      "F:504",
      "F:505",
      "F:506",
      "F:507",
      "F:508",
      "F:509",
      "F:510",
      "F:511",
      "F:512",
      "F:513",
      "F:514",
      "F:515",
      "F:516",
      "F:517",
      "F:518",
      "F:519",
      "F:520",
      "F:521",
      "F:522",
      "F:523",
      "F:524",
      "F:525",
      "F:526",
      "F:527",
      "F:528",
      "F:530",
      "F:531",
      "F:532",
      "F:533",
      "F:534",
      "F:535",
      "F:536",
      "F:537",
      "F:538",
      "F:539",
      "F:540",
      "F:541",
      "F:542",
      "F:543",
      "F:544",
      "F:545",
      "F:546",
      "F:547",
      "F:548",
      "F:549",
      "F:550",
      "F:551",
      "F:552",
      "F:553",
      "F:554",
      "F:555",
      "F:556",
      "F:557",
      "F:558",
      "F:559",
      "F:560",
      "F:561",
      "F:562",
      "F:563",
      "F:564",
      "F:565",
      "F:566",
      "F:567",
      "F:568",
      "F:569",
      "F:570",
      "F:571",
      "F:572",
      "F:573",
      "F:574",
      "F:575",
      "F:576",
      "F:577",
      "F:578",
      "F:579",
      "F:580",
      "F:581",
      "F:582",
      "F:583",
      "F:584",
      "F:585",
      "F:586",
      "F:587"
    ],
    "F:530": [
      "F:403",
      "F:404",
      "F:405",
      "F:406",
      "F:407",
      "F:408",
      "F:409",
      "F:410",
      "F:411",
      "F:412",
      "F:413",
      "F:414",
      "F:415",
      "F:416",
      "F:417",
      "F:418",
      "F:419",
      "F:420",
      "F:421",
      "F:422",
      "F:423",
      "F:424",
      "F:425",
      "F:426",
      "F:427",
      "F:428",
      "F:429",
      "F:430",
      "F:431",
      "F:432",
      "F:433",
      "F:434",
      "F:435",
      "F:436",
      "F:437",
      "F:438",
      "F:439",
      "F:440",
      "F:441",
      "F:442",
      "F:443",
      "F:444",
      "F:445",
      "F:446",
      "F:447",
      "F:448",
      "F:449",
      "F:450",
      "F:451",
      "F:452",
      "F:453",
      "F:454",
      "F:455",
      "F:456",
      "F:457",
      "F:458",
      "F:459",
      "F:460",
      "F:461",
      "F:462",
      "F:463",
      "F:464",
      "F:465",
      "F:466",
      "F:467",
      "F:468",
      "F:469",
      "F:470",
      "F:471",
      "F:472",
      "F:473",
      "F:474",
      "F:475",
      "F:476",
      "F:477",
      "F:478",
      "F:479",
      "F:480",
      "F:481",
      "F:482",
      "F:483",
      "F:484",
      "F:485",
      "F:486",
      "F:487",
      "F:488",
      "F:489",
      "F:490",
      "F:491",
      "F:492",
      "F:493",
      "F:494",
      "F:495",
      "F:496",
      "F:497",
      "F:498",
      "F:499",
      "F:500",
      "F:501",
      "F:502",
      "F:503",
      "F:504",
      "F:505",
      "F:506",
      "F:507",
      "F:508",
      "F:509",
      "F:510",
      "F:511",
      "F:512",
      "F:513",
      "F:514",
      "F:515",
      "F:516",
      "F:517",
      "F:518",
      "F:519",
      "F:520",
      "F:521",
      "F:522",
      "F:523",
      "F:524",
      "F:525",
      "F:526",
      "F:527",
      "F:528",
      "F:529",
      "F:531",
      "F:532",
      "F:533",
      "F:534",
      "F:535",
      "F:536",
      "F:537",
      "F:538",
      "F:539",
      "F:540",
      "F:541",
      "F:542",
      "F:543",
      "F:544",
      "F:545",
      "F:546",
      "F:547",
      "F:548",
      "F:549",
      "F:550",
      "F:551",
      "F:552",
      "F:553",
      "F:554",
      "F:555",
      "F:556",
      "F:557",
      "F:558",
      "F:559",
      "F:560",
      "F:561",
      "F:562",
      "F:563",
      "F:564",
      "F:565",
      "F:566",
      "F:567",
      "F:568",
      "F:569",
      "F:570",
      "F:571",
      "F:572",
      "F:573",
      "F:574",
      "F:575",
      "F:576",
      "F:577",
      "F:578",
      "F:579",
      "F:580",
      "F:581",
      "F:582",
      "F:583",
      "F:584",
      "F:585",
      "F:586",
      "F:587"
    ],
    "F:531": [
      "F:403",
      "F:404",
      "F:405",
      "F:406",
      "F:407",
      "F:408",
      "F:409",
      "F:410",
      "F:411",
      "F:412",
      "F:413",
      "F:414",
      "F:415",
      "F:416",
      "F:417",
      "F:418",
      "F:419",
      "F:420",
      "F:421",
      "F:422",
      "F:423",
      "F:424",
      "F:425",
      "F:426",
      "F:427",
      "F:428",
      "F:429",
      "F:430",
      "F:431",
      "F:432",
      "F:433",
      "F:434",
      "F:435",
      "F:436",
      "F:437",
      "F:438",
      "F:439",
      "F:440",
      "F:441",
      "F:442",
      "F:443",
      "F:444",
      "F:445",
      "F:446",
      "F:447",
      "F:448",
      "F:449",
      "F:450",
      "F:451",
      "F:452",
      "F:453",
      "F:454",
      "F:455",
      "F:456",
      "F:457",
      "F:458",
      "F:459",
      "F:460",
      "F:461",
      "F:462",
      "F:463",
      "F:464",
      "F:465",
      "F:466",
      "F:467",
      "F:468",
      "F:469",
      "F:470",
      "F:471",
      "F:472",
      "F:473",
      "F:474",
      "F:475",
      "F:476",
      "F:477",
      "F:478",
      "F:479",
      "F:480",
      "F:481",
      "F:482",
      "F:483",
      "F:484",
      "F:485",
      "F:486",
      "F:487",
      "F:488",
      "F:489",
      "F:490",
      "F:491",
      "F:492",
      "F:493",
      "F:494",
      "F:495",
      "F:496",
      "F:497",
      "F:498",
      "F:499",
      "F:500",
      "F:501",
      "F:502",
      "F:503",
      "F:504",
      "F:505",
      "F:506",
      "F:507",
      "F:508",
      "F:509",
      "F:510",
      "F:511",
      "F:512",
      "F:513",
      "F:514",
      "F:515",
      "F:516",
      "F:517",
      "F:518",
      "F:519",
      "F:520",
      "F:521",
      "F:522",
      "F:523",
      "F:524",
      "F:525",
      "F:526",
      "F:527",
      "F:528",
      "F:529",
      "F:530",
      "F:532",
      "F:533",
      "F:534",
      "F:535",
      "F:536",
      "F:537",
      "F:538",
      "F:539",
      "F:540",
      "F:541",
      "F:542",
      "F:543",
      "F:544",
      "F:545",
      "F:546",
      "F:547",
      "F:548",
      "F:549",
      "F:550",
      "F:551",
      "F:552",
      "F:553",
      "F:554",
      "F:555",
      "F:556",
      "F:557",
      "F:558",
      "F:559",
      "F:560",
      "F:561",
      "F:562",
      "F:563",
      "F:564",
      "F:565",
      "F:566",
      "F:567",
      "F:568",
      "F:569",
      "F:570",
      "F:571",
      "F:572",
      "F:573",
      "F:574",
      "F:575",
      "F:576",
      "F:577",
      "F:578",
      "F:579",
      "F:580",
      "F:581",
      "F:582",
      "F:583",
      "F:584",
      "F:585",
      "F:586",
      "F:587"
    ],
    "F:532": [
      "F:403",
      "F:404",
      "F:405",
      "F:406",
      "F:407",
      "F:408",
      "F:409",
      "F:410",
      "F:411",
      "F:412",
      "F:413",
      "F:414",
      "F:415",
      "F:416",
      "F:417",
      "F:418",
      "F:419",
      "F:420",
      "F:421",
      "F:422",
      "F:423",
      "F:424",
      "F:425",
      "F:426",
      "F:427",
      "F:428",
      "F:429",
      "F:430",
      "F:431",
      "F:432",
      "F:433",
      "F:434",
      "F:435",
      "F:436",
      "F:437",
      "F:438",
      "F:439",
      "F:440",
      "F:441",
      "F:442",
      "F:443",
      "F:444",
      "F:445",
      "F:446",
      "F:447",
      "F:448",
      "F:449",
      "F:450",
      "F:451",
      "F:452",
      "F:453",
      "F:454",
      "F:455",
      "F:456",
      "F:457",
      "F:458",
      "F:459",
      "F:460",
      "F:461",
      "F:462",
      "F:463",
      "F:464",
      "F:465",
      "F:466",
      "F:467",
      "F:468",
      "F:469",
      "F:470",
      "F:471",
      "F:472",
      "F:473",
      "F:474",
      "F:475",
      "F:476",
      "F:477",
      "F:478",
      "F:479",
      "F:480",
      "F:481",
      "F:482",
      "F:483",
      "F:484",
      "F:485",
      "F:486",
      "F:487",
      "F:488",
      "F:489",
      "F:490",
      "F:491",
      "F:492",
      "F:493",
      "F:494",
      "F:495",
      "F:496",
      "F:497",
      "F:498",
      "F:499",
      "F:500",
      "F:501",
      "F:502",
      "F:503",
      "F:504",
      "F:505",
      "F:506",
      "F:507",
      "F:508",
      "F:509",
      "F:510",
      "F:511",
      "F:512",
      "F:513",
      "F:514",
      "F:515",
      "F:516",
      "F:517",
      "F:518",
      "F:519",
      "F:520",
      "F:521",
      "F:522",
      "F:523",
      "F:524",
      "F:525",
      "F:526",
      "F:527",
      "F:528",
      "F:529",
      "F:530",
      "F:531",
      "F:533",
      "F:534",
      "F:535",
      "F:536",
      "F:537",
      "F:538",
      "F:539",
      "F:540",
      "F:541",
      "F:542",
      "F:543",
      "F:544",
      "F:545",
      "F:546",
      "F:547",
      "F:548",
      "F:549",
      "F:550",
      "F:551",
      "F:552",
      "F:553",
      "F:554",
      "F:555",
      "F:556",
      "F:557",
      "F:558",
      "F:559",
      "F:560",
      "F:561",
      "F:562",
      "F:563",
      "F:564",
      "F:565",
      "F:566",
      "F:567",
      "F:568",
      "F:569",
      "F:570",
      "F:571",
      "F:572",
      "F:573",
      "F:574",
      "F:575",
      "F:576",
      "F:577",
      "F:578",
      "F:579",
      "F:580",
      "F:581",
      "F:582",
      "F:583",
      "F:584",
      "F:585",
      "F:586",
      "F:587"
    ],
    "F:533": [
      "F:403",
      "F:404",
      "F:405",
      "F:406",
      "F:407",
      "F:408",
      "F:409",
      "F:410",
      "F:411",
      "F:412",
      "F:413",
      "F:414",
      "F:415",
      "F:416",
      "F:417",
      "F:418",
      "F:419",
      "F:420",
      "F:421",
      "F:422",
      "F:423",
      "F:424",
      "F:425",
      "F:426",
      "F:427",
      "F:428",
      "F:429",
      "F:430",
      "F:431",
      "F:432",
      "F:433",
      "F:434",
      "F:435",
      "F:436",
      "F:437",
      "F:438",
      "F:439",
      "F:440",
      "F:441",
      "F:442",
      "F:443",
      "F:444",
      "F:445",
      "F:446",
      "F:447",
      "F:448",
      "F:449",
      "F:450",
      "F:451",
      "F:452",
      "F:453",
      "F:454",
      "F:455",
      "F:456",
      "F:457",
      "F:458",
      "F:459",
      "F:460",
      "F:461",
      "F:462",
      "F:463",
      "F:464",
      "F:465",
      "F:466",
      "F:467",
      "F:468",
      "F:469",
      "F:470",
      "F:471",
      "F:472",
      "F:473",
      "F:474",
      "F:475",
      "F:476",
      "F:477",
      "F:478",
      "F:479",
      "F:480",
      "F:481",
      "F:482",
      "F:483",
      "F:484",
      "F:485",
      "F:486",
      "F:487",
      "F:488",
      "F:489",
      "F:490",
      "F:491",
      "F:492",
      "F:493",
      "F:494",
      "F:495",
      "F:496",
      "F:497",
      "F:498",
      "F:499",
      "F:500",
      "F:501",
      "F:502",
      "F:503",
      "F:504",
      "F:505",
      "F:506",
      "F:507",
      "F:508",
      "F:509",
      "F:510",
      "F:511",
      "F:512",
      "F:513",
      "F:514",
      "F:515",
      "F:516",
      "F:517",
      "F:518",
      "F:519",
      "F:520",
      "F:521",
      "F:522",
      "F:523",
      "F:524",
      "F:525",
      "F:526",
      "F:527",
      "F:528",
      "F:529",
      "F:530",
      "F:531",
      "F:532",
      "F:534",
      "F:535",
      "F:536",
      "F:537",
      "F:538",
      "F:539",
      "F:540",
      "F:541",
      "F:542",
      "F:543",
      "F:544",
      "F:545",
      "F:546",
      "F:547",
      "F:548",
      "F:549",
      "F:550",
      "F:551",
      "F:552",
      "F:553",
      "F:554",
      "F:555",
      "F:556",
      "F:557",
      "F:558",
      "F:559",
      "F:560",
      "F:561",
      "F:562",
      "F:563",
      "F:564",
      "F:565",
      "F:566",
      "F:567",
      "F:568",
      "F:569",
      "F:570",
      "F:571",
      "F:572",
      "F:573",
      "F:574",
      "F:575",
      "F:576",
      "F:577",
      "F:578",
      "F:579",
      "F:580",
      "F:581",
      "F:582",
      "F:583",
      "F:584",
      "F:585",
      "F:586",
      "F:587"
    ],
    "F:534": [
      "F:403",
      "F:404",
      "F:405",
      "F:406",
      "F:407",
      "F:408",
      "F:409",
      "F:410",
      "F:411",
      "F:412",
      "F:413",
      "F:414",
      "F:415",
      "F:416",
      "F:417",
      "F:418",
      "F:419",
      "F:420",
      "F:421",
      "F:422",
      "F:423",
      "F:424",
      "F:425",
      "F:426",
      "F:427",
      "F:428",
      "F:429",
      "F:430",
      "F:431",
      "F:432",
      "F:433",
      "F:434",
      "F:435",
      "F:436",
      "F:437",
      "F:438",
      "F:439",
      "F:440",
      "F:441",
      "F:442",
      "F:443",
      "F:444",
      "F:445",
      "F:446",
      "F:447",
      "F:448",
      "F:449",
      "F:450",
      "F:451",
      "F:452",
      "F:453",
      "F:454",
      "F:455",
      "F:456",
      "F:457",
      "F:458",
      "F:459",
      "F:460",
      "F:461",
      "F:462",
      "F:463",
      "F:464",
      "F:465",
      "F:466",
      "F:467",
      "F:468",
      "F:469",
      "F:470",
      "F:471",
      "F:472",
      "F:473",
      "F:474",
      "F:475",
      "F:476",
      "F:477",
      "F:478",
      "F:479",
      "F:480",
      "F:481",
      "F:482",
      "F:483",
      "F:484",
      "F:485",
      "F:486",
      "F:487",
      "F:488",
      "F:489",
      "F:490",
      "F:491",
      "F:492",
      "F:493",
      "F:494",
      "F:495",
      "F:496",
      "F:497",
      "F:498",
      "F:499",
      "F:500",
      "F:501",
      "F:502",
      "F:503",
      "F:504",
      "F:505",
      "F:506",
      "F:507",
      "F:508",
      "F:509",
      "F:510",
      "F:511",
      "F:512",
      "F:513",
      "F:514",
      "F:515",
      "F:516",
      "F:517",
      "F:518",
      "F:519",
      "F:520",
      "F:521",
      "F:522",
      "F:523",
      "F:524",
      "F:525",
      "F:526",
      "F:527",
      "F:528",
      "F:529",
      "F:530",
      "F:531",
      "F:532",
      "F:533",
      "F:535",
      "F:536",
      "F:537",
      "F:538",
      "F:539",
      "F:540",
      "F:541",
      "F:542",
      "F:543",
      "F:544",
      "F:545",
      "F:546",
      "F:547",
      "F:548",
      "F:549",
      "F:550",
      "F:551",
      "F:552",
      "F:553",
      "F:554",
      "F:555",
      "F:556",
      "F:557",
      "F:558",
      "F:559",
      "F:560",
      "F:561",
      "F:562",
      "F:563",
      "F:564",
      "F:565",
      "F:566",
      "F:567",
      "F:568",
      "F:569",
      "F:570",
      "F:571",
      "F:572",
      "F:573",
      "F:574",
      "F:575",
      "F:576",
      "F:577",
      "F:578",
      "F:579",
      "F:580",
      "F:581",
      "F:582",
      "F:583",
      "F:584",
      "F:585",
      "F:586",
      "F:587"
    ],
    "F:535": [
      "F:403",
      "F:404",
      "F:405",
      "F:406",
      "F:407",
      "F:408",
      "F:409",
      "F:410",
      "F:411",
      "F:412",
      "F:413",
      "F:414",
      "F:415",
      "F:416",
      "F:417",
      "F:418",
      "F:419",
      "F:420",
      "F:421",
      "F:422",
      "F:423",
      "F:424",
      "F:425",
      "F:426",
      "F:427",
      "F:428",
      "F:429",
      "F:430",
      "F:431",
      "F:432",
      "F:433",
      "F:434",
      "F:435",
      "F:436",
      "F:437",
      "F:438",
      "F:439",
      "F:440",
      "F:441",
      "F:442",
      "F:443",
      "F:444",
      "F:445",
      "F:446",
      "F:447",
      "F:448",
      "F:449",
      "F:450",
      "F:451",
      "F:452",
      "F:453",
      "F:454",
      "F:455",
      "F:456",
      "F:457",
      "F:458",
      "F:459",
      "F:460",
      "F:461",
      "F:462",
      "F:463",
      "F:464",
      "F:465",
      "F:466",
      "F:467",
      "F:468",
      "F:469",
      "F:470",
      "F:471",
      "F:472",
      "F:473",
      "F:474",
      "F:475",
      "F:476",
      "F:477",
      "F:478",
      "F:479",
      "F:480",
      "F:481",
      "F:482",
      "F:483",
      "F:484",
      "F:485",
      "F:486",
      "F:487",
      "F:488",
      "F:489",
      "F:490",
      "F:491",
      "F:492",
      "F:493",
      "F:494",
      "F:495",
      "F:496",
      "F:497",
      "F:498",
      "F:499",
      "F:500",
      "F:501",
      "F:502",
      "F:503",
      "F:504",
      "F:505",
      "F:506",
      "F:507",
      "F:508",
      "F:509",
      "F:510",
      "F:511",
      "F:512",
      "F:513",
      "F:514",
      "F:515",
      "F:516",
      "F:517",
      "F:518",
      "F:519",
      "F:520",
      "F:521",
      "F:522",
      "F:523",
      "F:524",
      "F:525",
      "F:526",
      "F:527",
      "F:528",
      "F:529",
      "F:530",
      "F:531",
      "F:532",
      "F:533",
      "F:534",
      "F:536",
      "F:537",
      "F:538",
      "F:539",
      "F:540",
      "F:541",
      "F:542",
      "F:543",
      "F:544",
      "F:545",
      "F:546",
      "F:547",
      "F:548",
      "F:549",
      "F:550",
      "F:551",
      "F:552",
      "F:553",
      "F:554",
      "F:555",
      "F:556",
      "F:557",
      "F:558",
      "F:559",
      "F:560",
      "F:561",
      "F:562",
      "F:563",
      "F:564",
      "F:565",
      "F:566",
      "F:567",
      "F:568",
      "F:569",
      "F:570",
      "F:571",
      "F:572",
      "F:573",
      "F:574",
      "F:575",
      "F:576",
      "F:577",
      "F:578",
      "F:579",
      "F:580",
      "F:581",
      "F:582",
      "F:583",
      "F:584",
      "F:585",
      "F:586",
      "F:587"
    ],
    "F:536": [
      "F:403",
      "F:404",
      "F:405",
      "F:406",
      "F:407",
      "F:408",
      "F:409",
      "F:410",
      "F:411",
      "F:412",
      "F:413",
      "F:414",
      "F:415",
      "F:416",
      "F:417",
      "F:418",
      "F:419",
      "F:420",
      "F:421",
      "F:422",
      "F:423",
      "F:424",
      "F:425",
      "F:426",
      "F:427",
      "F:428",
      "F:429",
      "F:430",
      "F:431",
      "F:432",
      "F:433",
      "F:434",
      "F:435",
      "F:436",
      "F:437",
      "F:438",
      "F:439",
      "F:440",
      "F:441",
      "F:442",
      "F:443",
      "F:444",
      "F:445",
      "F:446",
      "F:447",
      "F:448",
      "F:449",
      "F:450",
      "F:451",
      "F:452",
      "F:453",
      "F:454",
      "F:455",
      "F:456",
      "F:457",
      "F:458",
      "F:459",
      "F:460",
      "F:461",
      "F:462",
      "F:463",
      "F:464",
      "F:465",
      "F:466",
      "F:467",
      "F:468",
      "F:469",
      "F:470",
      "F:471",
      "F:472",
      "F:473",
      "F:474",
      "F:475",
      "F:476",
      "F:477",
      "F:478",
      "F:479",
      "F:480",
      "F:481",
      "F:482",
      "F:483",
      "F:484",
      "F:485",
      "F:486",
      "F:487",
      "F:488",
      "F:489",
      "F:490",
      "F:491",
      "F:492",
      "F:493",
      "F:494",
      "F:495",
      "F:496",
      "F:497",
      "F:498",
      "F:499",
      "F:500",
      "F:501",
      "F:502",
      "F:503",
      "F:504",
      "F:505",
      "F:506",
      "F:507",
      "F:508",
      "F:509",
      "F:510",
      "F:511",
      "F:512",
      "F:513",
      "F:514",
      "F:515",
      "F:516",
      "F:517",
      "F:518",
      "F:519",
      "F:520",
      "F:521",
      "F:522",
      "F:523",
      "F:524",
      "F:525",
      "F:526",
      "F:527",
      "F:528",
      "F:529",
      "F:530",
      "F:531",
      "F:532",
      "F:533",
      "F:534",
      "F:535",
      "F:537",
      "F:538",
      "F:539",
      "F:540",
      "F:541",
      "F:542",
      "F:543",
      "F:544",
      "F:545",
      "F:546",
      "F:547",
      "F:548",
      "F:549",
      "F:550",
      "F:551",
      "F:552",
      "F:553",
      "F:554",
      "F:555",
      "F:556",
      "F:557",
      "F:558",
      "F:559",
      "F:560",
      "F:561",
      "F:562",
      "F:563",
      "F:564",
      "F:565",
      "F:566",
      "F:567",
      "F:568",
      "F:569",
      "F:570",
      "F:571",
      "F:572",
      "F:573",
      "F:574",
      "F:575",
      "F:576",
      "F:577",
      "F:578",
      "F:579",
      "F:580",
      "F:581",
      "F:582",
      "F:583",
      "F:584",
      "F:585",
      "F:586",
      "F:587"
    ],
    "F:537": [
      "F:403",
      "F:404",
      "F:405",
      "F:406",
      "F:407",
      "F:408",
      "F:409",
      "F:410",
      "F:411",
      "F:412",
      "F:413",
      "F:414",
      "F:415",
      "F:416",
      "F:417",
      "F:418",
      "F:419",
      "F:420",
      "F:421",
      "F:422",
      "F:423",
      "F:424",
      "F:425",
      "F:426",
      "F:427",
      "F:428",
      "F:429",
      "F:430",
      "F:431",
      "F:432",
      "F:433",
      "F:434",
      "F:435",
      "F:436",
      "F:437",
      "F:438",
      "F:439",
      "F:440",
      "F:441",
      "F:442",
      "F:443",
      "F:444",
      "F:445",
      "F:446",
      "F:447",
      "F:448",
      "F:449",
      "F:450",
      "F:451",
      "F:452",
      "F:453",
      "F:454",
      "F:455",
      "F:456",
      "F:457",
      "F:458",
      "F:459",
      "F:460",
      "F:461",
      "F:462",
      "F:463",
      "F:464",
      "F:465",
      "F:466",
      "F:467",
      "F:468",
      "F:469",
      "F:470",
      "F:471",
      "F:472",
      "F:473",
      "F:474",
      "F:475",
      "F:476",
      "F:477",
      "F:478",
      "F:479",
      "F:480",
      "F:481",
      "F:482",
      "F:483",
      "F:484",
      "F:485",
      "F:486",
      "F:487",
      "F:488",
      "F:489",
      "F:490",
      "F:491",
      "F:492",
      "F:493",
      "F:494",
      "F:495",
      "F:496",
      "F:497",
      "F:498",
      "F:499",
      "F:500",
      "F:501",
      "F:502",
      "F:503",
      "F:504",
      "F:505",
      "F:506",
      "F:507",
      "F:508",
      "F:509",
      "F:510",
      "F:511",
      "F:512",
      "F:513",
      "F:514",
      "F:515",
      "F:516",
      "F:517",
      "F:518",
      "F:519",
      "F:520",
      "F:521",
      "F:522",
      "F:523",
      "F:524",
      "F:525",
      "F:526",
      "F:527",
      "F:528",
      "F:529",
      "F:530",
      "F:531",
      "F:532",
      "F:533",
      "F:534",
      "F:535",
      "F:536",
      "F:538",
      "F:539",
      "F:540",
      "F:541",
      "F:542",
      "F:543",
      "F:544",
      "F:545",
      "F:546",
      "F:547",
      "F:548",
      "F:549",
      "F:550",
      "F:551",
      "F:552",
      "F:553",
      "F:554",
      "F:555",
      "F:556",
      "F:557",
      "F:558",
      "F:559",
      "F:560",
      "F:561",
      "F:562",
      "F:563",
      "F:564",
      "F:565",
      "F:566",
      "F:567",
      "F:568",
      "F:569",
      "F:570",
      "F:571",
      "F:572",
      "F:573",
      "F:574",
      "F:575",
      "F:576",
      "F:577",
      "F:578",
      "F:579",
      "F:580",
      "F:581",
      "F:582",
      "F:583",
      "F:584",
      "F:585",
      "F:586",
      "F:587"
    ],
    "F:538": [
      "F:403",
      "F:404",
      "F:405",
      "F:406",
      "F:407",
      "F:408",
      "F:409",
      "F:410",
      "F:411",
      "F:412",
      "F:413",
      "F:414",
      "F:415",
      "F:416",
      "F:417",
      "F:418",
      "F:419",
      "F:420",
      "F:421",
      "F:422",
      "F:423",
      "F:424",
      "F:425",
      "F:426",
      "F:427",
      "F:428",
      "F:429",
      "F:430",
      "F:431",
      "F:432",
      "F:433",
      "F:434",
      "F:435",
      "F:436",
      "F:437",
      "F:438",
      "F:439",
      "F:440",
      "F:441",
      "F:442",
      "F:443",
      "F:444",
      "F:445",
      "F:446",
      "F:447",
      "F:448",
      "F:449",
      "F:450",
      "F:451",
      "F:452",
      "F:453",
      "F:454",
      "F:455",
      "F:456",
      "F:457",
      "F:458",
      "F:459",
      "F:460",
      "F:461",
      "F:462",
      "F:463",
      "F:464",
      "F:465",
      "F:466",
      "F:467",
      "F:468",
      "F:469",
      "F:470",
      "F:471",
      "F:472",
      "F:473",
      "F:474",
      "F:475",
      "F:476",
      "F:477",
      "F:478",
      "F:479",
      "F:480",
      "F:481",
      "F:482",
      "F:483",
      "F:484",
      "F:485",
      "F:486",
      "F:487",
      "F:488",
      "F:489",
      "F:490",
      "F:491",
      "F:492",
      "F:493",
      "F:494",
      "F:495",
      "F:496",
      "F:497",
      "F:498",
      "F:499",
      "F:500",
      "F:501",
      "F:502",
      "F:503",
      "F:504",
      "F:505",
      "F:506",
      "F:507",
      "F:508",
      "F:509",
      "F:510",
      "F:511",
      "F:512",
      "F:513",
      "F:514",
      "F:515",
      "F:516",
      "F:517",
      "F:518",
      "F:519",
      "F:520",
      "F:521",
      "F:522",
      "F:523",
      "F:524",
      "F:525",
      "F:526",
      "F:527",
      "F:528",
      "F:529",
      "F:530",
      "F:531",
      "F:532",
      "F:533",
      "F:534",
      "F:535",
      "F:536",
      "F:537",
      "F:539",
      "F:540",
      "F:541",
      "F:542",
      "F:543",
      "F:544",
      "F:545",
      "F:546",
      "F:547",
      "F:548",
      "F:549",
      "F:550",
      "F:551",
      "F:552",
      "F:553",
      "F:554",
      "F:555",
      "F:556",
      "F:557",
      "F:558",
      "F:559",
      "F:560",
      "F:561",
      "F:562",
      "F:563",
      "F:564",
      "F:565",
      "F:566",
      "F:567",
      "F:568",
      "F:569",
      "F:570",
      "F:571",
      "F:572",
      "F:573",
      "F:574",
      "F:575",
      "F:576",
      "F:577",
      "F:578",
      "F:579",
      "F:580",
      "F:581",
      "F:582",
      "F:583",
      "F:584",
      "F:585",
      "F:586",
      "F:587"
    ],
    "F:539": [
      "F:403",
      "F:404",
      "F:405",
      "F:406",
      "F:407",
      "F:408",
      "F:409",
      "F:410",
      "F:411",
      "F:412",
      "F:413",
      "F:414",
      "F:415",
      "F:416",
      "F:417",
      "F:418",
      "F:419",
      "F:420",
      "F:421",
      "F:422",
      "F:423",
      "F:424",
      "F:425",
      "F:426",
      "F:427",
      "F:428",
      "F:429",
      "F:430",
      "F:431",
      "F:432",
      "F:433",
      "F:434",
      "F:435",
      "F:436",
      "F:437",
      "F:438",
      "F:439",
      "F:440",
      "F:441",
      "F:442",
      "F:443",
      "F:444",
      "F:445",
      "F:446",
      "F:447",
      "F:448",
      "F:449",
      "F:450",
      "F:451",
      "F:452",
      "F:453",
      "F:454",
      "F:455",
      "F:456",
      "F:457",
      "F:458",
      "F:459",
      "F:460",
      "F:461",
      "F:462",
      "F:463",
      "F:464",
      "F:465",
      "F:466",
      "F:467",
      "F:468",
      "F:469",
      "F:470",
      "F:471",
      "F:472",
      "F:473",
      "F:474",
      "F:475",
      "F:476",
      "F:477",
      "F:478",
      "F:479",
      "F:480",
      "F:481",
      "F:482",
      "F:483",
      "F:484",
      "F:485",
      "F:486",
      "F:487",
      "F:488",
      "F:489",
      "F:490",
      "F:491",
      "F:492",
      "F:493",
      "F:494",
      "F:495",
      "F:496",
      "F:497",
      "F:498",
      "F:499",
      "F:500",
      "F:501",
      "F:502",
      "F:503",
      "F:504",
      "F:505",
      "F:506",
      "F:507",
      "F:508",
      "F:509",
      "F:510",
      "F:511",
      "F:512",
      "F:513",
      "F:514",
      "F:515",
      "F:516",
      "F:517",
      "F:518",
      "F:519",
      "F:520",
      "F:521",
      "F:522",
      "F:523",
      "F:524",
      "F:525",
      "F:526",
      "F:527",
      "F:528",
      "F:529",
      "F:530",
      "F:531",
      "F:532",
      "F:533",
      "F:534",
      "F:535",
      "F:536",
      "F:537",
      "F:538",
      "F:540",
      "F:541",
      "F:542",
      "F:543",
      "F:544",
      "F:545",
      "F:546",
      "F:547",
      "F:548",
      "F:549",
      "F:550",
      "F:551",
      "F:552",
      "F:553",
      "F:554",
      "F:555",
      "F:556",
      "F:557",
      "F:558",
      "F:559",
      "F:560",
      "F:561",
      "F:562",
      "F:563",
      "F:564",
      "F:565",
      "F:566",
      "F:567",
      "F:568",
      "F:569",
      "F:570",
      "F:571",
      "F:572",
      "F:573",
      "F:574",
      "F:575",
      "F:576",
      "F:577",
      "F:578",
      "F:579",
      "F:580",
      "F:581",
      "F:582",
      "F:583",
      "F:584",
      "F:585",
      "F:586",
      "F:587"
    ],
    "F:540": [
      "F:403",
      "F:404",
      "F:405",
      "F:406",
      "F:407",
      "F:408",
      "F:409",
      "F:410",
      "F:411",
      "F:412",
      "F:413",
      "F:414",
      "F:415",
      "F:416",
      "F:417",
      "F:418",
      "F:419",
      "F:420",
      "F:421",
      "F:422",
      "F:423",
      "F:424",
      "F:425",
      "F:426",
      "F:427",
      "F:428",
      "F:429",
      "F:430",
      "F:431",
      "F:432",
      "F:433",
      "F:434",
      "F:435",
      "F:436",
      "F:437",
      "F:438",
      "F:439",
      "F:440",
      "F:441",
      "F:442",
      "F:443",
      "F:444",
      "F:445",
      "F:446",
      "F:447",
      "F:448",
      "F:449",
      "F:450",
      "F:451",
      "F:452",
      "F:453",
      "F:454",
      "F:455",
      "F:456",
      "F:457",
      "F:458",
      "F:459",
      "F:460",
      "F:461",
      "F:462",
      "F:463",
      "F:464",
      "F:465",
      "F:466",
      "F:467",
      "F:468",
      "F:469",
      "F:470",
      "F:471",
      "F:472",
      "F:473",
      "F:474",
      "F:475",
      "F:476",
      "F:477",
      "F:478",
      "F:479",
      "F:480",
      "F:481",
      "F:482",
      "F:483",
      "F:484",
      "F:485",
      "F:486",
      "F:487",
      "F:488",
      "F:489",
      "F:490",
      "F:491",
      "F:492",
      "F:493",
      "F:494",
      "F:495",
      "F:496",
      "F:497",
      "F:498",
      "F:499",
      "F:500",
      "F:501",
      "F:502",
      "F:503",
      "F:504",
      "F:505",
      "F:506",
      "F:507",
      "F:508",
      "F:509",
      "F:510",
      "F:511",
      "F:512",
      "F:513",
      "F:514",
      "F:515",
      "F:516",
      "F:517",
      "F:518",
      "F:519",
      "F:520",
      "F:521",
      "F:522",
      "F:523",
      "F:524",
      "F:525",
      "F:526",
      "F:527",
      "F:528",
      "F:529",
      "F:530",
      "F:531",
      "F:532",
      "F:533",
      "F:534",
      "F:535",
      "F:536",
      "F:537",
      "F:538",
      "F:539",
      "F:541",
      "F:542",
      "F:543",
      "F:544",
      "F:545",
      "F:546",
      "F:547",
      "F:548",
      "F:549",
      "F:550",
      "F:551",
      "F:552",
      "F:553",
      "F:554",
      "F:555",
      "F:556",
      "F:557",
      "F:558",
      "F:559",
      "F:560",
      "F:561",
      "F:562",
      "F:563",
      "F:564",
      "F:565",
      "F:566",
      "F:567",
      "F:568",
      "F:569",
      "F:570",
      "F:571",
      "F:572",
      "F:573",
      "F:574",
      "F:575",
      "F:576",
      "F:577",
      "F:578",
      "F:579",
      "F:580",
      "F:581",
      "F:582",
      "F:583",
      "F:584",
      "F:585",
      "F:586",
      "F:587"
    ],
    "F:541": [
      "F:403",
      "F:404",
      "F:405",
      "F:406",
      "F:407",
      "F:408",
      "F:409",
      "F:410",
      "F:411",
      "F:412",
      "F:413",
      "F:414",
      "F:415",
      "F:416",
      "F:417",
      "F:418",
      "F:419",
      "F:420",
      "F:421",
      "F:422",
      "F:423",
      "F:424",
      "F:425",
      "F:426",
      "F:427",
      "F:428",
      "F:429",
      "F:430",
      "F:431",
      "F:432",
      "F:433",
      "F:434",
      "F:435",
      "F:436",
      "F:437",
      "F:438",
      "F:439",
      "F:440",
      "F:441",
      "F:442",
      "F:443",
      "F:444",
      "F:445",
      "F:446",
      "F:447",
      "F:448",
      "F:449",
      "F:450",
      "F:451",
      "F:452",
      "F:453",
      "F:454",
      "F:455",
      "F:456",
      "F:457",
      "F:458",
      "F:459",
      "F:460",
      "F:461",
      "F:462",
      "F:463",
      "F:464",
      "F:465",
      "F:466",
      "F:467",
      "F:468",
      "F:469",
      "F:470",
      "F:471",
      "F:472",
      "F:473",
      "F:474",
      "F:475",
      "F:476",
      "F:477",
      "F:478",
      "F:479",
      "F:480",
      "F:481",
      "F:482",
      "F:483",
      "F:484",
      "F:485",
      "F:486",
      "F:487",
      "F:488",
      "F:489",
      "F:490",
      "F:491",
      "F:492",
      "F:493",
      "F:494",
      "F:495",
      "F:496",
      "F:497",
      "F:498",
      "F:499",
      "F:500",
      "F:501",
      "F:502",
      "F:503",
      "F:504",
      "F:505",
      "F:506",
      "F:507",
      "F:508",
      "F:509",
      "F:510",
      "F:511",
      "F:512",
      "F:513",
      "F:514",
      "F:515",
      "F:516",
      "F:517",
      "F:518",
      "F:519",
      "F:520",
      "F:521",
      "F:522",
      "F:523",
      "F:524",
      "F:525",
      "F:526",
      "F:527",
      "F:528",
      "F:529",
      "F:530",
      "F:531",
      "F:532",
      "F:533",
      "F:534",
      "F:535",
      "F:536",
      "F:537",
      "F:538",
      "F:539",
      "F:540",
      "F:542",
      "F:543",
      "F:544",
      "F:545",
      "F:546",
      "F:547",
      "F:548",
      "F:549",
      "F:550",
      "F:551",
      "F:552",
      "F:553",
      "F:554",
      "F:555",
      "F:556",
      "F:557",
      "F:558",
      "F:559",
      "F:560",
      "F:561",
      "F:562",
      "F:563",
      "F:564",
      "F:565",
      "F:566",
      "F:567",
      "F:568",
      "F:569",
      "F:570",
      "F:571",
      "F:572",
      "F:573",
      "F:574",
      "F:575",
      "F:576",
      "F:577",
      "F:578",
      "F:579",
      "F:580",
      "F:581",
      "F:582",
      "F:583",
      "F:584",
      "F:585",
      "F:586",
      "F:587"
    ],
    "F:542": [
      "F:403",
      "F:404",
      "F:405",
      "F:406",
      "F:407",
      "F:408",
      "F:409",
      "F:410",
      "F:411",
      "F:412",
      "F:413",
      "F:414",
      "F:415",
      "F:416",
      "F:417",
      "F:418",
      "F:419",
      "F:420",
      "F:421",
      "F:422",
      "F:423",
      "F:424",
      "F:425",
      "F:426",
      "F:427",
      "F:428",
      "F:429",
      "F:430",
      "F:431",
      "F:432",
      "F:433",
      "F:434",
      "F:435",
      "F:436",
      "F:437",
      "F:438",
      "F:439",
      "F:440",
      "F:441",
      "F:442",
      "F:443",
      "F:444",
      "F:445",
      "F:446",
      "F:447",
      "F:448",
      "F:449",
      "F:450",
      "F:451",
      "F:452",
      "F:453",
      "F:454",
      "F:455",
      "F:456",
      "F:457",
      "F:458",
      "F:459",
      "F:460",
      "F:461",
      "F:462",
      "F:463",
      "F:464",
      "F:465",
      "F:466",
      "F:467",
      "F:468",
      "F:469",
      "F:470",
      "F:471",
      "F:472",
      "F:473",
      "F:474",
      "F:475",
      "F:476",
      "F:477",
      "F:478",
      "F:479",
      "F:480",
      "F:481",
      "F:482",
      "F:483",
      "F:484",
      "F:485",
      "F:486",
      "F:487",
      "F:488",
      "F:489",
      "F:490",
      "F:491",
      "F:492",
      "F:493",
      "F:494",
      "F:495",
      "F:496",
      "F:497",
      "F:498",
      "F:499",
      "F:500",
      "F:501",
      "F:502",
      "F:503",
      "F:504",
      "F:505",
      "F:506",
      "F:507",
      "F:508",
      "F:509",
      "F:510",
      "F:511",
      "F:512",
      "F:513",
      "F:514",
      "F:515",
      "F:516",
      "F:517",
      "F:518",
      "F:519",
      "F:520",
      "F:521",
      "F:522",
      "F:523",
      "F:524",
      "F:525",
      "F:526",
      "F:527",
      "F:528",
      "F:529",
      "F:530",
      "F:531",
      "F:532",
      "F:533",
      "F:534",
      "F:535",
      "F:536",
      "F:537",
      "F:538",
      "F:539",
      "F:540",
      "F:541",
      "F:543",
      "F:544",
      "F:545",
      "F:546",
      "F:547",
      "F:548",
      "F:549",
      "F:550",
      "F:551",
      "F:552",
      "F:553",
      "F:554",
      "F:555",
      "F:556",
      "F:557",
      "F:558",
      "F:559",
      "F:560",
      "F:561",
      "F:562",
      "F:563",
      "F:564",
      "F:565",
      "F:566",
      "F:567",
      "F:568",
      "F:569",
      "F:570",
      "F:571",
      "F:572",
      "F:573",
      "F:574",
      "F:575",
      "F:576",
      "F:577",
      "F:578",
      "F:579",
      "F:580",
      "F:581",
      "F:582",
      "F:583",
      "F:584",
      "F:585",
      "F:586",
      "F:587"
    ],
    "F:543": [
      "F:403",
      "F:404",
      "F:405",
      "F:406",
      "F:407",
      "F:408",
      "F:409",
      "F:410",
      "F:411",
      "F:412",
      "F:413",
      "F:414",
      "F:415",
      "F:416",
      "F:417",
      "F:418",
      "F:419",
      "F:420",
      "F:421",
      "F:422",
      "F:423",
      "F:424",
      "F:425",
      "F:426",
      "F:427",
      "F:428",
      "F:429",
      "F:430",
      "F:431",
      "F:432",
      "F:433",
      "F:434",
      "F:435",
      "F:436",
      "F:437",
      "F:438",
      "F:439",
      "F:440",
      "F:441",
      "F:442",
      "F:443",
      "F:444",
      "F:445",
      "F:446",
      "F:447",
      "F:448",
      "F:449",
      "F:450",
      "F:451",
      "F:452",
      "F:453",
      "F:454",
      "F:455",
      "F:456",
      "F:457",
      "F:458",
      "F:459",
      "F:460",
      "F:461",
      "F:462",
      "F:463",
      "F:464",
      "F:465",
      "F:466",
      "F:467",
      "F:468",
      "F:469",
      "F:470",
      "F:471",
      "F:472",
      "F:473",
      "F:474",
      "F:475",
      "F:476",
      "F:477",
      "F:478",
      "F:479",
      "F:480",
      "F:481",
      "F:482",
      "F:483",
      "F:484",
      "F:485",
      "F:486",
      "F:487",
      "F:488",
      "F:489",
      "F:490",
      "F:491",
      "F:492",
      "F:493",
      "F:494",
      "F:495",
      "F:496",
      "F:497",
      "F:498",
      "F:499",
      "F:500",
      "F:501",
      "F:502",
      "F:503",
      "F:504",
      "F:505",
      "F:506",
      "F:507",
      "F:508",
      "F:509",
      "F:510",
      "F:511",
      "F:512",
      "F:513",
      "F:514",
      "F:515",
      "F:516",
      "F:517",
      "F:518",
      "F:519",
      "F:520",
      "F:521",
      "F:522",
      "F:523",
      "F:524",
      "F:525",
      "F:526",
      "F:527",
      "F:528",
      "F:529",
      "F:530",
      "F:531",
      "F:532",
      "F:533",
      "F:534",
      "F:535",
      "F:536",
      "F:537",
      "F:538",
      "F:539",
      "F:540",
      "F:541",
      "F:542",
      "F:544",
      "F:545",
      "F:546",
      "F:547",
      "F:548",
      "F:549",
      "F:550",
      "F:551",
      "F:552",
      "F:553",
      "F:554",
      "F:555",
      "F:556",
      "F:557",
      "F:558",
      "F:559",
      "F:560",
      "F:561",
      "F:562",
      "F:563",
      "F:564",
      "F:565",
      "F:566",
      "F:567",
      "F:568",
      "F:569",
      "F:570",
      "F:571",
      "F:572",
      "F:573",
      "F:574",
      "F:575",
      "F:576",
      "F:577",
      "F:578",
      "F:579",
      "F:580",
      "F:581",
      "F:582",
      "F:583",
      "F:584",
      "F:585",
      "F:586",
      "F:587"
    ],
    "F:544": [
      "F:403",
      "F:404",
      "F:405",
      "F:406",
      "F:407",
      "F:408",
      "F:409",
      "F:410",
      "F:411",
      "F:412",
      "F:413",
      "F:414",
      "F:415",
      "F:416",
      "F:417",
      "F:418",
      "F:419",
      "F:420",
      "F:421",
      "F:422",
      "F:423",
      "F:424",
      "F:425",
      "F:426",
      "F:427",
      "F:428",
      "F:429",
      "F:430",
      "F:431",
      "F:432",
      "F:433",
      "F:434",
      "F:435",
      "F:436",
      "F:437",
      "F:438",
      "F:439",
      "F:440",
      "F:441",
      "F:442",
      "F:443",
      "F:444",
      "F:445",
      "F:446",
      "F:447",
      "F:448",
      "F:449",
      "F:450",
      "F:451",
      "F:452",
      "F:453",
      "F:454",
      "F:455",
      "F:456",
      "F:457",
      "F:458",
      "F:459",
      "F:460",
      "F:461",
      "F:462",
      "F:463",
      "F:464",
      "F:465",
      "F:466",
      "F:467",
      "F:468",
      "F:469",
      "F:470",
      "F:471",
      "F:472",
      "F:473",
      "F:474",
      "F:475",
      "F:476",
      "F:477",
      "F:478",
      "F:479",
      "F:480",
      "F:481",
      "F:482",
      "F:483",
      "F:484",
      "F:485",
      "F:486",
      "F:487",
      "F:488",
      "F:489",
      "F:490",
      "F:491",
      "F:492",
      "F:493",
      "F:494",
      "F:495",
      "F:496",
      "F:497",
      "F:498",
      "F:499",
      "F:500",
      "F:501",
      "F:502",
      "F:503",
      "F:504",
      "F:505",
      "F:506",
      "F:507",
      "F:508",
      "F:509",
      "F:510",
      "F:511",
      "F:512",
      "F:513",
      "F:514",
      "F:515",
      "F:516",
      "F:517",
      "F:518",
      "F:519",
      "F:520",
      "F:521",
      "F:522",
      "F:523",
      "F:524",
      "F:525",
      "F:526",
      "F:527",
      "F:528",
      "F:529",
      "F:530",
      "F:531",
      "F:532",
      "F:533",
      "F:534",
      "F:535",
      "F:536",
      "F:537",
      "F:538",
      "F:539",
      "F:540",
      "F:541",
      "F:542",
      "F:543",
      "F:545",
      "F:546",
      "F:547",
      "F:548",
      "F:549",
      "F:550",
      "F:551",
      "F:552",
      "F:553",
      "F:554",
      "F:555",
      "F:556",
      "F:557",
      "F:558",
      "F:559",
      "F:560",
      "F:561",
      "F:562",
      "F:563",
      "F:564",
      "F:565",
      "F:566",
      "F:567",
      "F:568",
      "F:569",
      "F:570",
      "F:571",
      "F:572",
      "F:573",
      "F:574",
      "F:575",
      "F:576",
      "F:577",
      "F:578",
      "F:579",
      "F:580",
      "F:581",
      "F:582",
      "F:583",
      "F:584",
      "F:585",
      "F:586",
      "F:587"
    ],
    "F:545": [
      "F:403",
      "F:404",
      "F:405",
      "F:406",
      "F:407",
      "F:408",
      "F:409",
      "F:410",
      "F:411",
      "F:412",
      "F:413",
      "F:414",
      "F:415",
      "F:416",
      "F:417",
      "F:418",
      "F:419",
      "F:420",
      "F:421",
      "F:422",
      "F:423",
      "F:424",
      "F:425",
      "F:426",
      "F:427",
      "F:428",
      "F:429",
      "F:430",
      "F:431",
      "F:432",
      "F:433",
      "F:434",
      "F:435",
      "F:436",
      "F:437",
      "F:438",
      "F:439",
      "F:440",
      "F:441",
      "F:442",
      "F:443",
      "F:444",
      "F:445",
      "F:446",
      "F:447",
      "F:448",
      "F:449",
      "F:450",
      "F:451",
      "F:452",
      "F:453",
      "F:454",
      "F:455",
      "F:456",
      "F:457",
      "F:458",
      "F:459",
      "F:460",
      "F:461",
      "F:462",
      "F:463",
      "F:464",
      "F:465",
      "F:466",
      "F:467",
      "F:468",
      "F:469",
      "F:470",
      "F:471",
      "F:472",
      "F:473",
      "F:474",
      "F:475",
      "F:476",
      "F:477",
      "F:478",
      "F:479",
      "F:480",
      "F:481",
      "F:482",
      "F:483",
      "F:484",
      "F:485",
      "F:486",
      "F:487",
      "F:488",
      "F:489",
      "F:490",
      "F:491",
      "F:492",
      "F:493",
      "F:494",
      "F:495",
      "F:496",
      "F:497",
      "F:498",
      "F:499",
      "F:500",
      "F:501",
      "F:502",
      "F:503",
      "F:504",
      "F:505",
      "F:506",
      "F:507",
      "F:508",
      "F:509",
      "F:510",
      "F:511",
      "F:512",
      "F:513",
      "F:514",
      "F:515",
      "F:516",
      "F:517",
      "F:518",
      "F:519",
      "F:520",
      "F:521",
      "F:522",
      "F:523",
      "F:524",
      "F:525",
      "F:526",
      "F:527",
      "F:528",
      "F:529",
      "F:530",
      "F:531",
      "F:532",
      "F:533",
      "F:534",
      "F:535",
      "F:536",
      "F:537",
      "F:538",
      "F:539",
      "F:540",
      "F:541",
      "F:542",
      "F:543",
      "F:544",
      "F:546",
      "F:547",
      "F:548",
      "F:549",
      "F:550",
      "F:551",
      "F:552",
      "F:553",
      "F:554",
      "F:555",
      "F:556",
      "F:557",
      "F:558",
      "F:559",
      "F:560",
      "F:561",
      "F:562",
      "F:563",
      "F:564",
      "F:565",
      "F:566",
      "F:567",
      "F:568",
      "F:569",
      "F:570",
      "F:571",
      "F:572",
      "F:573",
      "F:574",
      "F:575",
      "F:576",
      "F:577",
      "F:578",
      "F:579",
      "F:580",
      "F:581",
      "F:582",
      "F:583",
      "F:584",
      "F:585",
      "F:586",
      "F:587"
    ],
    "F:546": [
      "F:403",
      "F:404",
      "F:405",
      "F:406",
      "F:407",
      "F:408",
      "F:409",
      "F:410",
      "F:411",
      "F:412",
      "F:413",
      "F:414",
      "F:415",
      "F:416",
      "F:417",
      "F:418",
      "F:419",
      "F:420",
      "F:421",
      "F:422",
      "F:423",
      "F:424",
      "F:425",
      "F:426",
      "F:427",
      "F:428",
      "F:429",
      "F:430",
      "F:431",
      "F:432",
      "F:433",
      "F:434",
      "F:435",
      "F:436",
      "F:437",
      "F:438",
      "F:439",
      "F:440",
      "F:441",
      "F:442",
      "F:443",
      "F:444",
      "F:445",
      "F:446",
      "F:447",
      "F:448",
      "F:449",
      "F:450",
      "F:451",
      "F:452",
      "F:453",
      "F:454",
      "F:455",
      "F:456",
      "F:457",
      "F:458",
      "F:459",
      "F:460",
      "F:461",
      "F:462",
      "F:463",
      "F:464",
      "F:465",
      "F:466",
      "F:467",
      "F:468",
      "F:469",
      "F:470",
      "F:471",
      "F:472",
      "F:473",
      "F:474",
      "F:475",
      "F:476",
      "F:477",
      "F:478",
      "F:479",
      "F:480",
      "F:481",
      "F:482",
      "F:483",
      "F:484",
      "F:485",
      "F:486",
      "F:487",
      "F:488",
      "F:489",
      "F:490",
      "F:491",
      "F:492",
      "F:493",
      "F:494",
      "F:495",
      "F:496",
      "F:497",
      "F:498",
      "F:499",
      "F:500",
      "F:501",
      "F:502",
      "F:503",
      "F:504",
      "F:505",
      "F:506",
      "F:507",
      "F:508",
      "F:509",
      "F:510",
      "F:511",
      "F:512",
      "F:513",
      "F:514",
      "F:515",
      "F:516",
      "F:517",
      "F:518",
      "F:519",
      "F:520",
      "F:521",
      "F:522",
      "F:523",
      "F:524",
      "F:525",
      "F:526",
      "F:527",
      "F:528",
      "F:529",
      "F:530",
      "F:531",
      "F:532",
      "F:533",
      "F:534",
      "F:535",
      "F:536",
      "F:537",
      "F:538",
      "F:539",
      "F:540",
      "F:541",
      "F:542",
      "F:543",
      "F:544",
      "F:545",
      "F:547",
      "F:548",
      "F:549",
      "F:550",
      "F:551",
      "F:552",
      "F:553",
      "F:554",
      "F:555",
      "F:556",
      "F:557",
      "F:558",
      "F:559",
      "F:560",
      "F:561",
      "F:562",
      "F:563",
      "F:564",
      "F:565",
      "F:566",
      "F:567",
      "F:568",
      "F:569",
      "F:570",
      "F:571",
      "F:572",
      "F:573",
      "F:574",
      "F:575",
      "F:576",
      "F:577",
      "F:578",
      "F:579",
      "F:580",
      "F:581",
      "F:582",
      "F:583",
      "F:584",
      "F:585",
      "F:586",
      "F:587"
    ],
    "F:547": [
      "F:403",
      "F:404",
      "F:405",
      "F:406",
      "F:407",
      "F:408",
      "F:409",
      "F:410",
      "F:411",
      "F:412",
      "F:413",
      "F:414",
      "F:415",
      "F:416",
      "F:417",
      "F:418",
      "F:419",
      "F:420",
      "F:421",
      "F:422",
      "F:423",
      "F:424",
      "F:425",
      "F:426",
      "F:427",
      "F:428",
      "F:429",
      "F:430",
      "F:431",
      "F:432",
      "F:433",
      "F:434",
      "F:435",
      "F:436",
      "F:437",
      "F:438",
      "F:439",
      "F:440",
      "F:441",
      "F:442",
      "F:443",
      "F:444",
      "F:445",
      "F:446",
      "F:447",
      "F:448",
      "F:449",
      "F:450",
      "F:451",
      "F:452",
      "F:453",
      "F:454",
      "F:455",
      "F:456",
      "F:457",
      "F:458",
      "F:459",
      "F:460",
      "F:461",
      "F:462",
      "F:463",
      "F:464",
      "F:465",
      "F:466",
      "F:467",
      "F:468",
      "F:469",
      "F:470",
      "F:471",
      "F:472",
      "F:473",
      "F:474",
      "F:475",
      "F:476",
      "F:477",
      "F:478",
      "F:479",
      "F:480",
      "F:481",
      "F:482",
      "F:483",
      "F:484",
      "F:485",
      "F:486",
      "F:487",
      "F:488",
      "F:489",
      "F:490",
      "F:491",
      "F:492",
      "F:493",
      "F:494",
      "F:495",
      "F:496",
      "F:497",
      "F:498",
      "F:499",
      "F:500",
      "F:501",
      "F:502",
      "F:503",
      "F:504",
      "F:505",
      "F:506",
      "F:507",
      "F:508",
      "F:509",
      "F:510",
      "F:511",
      "F:512",
      "F:513",
      "F:514",
      "F:515",
      "F:516",
      "F:517",
      "F:518",
      "F:519",
      "F:520",
      "F:521",
      "F:522",
      "F:523",
      "F:524",
      "F:525",
      "F:526",
      "F:527",
      "F:528",
      "F:529",
      "F:530",
      "F:531",
      "F:532",
      "F:533",
      "F:534",
      "F:535",
      "F:536",
      "F:537",
      "F:538",
      "F:539",
      "F:540",
      "F:541",
      "F:542",
      "F:543",
      "F:544",
      "F:545",
      "F:546",
      "F:548",
      "F:549",
      "F:550",
      "F:551",
      "F:552",
      "F:553",
      "F:554",
      "F:555",
      "F:556",
      "F:557",
      "F:558",
      "F:559",
      "F:560",
      "F:561",
      "F:562",
      "F:563",
      "F:564",
      "F:565",
      "F:566",
      "F:567",
      "F:568",
      "F:569",
      "F:570",
      "F:571",
      "F:572",
      "F:573",
      "F:574",
      "F:575",
      "F:576",
      "F:577",
      "F:578",
      "F:579",
      "F:580",
      "F:581",
      "F:582",
      "F:583",
      "F:584",
      "F:585",
      "F:586",
      "F:587"
    ],
    "F:548": [
      "F:403",
      "F:404",
      "F:405",
      "F:406",
      "F:407",
      "F:408",
      "F:409",
      "F:410",
      "F:411",
      "F:412",
      "F:413",
      "F:414",
      "F:415",
      "F:416",
      "F:417",
      "F:418",
      "F:419",
      "F:420",
      "F:421",
      "F:422",
      "F:423",
      "F:424",
      "F:425",
      "F:426",
      "F:427",
      "F:428",
      "F:429",
      "F:430",
      "F:431",
      "F:432",
      "F:433",
      "F:434",
      "F:435",
      "F:436",
      "F:437",
      "F:438",
      "F:439",
      "F:440",
      "F:441",
      "F:442",
      "F:443",
      "F:444",
      "F:445",
      "F:446",
      "F:447",
      "F:448",
      "F:449",
      "F:450",
      "F:451",
      "F:452",
      "F:453",
      "F:454",
      "F:455",
      "F:456",
      "F:457",
      "F:458",
      "F:459",
      "F:460",
      "F:461",
      "F:462",
      "F:463",
      "F:464",
      "F:465",
      "F:466",
      "F:467",
      "F:468",
      "F:469",
      "F:470",
      "F:471",
      "F:472",
      "F:473",
      "F:474",
      "F:475",
      "F:476",
      "F:477",
      "F:478",
      "F:479",
      "F:480",
      "F:481",
      "F:482",
      "F:483",
      "F:484",
      "F:485",
      "F:486",
      "F:487",
      "F:488",
      "F:489",
      "F:490",
      "F:491",
      "F:492",
      "F:493",
      "F:494",
      "F:495",
      "F:496",
      "F:497",
      "F:498",
      "F:499",
      "F:500",
      "F:501",
      "F:502",
      "F:503",
      "F:504",
      "F:505",
      "F:506",
      "F:507",
      "F:508",
      "F:509",
      "F:510",
      "F:511",
      "F:512",
      "F:513",
      "F:514",
      "F:515",
      "F:516",
      "F:517",
      "F:518",
      "F:519",
      "F:520",
      "F:521",
      "F:522",
      "F:523",
      "F:524",
      "F:525",
      "F:526",
      "F:527",
      "F:528",
      "F:529",
      "F:530",
      "F:531",
      "F:532",
      "F:533",
      "F:534",
      "F:535",
      "F:536",
      "F:537",
      "F:538",
      "F:539",
      "F:540",
      "F:541",
      "F:542",
      "F:543",
      "F:544",
      "F:545",
      "F:546",
      "F:547",
      "F:549",
      "F:550",
      "F:551",
      "F:552",
      "F:553",
      "F:554",
      "F:555",
      "F:556",
      "F:557",
      "F:558",
      "F:559",
      "F:560",
      "F:561",
      "F:562",
      "F:563",
      "F:564",
      "F:565",
      "F:566",
      "F:567",
      "F:568",
      "F:569",
      "F:570",
      "F:571",
      "F:572",
      "F:573",
      "F:574",
      "F:575",
      "F:576",
      "F:577",
      "F:578",
      "F:579",
      "F:580",
      "F:581",
      "F:582",
      "F:583",
      "F:584",
      "F:585",
      "F:586",
      "F:587"
    ],
    "F:549": [
      "F:403",
      "F:404",
      "F:405",
      "F:406",
      "F:407",
      "F:408",
      "F:409",
      "F:410",
      "F:411",
      "F:412",
      "F:413",
      "F:414",
      "F:415",
      "F:416",
      "F:417",
      "F:418",
      "F:419",
      "F:420",
      "F:421",
      "F:422",
      "F:423",
      "F:424",
      "F:425",
      "F:426",
      "F:427",
      "F:428",
      "F:429",
      "F:430",
      "F:431",
      "F:432",
      "F:433",
      "F:434",
      "F:435",
      "F:436",
      "F:437",
      "F:438",
      "F:439",
      "F:440",
      "F:441",
      "F:442",
      "F:443",
      "F:444",
      "F:445",
      "F:446",
      "F:447",
      "F:448",
      "F:449",
      "F:450",
      "F:451",
      "F:452",
      "F:453",
      "F:454",
      "F:455",
      "F:456",
      "F:457",
      "F:458",
      "F:459",
      "F:460",
      "F:461",
      "F:462",
      "F:463",
      "F:464",
      "F:465",
      "F:466",
      "F:467",
      "F:468",
      "F:469",
      "F:470",
      "F:471",
      "F:472",
      "F:473",
      "F:474",
      "F:475",
      "F:476",
      "F:477",
      "F:478",
      "F:479",
      "F:480",
      "F:481",
      "F:482",
      "F:483",
      "F:484",
      "F:485",
      "F:486",
      "F:487",
      "F:488",
      "F:489",
      "F:490",
      "F:491",
      "F:492",
      "F:493",
      "F:494",
      "F:495",
      "F:496",
      "F:497",
      "F:498",
      "F:499",
      "F:500",
      "F:501",
      "F:502",
      "F:503",
      "F:504",
      "F:505",
      "F:506",
      "F:507",
      "F:508",
      "F:509",
      "F:510",
      "F:511",
      "F:512",
      "F:513",
      "F:514",
      "F:515",
      "F:516",
      "F:517",
      "F:518",
      "F:519",
      "F:520",
      "F:521",
      "F:522",
      "F:523",
      "F:524",
      "F:525",
      "F:526",
      "F:527",
      "F:528",
      "F:529",
      "F:530",
      "F:531",
      "F:532",
      "F:533",
      "F:534",
      "F:535",
      "F:536",
      "F:537",
      "F:538",
      "F:539",
      "F:540",
      "F:541",
      "F:542",
      "F:543",
      "F:544",
      "F:545",
      "F:546",
      "F:547",
      "F:548",
      "F:550",
      "F:551",
      "F:552",
      "F:553",
      "F:554",
      "F:555",
      "F:556",
      "F:557",
      "F:558",
      "F:559",
      "F:560",
      "F:561",
      "F:562",
      "F:563",
      "F:564",
      "F:565",
      "F:566",
      "F:567",
      "F:568",
      "F:569",
      "F:570",
      "F:571",
      "F:572",
      "F:573",
      "F:574",
      "F:575",
      "F:576",
      "F:577",
      "F:578",
      "F:579",
      "F:580",
      "F:581",
      "F:582",
      "F:583",
      "F:584",
      "F:585",
      "F:586",
      "F:587"
    ],
    "F:550": [
      "F:403",
      "F:404",
      "F:405",
      "F:406",
      "F:407",
      "F:408",
      "F:409",
      "F:410",
      "F:411",
      "F:412",
      "F:413",
      "F:414",
      "F:415",
      "F:416",
      "F:417",
      "F:418",
      "F:419",
      "F:420",
      "F:421",
      "F:422",
      "F:423",
      "F:424",
      "F:425",
      "F:426",
      "F:427",
      "F:428",
      "F:429",
      "F:430",
      "F:431",
      "F:432",
      "F:433",
      "F:434",
      "F:435",
      "F:436",
      "F:437",
      "F:438",
      "F:439",
      "F:440",
      "F:441",
      "F:442",
      "F:443",
      "F:444",
      "F:445",
      "F:446",
      "F:447",
      "F:448",
      "F:449",
      "F:450",
      "F:451",
      "F:452",
      "F:453",
      "F:454",
      "F:455",
      "F:456",
      "F:457",
      "F:458",
      "F:459",
      "F:460",
      "F:461",
      "F:462",
      "F:463",
      "F:464",
      "F:465",
      "F:466",
      "F:467",
      "F:468",
      "F:469",
      "F:470",
      "F:471",
      "F:472",
      "F:473",
      "F:474",
      "F:475",
      "F:476",
      "F:477",
      "F:478",
      "F:479",
      "F:480",
      "F:481",
      "F:482",
      "F:483",
      "F:484",
      "F:485",
      "F:486",
      "F:487",
      "F:488",
      "F:489",
      "F:490",
      "F:491",
      "F:492",
      "F:493",
      "F:494",
      "F:495",
      "F:496",
      "F:497",
      "F:498",
      "F:499",
      "F:500",
      "F:501",
      "F:502",
      "F:503",
      "F:504",
      "F:505",
      "F:506",
      "F:507",
      "F:508",
      "F:509",
      "F:510",
      "F:511",
      "F:512",
      "F:513",
      "F:514",
      "F:515",
      "F:516",
      "F:517",
      "F:518",
      "F:519",
      "F:520",
      "F:521",
      "F:522",
      "F:523",
      "F:524",
      "F:525",
      "F:526",
      "F:527",
      "F:528",
      "F:529",
      "F:530",
      "F:531",
      "F:532",
      "F:533",
      "F:534",
      "F:535",
      "F:536",
      "F:537",
      "F:538",
      "F:539",
      "F:540",
      "F:541",
      "F:542",
      "F:543",
      "F:544",
      "F:545",
      "F:546",
      "F:547",
      "F:548",
      "F:549",
      "F:551",
      "F:552",
      "F:553",
      "F:554",
      "F:555",
      "F:556",
      "F:557",
      "F:558",
      "F:559",
      "F:560",
      "F:561",
      "F:562",
      "F:563",
      "F:564",
      "F:565",
      "F:566",
      "F:567",
      "F:568",
      "F:569",
      "F:570",
      "F:571",
      "F:572",
      "F:573",
      "F:574",
      "F:575",
      "F:576",
      "F:577",
      "F:578",
      "F:579",
      "F:580",
      "F:581",
      "F:582",
      "F:583",
      "F:584",
      "F:585",
      "F:586",
      "F:587"
    ],
    "F:551": [
      "F:403",
      "F:404",
      "F:405",
      "F:406",
      "F:407",
      "F:408",
      "F:409",
      "F:410",
      "F:411",
      "F:412",
      "F:413",
      "F:414",
      "F:415",
      "F:416",
      "F:417",
      "F:418",
      "F:419",
      "F:420",
      "F:421",
      "F:422",
      "F:423",
      "F:424",
      "F:425",
      "F:426",
      "F:427",
      "F:428",
      "F:429",
      "F:430",
      "F:431",
      "F:432",
      "F:433",
      "F:434",
      "F:435",
      "F:436",
      "F:437",
      "F:438",
      "F:439",
      "F:440",
      "F:441",
      "F:442",
      "F:443",
      "F:444",
      "F:445",
      "F:446",
      "F:447",
      "F:448",
      "F:449",
      "F:450",
      "F:451",
      "F:452",
      "F:453",
      "F:454",
      "F:455",
      "F:456",
      "F:457",
      "F:458",
      "F:459",
      "F:460",
      "F:461",
      "F:462",
      "F:463",
      "F:464",
      "F:465",
      "F:466",
      "F:467",
      "F:468",
      "F:469",
      "F:470",
      "F:471",
      "F:472",
      "F:473",
      "F:474",
      "F:475",
      "F:476",
      "F:477",
      "F:478",
      "F:479",
      "F:480",
      "F:481",
      "F:482",
      "F:483",
      "F:484",
      "F:485",
      "F:486",
      "F:487",
      "F:488",
      "F:489",
      "F:490",
      "F:491",
      "F:492",
      "F:493",
      "F:494",
      "F:495",
      "F:496",
      "F:497",
      "F:498",
      "F:499",
      "F:500",
      "F:501",
      "F:502",
      "F:503",
      "F:504",
      "F:505",
      "F:506",
      "F:507",
      "F:508",
      "F:509",
      "F:510",
      "F:511",
      "F:512",
      "F:513",
      "F:514",
      "F:515",
      "F:516",
      "F:517",
      "F:518",
      "F:519",
      "F:520",
      "F:521",
      "F:522",
      "F:523",
      "F:524",
      "F:525",
      "F:526",
      "F:527",
      "F:528",
      "F:529",
      "F:530",
      "F:531",
      "F:532",
      "F:533",
      "F:534",
      "F:535",
      "F:536",
      "F:537",
      "F:538",
      "F:539",
      "F:540",
      "F:541",
      "F:542",
      "F:543",
      "F:544",
      "F:545",
      "F:546",
      "F:547",
      "F:548",
      "F:549",
      "F:550",
      "F:552",
      "F:553",
      "F:554",
      "F:555",
      "F:556",
      "F:557",
      "F:558",
      "F:559",
      "F:560",
      "F:561",
      "F:562",
      "F:563",
      "F:564",
      "F:565",
      "F:566",
      "F:567",
      "F:568",
      "F:569",
      "F:570",
      "F:571",
      "F:572",
      "F:573",
      "F:574",
      "F:575",
      "F:576",
      "F:577",
      "F:578",
      "F:579",
      "F:580",
      "F:581",
      "F:582",
      "F:583",
      "F:584",
      "F:585",
      "F:586",
      "F:587"
    ],
    "F:552": [
      "F:403",
      "F:404",
      "F:405",
      "F:406",
      "F:407",
      "F:408",
      "F:409",
      "F:410",
      "F:411",
      "F:412",
      "F:413",
      "F:414",
      "F:415",
      "F:416",
      "F:417",
      "F:418",
      "F:419",
      "F:420",
      "F:421",
      "F:422",
      "F:423",
      "F:424",
      "F:425",
      "F:426",
      "F:427",
      "F:428",
      "F:429",
      "F:430",
      "F:431",
      "F:432",
      "F:433",
      "F:434",
      "F:435",
      "F:436",
      "F:437",
      "F:438",
      "F:439",
      "F:440",
      "F:441",
      "F:442",
      "F:443",
      "F:444",
      "F:445",
      "F:446",
      "F:447",
      "F:448",
      "F:449",
      "F:450",
      "F:451",
      "F:452",
      "F:453",
      "F:454",
      "F:455",
      "F:456",
      "F:457",
      "F:458",
      "F:459",
      "F:460",
      "F:461",
      "F:462",
      "F:463",
      "F:464",
      "F:465",
      "F:466",
      "F:467",
      "F:468",
      "F:469",
      "F:470",
      "F:471",
      "F:472",
      "F:473",
      "F:474",
      "F:475",
      "F:476",
      "F:477",
      "F:478",
      "F:479",
      "F:480",
      "F:481",
      "F:482",
      "F:483",
      "F:484",
      "F:485",
      "F:486",
      "F:487",
      "F:488",
      "F:489",
      "F:490",
      "F:491",
      "F:492",
      "F:493",
      "F:494",
      "F:495",
      "F:496",
      "F:497",
      "F:498",
      "F:499",
      "F:500",
      "F:501",
      "F:502",
      "F:503",
      "F:504",
      "F:505",
      "F:506",
      "F:507",
      "F:508",
      "F:509",
      "F:510",
      "F:511",
      "F:512",
      "F:513",
      "F:514",
      "F:515",
      "F:516",
      "F:517",
      "F:518",
      "F:519",
      "F:520",
      "F:521",
      "F:522",
      "F:523",
      "F:524",
      "F:525",
      "F:526",
      "F:527",
      "F:528",
      "F:529",
      "F:530",
      "F:531",
      "F:532",
      "F:533",
      "F:534",
      "F:535",
      "F:536",
      "F:537",
      "F:538",
      "F:539",
      "F:540",
      "F:541",
      "F:542",
      "F:543",
      "F:544",
      "F:545",
      "F:546",
      "F:547",
      "F:548",
      "F:549",
      "F:550",
      "F:551",
      "F:553",
      "F:554",
      "F:555",
      "F:556",
      "F:557",
      "F:558",
      "F:559",
      "F:560",
      "F:561",
      "F:562",
      "F:563",
      "F:564",
      "F:565",
      "F:566",
      "F:567",
      "F:568",
      "F:569",
      "F:570",
      "F:571",
      "F:572",
      "F:573",
      "F:574",
      "F:575",
      "F:576",
      "F:577",
      "F:578",
      "F:579",
      "F:580",
      "F:581",
      "F:582",
      "F:583",
      "F:584",
      "F:585",
      "F:586",
      "F:587"
    ],
    "F:553": [
      "F:403",
      "F:404",
      "F:405",
      "F:406",
      "F:407",
      "F:408",
      "F:409",
      "F:410",
      "F:411",
      "F:412",
      "F:413",
      "F:414",
      "F:415",
      "F:416",
      "F:417",
      "F:418",
      "F:419",
      "F:420",
      "F:421",
      "F:422",
      "F:423",
      "F:424",
      "F:425",
      "F:426",
      "F:427",
      "F:428",
      "F:429",
      "F:430",
      "F:431",
      "F:432",
      "F:433",
      "F:434",
      "F:435",
      "F:436",
      "F:437",
      "F:438",
      "F:439",
      "F:440",
      "F:441",
      "F:442",
      "F:443",
      "F:444",
      "F:445",
      "F:446",
      "F:447",
      "F:448",
      "F:449",
      "F:450",
      "F:451",
      "F:452",
      "F:453",
      "F:454",
      "F:455",
      "F:456",
      "F:457",
      "F:458",
      "F:459",
      "F:460",
      "F:461",
      "F:462",
      "F:463",
      "F:464",
      "F:465",
      "F:466",
      "F:467",
      "F:468",
      "F:469",
      "F:470",
      "F:471",
      "F:472",
      "F:473",
      "F:474",
      "F:475",
      "F:476",
      "F:477",
      "F:478",
      "F:479",
      "F:480",
      "F:481",
      "F:482",
      "F:483",
      "F:484",
      "F:485",
      "F:486",
      "F:487",
      "F:488",
      "F:489",
      "F:490",
      "F:491",
      "F:492",
      "F:493",
      "F:494",
      "F:495",
      "F:496",
      "F:497",
      "F:498",
      "F:499",
      "F:500",
      "F:501",
      "F:502",
      "F:503",
      "F:504",
      "F:505",
      "F:506",
      "F:507",
      "F:508",
      "F:509",
      "F:510",
      "F:511",
      "F:512",
      "F:513",
      "F:514",
      "F:515",
      "F:516",
      "F:517",
      "F:518",
      "F:519",
      "F:520",
      "F:521",
      "F:522",
      "F:523",
      "F:524",
      "F:525",
      "F:526",
      "F:527",
      "F:528",
      "F:529",
      "F:530",
      "F:531",
      "F:532",
      "F:533",
      "F:534",
      "F:535",
      "F:536",
      "F:537",
      "F:538",
      "F:539",
      "F:540",
      "F:541",
      "F:542",
      "F:543",
      "F:544",
      "F:545",
      "F:546",
      "F:547",
      "F:548",
      "F:549",
      "F:550",
      "F:551",
      "F:552",
      "F:554",
      "F:555",
      "F:556",
      "F:557",
      "F:558",
      "F:559",
      "F:560",
      "F:561",
      "F:562",
      "F:563",
      "F:564",
      "F:565",
      "F:566",
      "F:567",
      "F:568",
      "F:569",
      "F:570",
      "F:571",
      "F:572",
      "F:573",
      "F:574",
      "F:575",
      "F:576",
      "F:577",
      "F:578",
      "F:579",
      "F:580",
      "F:581",
      "F:582",
      "F:583",
      "F:584",
      "F:585",
      "F:586",
      "F:587"
    ],
    "F:554": [
      "F:403",
      "F:404",
      "F:405",
      "F:406",
      "F:407",
      "F:408",
      "F:409",
      "F:410",
      "F:411",
      "F:412",
      "F:413",
      "F:414",
      "F:415",
      "F:416",
      "F:417",
      "F:418",
      "F:419",
      "F:420",
      "F:421",
      "F:422",
      "F:423",
      "F:424",
      "F:425",
      "F:426",
      "F:427",
      "F:428",
      "F:429",
      "F:430",
      "F:431",
      "F:432",
      "F:433",
      "F:434",
      "F:435",
      "F:436",
      "F:437",
      "F:438",
      "F:439",
      "F:440",
      "F:441",
      "F:442",
      "F:443",
      "F:444",
      "F:445",
      "F:446",
      "F:447",
      "F:448",
      "F:449",
      "F:450",
      "F:451",
      "F:452",
      "F:453",
      "F:454",
      "F:455",
      "F:456",
      "F:457",
      "F:458",
      "F:459",
      "F:460",
      "F:461",
      "F:462",
      "F:463",
      "F:464",
      "F:465",
      "F:466",
      "F:467",
      "F:468",
      "F:469",
      "F:470",
      "F:471",
      "F:472",
      "F:473",
      "F:474",
      "F:475",
      "F:476",
      "F:477",
      "F:478",
      "F:479",
      "F:480",
      "F:481",
      "F:482",
      "F:483",
      "F:484",
      "F:485",
      "F:486",
      "F:487",
      "F:488",
      "F:489",
      "F:490",
      "F:491",
      "F:492",
      "F:493",
      "F:494",
      "F:495",
      "F:496",
      "F:497",
      "F:498",
      "F:499",
      "F:500",
      "F:501",
      "F:502",
      "F:503",
      "F:504",
      "F:505",
      "F:506",
      "F:507",
      "F:508",
      "F:509",
      "F:510",
      "F:511",
      "F:512",
      "F:513",
      "F:514",
      "F:515",
      "F:516",
      "F:517",
      "F:518",
      "F:519",
      "F:520",
      "F:521",
      "F:522",
      "F:523",
      "F:524",
      "F:525",
      "F:526",
      "F:527",
      "F:528",
      "F:529",
      "F:530",
      "F:531",
      "F:532",
      "F:533",
      "F:534",
      "F:535",
      "F:536",
      "F:537",
      "F:538",
      "F:539",
      "F:540",
      "F:541",
      "F:542",
      "F:543",
      "F:544",
      "F:545",
      "F:546",
      "F:547",
      "F:548",
      "F:549",
      "F:550",
      "F:551",
      "F:552",
      "F:553",
      "F:555",
      "F:556",
      "F:557",
      "F:558",
      "F:559",
      "F:560",
      "F:561",
      "F:562",
      "F:563",
      "F:564",
      "F:565",
      "F:566",
      "F:567",
      "F:568",
      "F:569",
      "F:570",
      "F:571",
      "F:572",
      "F:573",
      "F:574",
      "F:575",
      "F:576",
      "F:577",
      "F:578",
      "F:579",
      "F:580",
      "F:581",
      "F:582",
      "F:583",
      "F:584",
      "F:585",
      "F:586",
      "F:587"
    ],
    "F:555": [
      "F:403",
      "F:404",
      "F:405",
      "F:406",
      "F:407",
      "F:408",
      "F:409",
      "F:410",
      "F:411",
      "F:412",
      "F:413",
      "F:414",
      "F:415",
      "F:416",
      "F:417",
      "F:418",
      "F:419",
      "F:420",
      "F:421",
      "F:422",
      "F:423",
      "F:424",
      "F:425",
      "F:426",
      "F:427",
      "F:428",
      "F:429",
      "F:430",
      "F:431",
      "F:432",
      "F:433",
      "F:434",
      "F:435",
      "F:436",
      "F:437",
      "F:438",
      "F:439",
      "F:440",
      "F:441",
      "F:442",
      "F:443",
      "F:444",
      "F:445",
      "F:446",
      "F:447",
      "F:448",
      "F:449",
      "F:450",
      "F:451",
      "F:452",
      "F:453",
      "F:454",
      "F:455",
      "F:456",
      "F:457",
      "F:458",
      "F:459",
      "F:460",
      "F:461",
      "F:462",
      "F:463",
      "F:464",
      "F:465",
      "F:466",
      "F:467",
      "F:468",
      "F:469",
      "F:470",
      "F:471",
      "F:472",
      "F:473",
      "F:474",
      "F:475",
      "F:476",
      "F:477",
      "F:478",
      "F:479",
      "F:480",
      "F:481",
      "F:482",
      "F:483",
      "F:484",
      "F:485",
      "F:486",
      "F:487",
      "F:488",
      "F:489",
      "F:490",
      "F:491",
      "F:492",
      "F:493",
      "F:494",
      "F:495",
      "F:496",
      "F:497",
      "F:498",
      "F:499",
      "F:500",
      "F:501",
      "F:502",
      "F:503",
      "F:504",
      "F:505",
      "F:506",
      "F:507",
      "F:508",
      "F:509",
      "F:510",
      "F:511",
      "F:512",
      "F:513",
      "F:514",
      "F:515",
      "F:516",
      "F:517",
      "F:518",
      "F:519",
      "F:520",
      "F:521",
      "F:522",
      "F:523",
      "F:524",
      "F:525",
      "F:526",
      "F:527",
      "F:528",
      "F:529",
      "F:530",
      "F:531",
      "F:532",
      "F:533",
      "F:534",
      "F:535",
      "F:536",
      "F:537",
      "F:538",
      "F:539",
      "F:540",
      "F:541",
      "F:542",
      "F:543",
      "F:544",
      "F:545",
      "F:546",
      "F:547",
      "F:548",
      "F:549",
      "F:550",
      "F:551",
      "F:552",
      "F:553",
      "F:554",
      "F:556",
      "F:557",
      "F:558",
      "F:559",
      "F:560",
      "F:561",
      "F:562",
      "F:563",
      "F:564",
      "F:565",
      "F:566",
      "F:567",
      "F:568",
      "F:569",
      "F:570",
      "F:571",
      "F:572",
      "F:573",
      "F:574",
      "F:575",
      "F:576",
      "F:577",
      "F:578",
      "F:579",
      "F:580",
      "F:581",
      "F:582",
      "F:583",
      "F:584",
      "F:585",
      "F:586",
      "F:587"
    ],
    "F:556": [
      "F:403",
      "F:404",
      "F:405",
      "F:406",
      "F:407",
      "F:408",
      "F:409",
      "F:410",
      "F:411",
      "F:412",
      "F:413",
      "F:414",
      "F:415",
      "F:416",
      "F:417",
      "F:418",
      "F:419",
      "F:420",
      "F:421",
      "F:422",
      "F:423",
      "F:424",
      "F:425",
      "F:426",
      "F:427",
      "F:428",
      "F:429",
      "F:430",
      "F:431",
      "F:432",
      "F:433",
      "F:434",
      "F:435",
      "F:436",
      "F:437",
      "F:438",
      "F:439",
      "F:440",
      "F:441",
      "F:442",
      "F:443",
      "F:444",
      "F:445",
      "F:446",
      "F:447",
      "F:448",
      "F:449",
      "F:450",
      "F:451",
      "F:452",
      "F:453",
      "F:454",
      "F:455",
      "F:456",
      "F:457",
      "F:458",
      "F:459",
      "F:460",
      "F:461",
      "F:462",
      "F:463",
      "F:464",
      "F:465",
      "F:466",
      "F:467",
      "F:468",
      "F:469",
      "F:470",
      "F:471",
      "F:472",
      "F:473",
      "F:474",
      "F:475",
      "F:476",
      "F:477",
      "F:478",
      "F:479",
      "F:480",
      "F:481",
      "F:482",
      "F:483",
      "F:484",
      "F:485",
      "F:486",
      "F:487",
      "F:488",
      "F:489",
      "F:490",
      "F:491",
      "F:492",
      "F:493",
      "F:494",
      "F:495",
      "F:496",
      "F:497",
      "F:498",
      "F:499",
      "F:500",
      "F:501",
      "F:502",
      "F:503",
      "F:504",
      "F:505",
      "F:506",
      "F:507",
      "F:508",
      "F:509",
      "F:510",
      "F:511",
      "F:512",
      "F:513",
      "F:514",
      "F:515",
      "F:516",
      "F:517",
      "F:518",
      "F:519",
      "F:520",
      "F:521",
      "F:522",
      "F:523",
      "F:524",
      "F:525",
      "F:526",
      "F:527",
      "F:528",
      "F:529",
      "F:530",
      "F:531",
      "F:532",
      "F:533",
      "F:534",
      "F:535",
      "F:536",
      "F:537",
      "F:538",
      "F:539",
      "F:540",
      "F:541",
      "F:542",
      "F:543",
      "F:544",
      "F:545",
      "F:546",
      "F:547",
      "F:548",
      "F:549",
      "F:550",
      "F:551",
      "F:552",
      "F:553",
      "F:554",
      "F:555",
      "F:557",
      "F:558",
      "F:559",
      "F:560",
      "F:561",
      "F:562",
      "F:563",
      "F:564",
      "F:565",
      "F:566",
      "F:567",
      "F:568",
      "F:569",
      "F:570",
      "F:571",
      "F:572",
      "F:573",
      "F:574",
      "F:575",
      "F:576",
      "F:577",
      "F:578",
      "F:579",
      "F:580",
      "F:581",
      "F:582",
      "F:583",
      "F:584",
      "F:585",
      "F:586",
      "F:587"
    ],
    "F:557": [
      "F:403",
      "F:404",
      "F:405",
      "F:406",
      "F:407",
      "F:408",
      "F:409",
      "F:410",
      "F:411",
      "F:412",
      "F:413",
      "F:414",
      "F:415",
      "F:416",
      "F:417",
      "F:418",
      "F:419",
      "F:420",
      "F:421",
      "F:422",
      "F:423",
      "F:424",
      "F:425",
      "F:426",
      "F:427",
      "F:428",
      "F:429",
      "F:430",
      "F:431",
      "F:432",
      "F:433",
      "F:434",
      "F:435",
      "F:436",
      "F:437",
      "F:438",
      "F:439",
      "F:440",
      "F:441",
      "F:442",
      "F:443",
      "F:444",
      "F:445",
      "F:446",
      "F:447",
      "F:448",
      "F:449",
      "F:450",
      "F:451",
      "F:452",
      "F:453",
      "F:454",
      "F:455",
      "F:456",
      "F:457",
      "F:458",
      "F:459",
      "F:460",
      "F:461",
      "F:462",
      "F:463",
      "F:464",
      "F:465",
      "F:466",
      "F:467",
      "F:468",
      "F:469",
      "F:470",
      "F:471",
      "F:472",
      "F:473",
      "F:474",
      "F:475",
      "F:476",
      "F:477",
      "F:478",
      "F:479",
      "F:480",
      "F:481",
      "F:482",
      "F:483",
      "F:484",
      "F:485",
      "F:486",
      "F:487",
      "F:488",
      "F:489",
      "F:490",
      "F:491",
      "F:492",
      "F:493",
      "F:494",
      "F:495",
      "F:496",
      "F:497",
      "F:498",
      "F:499",
      "F:500",
      "F:501",
      "F:502",
      "F:503",
      "F:504",
      "F:505",
      "F:506",
      "F:507",
      "F:508",
      "F:509",
      "F:510",
      "F:511",
      "F:512",
      "F:513",
      "F:514",
      "F:515",
      "F:516",
      "F:517",
      "F:518",
      "F:519",
      "F:520",
      "F:521",
      "F:522",
      "F:523",
      "F:524",
      "F:525",
      "F:526",
      "F:527",
      "F:528",
      "F:529",
      "F:530",
      "F:531",
      "F:532",
      "F:533",
      "F:534",
      "F:535",
      "F:536",
      "F:537",
      "F:538",
      "F:539",
      "F:540",
      "F:541",
      "F:542",
      "F:543",
      "F:544",
      "F:545",
      "F:546",
      "F:547",
      "F:548",
      "F:549",
      "F:550",
      "F:551",
      "F:552",
      "F:553",
      "F:554",
      "F:555",
      "F:556",
      "F:558",
      "F:559",
      "F:560",
      "F:561",
      "F:562",
      "F:563",
      "F:564",
      "F:565",
      "F:566",
      "F:567",
      "F:568",
      "F:569",
      "F:570",
      "F:571",
      "F:572",
      "F:573",
      "F:574",
      "F:575",
      "F:576",
      "F:577",
      "F:578",
      "F:579",
      "F:580",
      "F:581",
      "F:582",
      "F:583",
      "F:584",
      "F:585",
      "F:586",
      "F:587"
    ],
    "F:558": [
      "F:403",
      "F:404",
      "F:405",
      "F:406",
      "F:407",
      "F:408",
      "F:409",
      "F:410",
      "F:411",
      "F:412",
      "F:413",
      "F:414",
      "F:415",
      "F:416",
      "F:417",
      "F:418",
      "F:419",
      "F:420",
      "F:421",
      "F:422",
      "F:423",
      "F:424",
      "F:425",
      "F:426",
      "F:427",
      "F:428",
      "F:429",
      "F:430",
      "F:431",
      "F:432",
      "F:433",
      "F:434",
      "F:435",
      "F:436",
      "F:437",
      "F:438",
      "F:439",
      "F:440",
      "F:441",
      "F:442",
      "F:443",
      "F:444",
      "F:445",
      "F:446",
      "F:447",
      "F:448",
      "F:449",
      "F:450",
      "F:451",
      "F:452",
      "F:453",
      "F:454",
      "F:455",
      "F:456",
      "F:457",
      "F:458",
      "F:459",
      "F:460",
      "F:461",
      "F:462",
      "F:463",
      "F:464",
      "F:465",
      "F:466",
      "F:467",
      "F:468",
      "F:469",
      "F:470",
      "F:471",
      "F:472",
      "F:473",
      "F:474",
      "F:475",
      "F:476",
      "F:477",
      "F:478",
      "F:479",
      "F:480",
      "F:481",
      "F:482",
      "F:483",
      "F:484",
      "F:485",
      "F:486",
      "F:487",
      "F:488",
      "F:489",
      "F:490",
      "F:491",
      "F:492",
      "F:493",
      "F:494",
      "F:495",
      "F:496",
      "F:497",
      "F:498",
      "F:499",
      "F:500",
      "F:501",
      "F:502",
      "F:503",
      "F:504",
      "F:505",
      "F:506",
      "F:507",
      "F:508",
      "F:509",
      "F:510",
      "F:511",
      "F:512",
      "F:513",
      "F:514",
      "F:515",
      "F:516",
      "F:517",
      "F:518",
      "F:519",
      "F:520",
      "F:521",
      "F:522",
      "F:523",
      "F:524",
      "F:525",
      "F:526",
      "F:527",
      "F:528",
      "F:529",
      "F:530",
      "F:531",
      "F:532",
      "F:533",
      "F:534",
      "F:535",
      "F:536",
      "F:537",
      "F:538",
      "F:539",
      "F:540",
      "F:541",
      "F:542",
      "F:543",
      "F:544",
      "F:545",
      "F:546",
      "F:547",
      "F:548",
      "F:549",
      "F:550",
      "F:551",
      "F:552",
      "F:553",
      "F:554",
      "F:555",
      "F:556",
      "F:557",
      "F:559",
      "F:560",
      "F:561",
      "F:562",
      "F:563",
      "F:564",
      "F:565",
      "F:566",
      "F:567",
      "F:568",
      "F:569",
      "F:570",
      "F:571",
      "F:572",
      "F:573",
      "F:574",
      "F:575",
      "F:576",
      "F:577",
      "F:578",
      "F:579",
      "F:580",
      "F:581",
      "F:582",
      "F:583",
      "F:584",
      "F:585",
      "F:586",
      "F:587"
    ],
    "F:559": [
      "F:403",
      "F:404",
      "F:405",
      "F:406",
      "F:407",
      "F:408",
      "F:409",
      "F:410",
      "F:411",
      "F:412",
      "F:413",
      "F:414",
      "F:415",
      "F:416",
      "F:417",
      "F:418",
      "F:419",
      "F:420",
      "F:421",
      "F:422",
      "F:423",
      "F:424",
      "F:425",
      "F:426",
      "F:427",
      "F:428",
      "F:429",
      "F:430",
      "F:431",
      "F:432",
      "F:433",
      "F:434",
      "F:435",
      "F:436",
      "F:437",
      "F:438",
      "F:439",
      "F:440",
      "F:441",
      "F:442",
      "F:443",
      "F:444",
      "F:445",
      "F:446",
      "F:447",
      "F:448",
      "F:449",
      "F:450",
      "F:451",
      "F:452",
      "F:453",
      "F:454",
      "F:455",
      "F:456",
      "F:457",
      "F:458",
      "F:459",
      "F:460",
      "F:461",
      "F:462",
      "F:463",
      "F:464",
      "F:465",
      "F:466",
      "F:467",
      "F:468",
      "F:469",
      "F:470",
      "F:471",
      "F:472",
      "F:473",
      "F:474",
      "F:475",
      "F:476",
      "F:477",
      "F:478",
      "F:479",
      "F:480",
      "F:481",
      "F:482",
      "F:483",
      "F:484",
      "F:485",
      "F:486",
      "F:487",
      "F:488",
      "F:489",
      "F:490",
      "F:491",
      "F:492",
      "F:493",
      "F:494",
      "F:495",
      "F:496",
      "F:497",
      "F:498",
      "F:499",
      "F:500",
      "F:501",
      "F:502",
      "F:503",
      "F:504",
      "F:505",
      "F:506",
      "F:507",
      "F:508",
      "F:509",
      "F:510",
      "F:511",
      "F:512",
      "F:513",
      "F:514",
      "F:515",
      "F:516",
      "F:517",
      "F:518",
      "F:519",
      "F:520",
      "F:521",
      "F:522",
      "F:523",
      "F:524",
      "F:525",
      "F:526",
      "F:527",
      "F:528",
      "F:529",
      "F:530",
      "F:531",
      "F:532",
      "F:533",
      "F:534",
      "F:535",
      "F:536",
      "F:537",
      "F:538",
      "F:539",
      "F:540",
      "F:541",
      "F:542",
      "F:543",
      "F:544",
      "F:545",
      "F:546",
      "F:547",
      "F:548",
      "F:549",
      "F:550",
      "F:551",
      "F:552",
      "F:553",
      "F:554",
      "F:555",
      "F:556",
      "F:557",
      "F:558",
      "F:560",
      "F:561",
      "F:562",
      "F:563",
      "F:564",
      "F:565",
      "F:566",
      "F:567",
      "F:568",
      "F:569",
      "F:570",
      "F:571",
      "F:572",
      "F:573",
      "F:574",
      "F:575",
      "F:576",
      "F:577",
      "F:578",
      "F:579",
      "F:580",
      "F:581",
      "F:582",
      "F:583",
      "F:584",
      "F:585",
      "F:586",
      "F:587"
    ],
    "F:560": [
      "F:403",
      "F:404",
      "F:405",
      "F:406",
      "F:407",
      "F:408",
      "F:409",
      "F:410",
      "F:411",
      "F:412",
      "F:413",
      "F:414",
      "F:415",
      "F:416",
      "F:417",
      "F:418",
      "F:419",
      "F:420",
      "F:421",
      "F:422",
      "F:423",
      "F:424",
      "F:425",
      "F:426",
      "F:427",
      "F:428",
      "F:429",
      "F:430",
      "F:431",
      "F:432",
      "F:433",
      "F:434",
      "F:435",
      "F:436",
      "F:437",
      "F:438",
      "F:439",
      "F:440",
      "F:441",
      "F:442",
      "F:443",
      "F:444",
      "F:445",
      "F:446",
      "F:447",
      "F:448",
      "F:449",
      "F:450",
      "F:451",
      "F:452",
      "F:453",
      "F:454",
      "F:455",
      "F:456",
      "F:457",
      "F:458",
      "F:459",
      "F:460",
      "F:461",
      "F:462",
      "F:463",
      "F:464",
      "F:465",
      "F:466",
      "F:467",
      "F:468",
      "F:469",
      "F:470",
      "F:471",
      "F:472",
      "F:473",
      "F:474",
      "F:475",
      "F:476",
      "F:477",
      "F:478",
      "F:479",
      "F:480",
      "F:481",
      "F:482",
      "F:483",
      "F:484",
      "F:485",
      "F:486",
      "F:487",
      "F:488",
      "F:489",
      "F:490",
      "F:491",
      "F:492",
      "F:493",
      "F:494",
      "F:495",
      "F:496",
      "F:497",
      "F:498",
      "F:499",
      "F:500",
      "F:501",
      "F:502",
      "F:503",
      "F:504",
      "F:505",
      "F:506",
      "F:507",
      "F:508",
      "F:509",
      "F:510",
      "F:511",
      "F:512",
      "F:513",
      "F:514",
      "F:515",
      "F:516",
      "F:517",
      "F:518",
      "F:519",
      "F:520",
      "F:521",
      "F:522",
      "F:523",
      "F:524",
      "F:525",
      "F:526",
      "F:527",
      "F:528",
      "F:529",
      "F:530",
      "F:531",
      "F:532",
      "F:533",
      "F:534",
      "F:535",
      "F:536",
      "F:537",
      "F:538",
      "F:539",
      "F:540",
      "F:541",
      "F:542",
      "F:543",
      "F:544",
      "F:545",
      "F:546",
      "F:547",
      "F:548",
      "F:549",
      "F:550",
      "F:551",
      "F:552",
      "F:553",
      "F:554",
      "F:555",
      "F:556",
      "F:557",
      "F:558",
      "F:559",
      "F:561",
      "F:562",
      "F:563",
      "F:564",
      "F:565",
      "F:566",
      "F:567",
      "F:568",
      "F:569",
      "F:570",
      "F:571",
      "F:572",
      "F:573",
      "F:574",
      "F:575",
      "F:576",
      "F:577",
      "F:578",
      "F:579",
      "F:580",
      "F:581",
      "F:582",
      "F:583",
      "F:584",
      "F:585",
      "F:586",
      "F:587"
    ],
    "F:561": [
      "F:403",
      "F:404",
      "F:405",
      "F:406",
      "F:407",
      "F:408",
      "F:409",
      "F:410",
      "F:411",
      "F:412",
      "F:413",
      "F:414",
      "F:415",
      "F:416",
      "F:417",
      "F:418",
      "F:419",
      "F:420",
      "F:421",
      "F:422",
      "F:423",
      "F:424",
      "F:425",
      "F:426",
      "F:427",
      "F:428",
      "F:429",
      "F:430",
      "F:431",
      "F:432",
      "F:433",
      "F:434",
      "F:435",
      "F:436",
      "F:437",
      "F:438",
      "F:439",
      "F:440",
      "F:441",
      "F:442",
      "F:443",
      "F:444",
      "F:445",
      "F:446",
      "F:447",
      "F:448",
      "F:449",
      "F:450",
      "F:451",
      "F:452",
      "F:453",
      "F:454",
      "F:455",
      "F:456",
      "F:457",
      "F:458",
      "F:459",
      "F:460",
      "F:461",
      "F:462",
      "F:463",
      "F:464",
      "F:465",
      "F:466",
      "F:467",
      "F:468",
      "F:469",
      "F:470",
      "F:471",
      "F:472",
      "F:473",
      "F:474",
      "F:475",
      "F:476",
      "F:477",
      "F:478",
      "F:479",
      "F:480",
      "F:481",
      "F:482",
      "F:483",
      "F:484",
      "F:485",
      "F:486",
      "F:487",
      "F:488",
      "F:489",
      "F:490",
      "F:491",
      "F:492",
      "F:493",
      "F:494",
      "F:495",
      "F:496",
      "F:497",
      "F:498",
      "F:499",
      "F:500",
      "F:501",
      "F:502",
      "F:503",
      "F:504",
      "F:505",
      "F:506",
      "F:507",
      "F:508",
      "F:509",
      "F:510",
      "F:511",
      "F:512",
      "F:513",
      "F:514",
      "F:515",
      "F:516",
      "F:517",
      "F:518",
      "F:519",
      "F:520",
      "F:521",
      "F:522",
      "F:523",
      "F:524",
      "F:525",
      "F:526",
      "F:527",
      "F:528",
      "F:529",
      "F:530",
      "F:531",
      "F:532",
      "F:533",
      "F:534",
      "F:535",
      "F:536",
      "F:537",
      "F:538",
      "F:539",
      "F:540",
      "F:541",
      "F:542",
      "F:543",
      "F:544",
      "F:545",
      "F:546",
      "F:547",
      "F:548",
      "F:549",
      "F:550",
      "F:551",
      "F:552",
      "F:553",
      "F:554",
      "F:555",
      "F:556",
      "F:557",
      "F:558",
      "F:559",
      "F:560",
      "F:562",
      "F:563",
      "F:564",
      "F:565",
      "F:566",
      "F:567",
      "F:568",
      "F:569",
      "F:570",
      "F:571",
      "F:572",
      "F:573",
      "F:574",
      "F:575",
      "F:576",
      "F:577",
      "F:578",
      "F:579",
      "F:580",
      "F:581",
      "F:582",
      "F:583",
      "F:584",
      "F:585",
      "F:586",
      "F:587"
    ],
    "F:562": [
      "F:403",
      "F:404",
      "F:405",
      "F:406",
      "F:407",
      "F:408",
      "F:409",
      "F:410",
      "F:411",
      "F:412",
      "F:413",
      "F:414",
      "F:415",
      "F:416",
      "F:417",
      "F:418",
      "F:419",
      "F:420",
      "F:421",
      "F:422",
      "F:423",
      "F:424",
      "F:425",
      "F:426",
      "F:427",
      "F:428",
      "F:429",
      "F:430",
      "F:431",
      "F:432",
      "F:433",
      "F:434",
      "F:435",
      "F:436",
      "F:437",
      "F:438",
      "F:439",
      "F:440",
      "F:441",
      "F:442",
      "F:443",
      "F:444",
      "F:445",
      "F:446",
      "F:447",
      "F:448",
      "F:449",
      "F:450",
      "F:451",
      "F:452",
      "F:453",
      "F:454",
      "F:455",
      "F:456",
      "F:457",
      "F:458",
      "F:459",
      "F:460",
      "F:461",
      "F:462",
      "F:463",
      "F:464",
      "F:465",
      "F:466",
      "F:467",
      "F:468",
      "F:469",
      "F:470",
      "F:471",
      "F:472",
      "F:473",
      "F:474",
      "F:475",
      "F:476",
      "F:477",
      "F:478",
      "F:479",
      "F:480",
      "F:481",
      "F:482",
      "F:483",
      "F:484",
      "F:485",
      "F:486",
      "F:487",
      "F:488",
      "F:489",
      "F:490",
      "F:491",
      "F:492",
      "F:493",
      "F:494",
      "F:495",
      "F:496",
      "F:497",
      "F:498",
      "F:499",
      "F:500",
      "F:501",
      "F:502",
      "F:503",
      "F:504",
      "F:505",
      "F:506",
      "F:507",
      "F:508",
      "F:509",
      "F:510",
      "F:511",
      "F:512",
      "F:513",
      "F:514",
      "F:515",
      "F:516",
      "F:517",
      "F:518",
      "F:519",
      "F:520",
      "F:521",
      "F:522",
      "F:523",
      "F:524",
      "F:525",
      "F:526",
      "F:527",
      "F:528",
      "F:529",
      "F:530",
      "F:531",
      "F:532",
      "F:533",
      "F:534",
      "F:535",
      "F:536",
      "F:537",
      "F:538",
      "F:539",
      "F:540",
      "F:541",
      "F:542",
      "F:543",
      "F:544",
      "F:545",
      "F:546",
      "F:547",
      "F:548",
      "F:549",
      "F:550",
      "F:551",
      "F:552",
      "F:553",
      "F:554",
      "F:555",
      "F:556",
      "F:557",
      "F:558",
      "F:559",
      "F:560",
      "F:561",
      "F:563",
      "F:564",
      "F:565",
      "F:566",
      "F:567",
      "F:568",
      "F:569",
      "F:570",
      "F:571",
      "F:572",
      "F:573",
      "F:574",
      "F:575",
      "F:576",
      "F:577",
      "F:578",
      "F:579",
      "F:580",
      "F:581",
      "F:582",
      "F:583",
      "F:584",
      "F:585",
      "F:586",
      "F:587"
    ],
    "F:563": [
      "F:403",
      "F:404",
      "F:405",
      "F:406",
      "F:407",
      "F:408",
      "F:409",
      "F:410",
      "F:411",
      "F:412",
      "F:413",
      "F:414",
      "F:415",
      "F:416",
      "F:417",
      "F:418",
      "F:419",
      "F:420",
      "F:421",
      "F:422",
      "F:423",
      "F:424",
      "F:425",
      "F:426",
      "F:427",
      "F:428",
      "F:429",
      "F:430",
      "F:431",
      "F:432",
      "F:433",
      "F:434",
      "F:435",
      "F:436",
      "F:437",
      "F:438",
      "F:439",
      "F:440",
      "F:441",
      "F:442",
      "F:443",
      "F:444",
      "F:445",
      "F:446",
      "F:447",
      "F:448",
      "F:449",
      "F:450",
      "F:451",
      "F:452",
      "F:453",
      "F:454",
      "F:455",
      "F:456",
      "F:457",
      "F:458",
      "F:459",
      "F:460",
      "F:461",
      "F:462",
      "F:463",
      "F:464",
      "F:465",
      "F:466",
      "F:467",
      "F:468",
      "F:469",
      "F:470",
      "F:471",
      "F:472",
      "F:473",
      "F:474",
      "F:475",
      "F:476",
      "F:477",
      "F:478",
      "F:479",
      "F:480",
      "F:481",
      "F:482",
      "F:483",
      "F:484",
      "F:485",
      "F:486",
      "F:487",
      "F:488",
      "F:489",
      "F:490",
      "F:491",
      "F:492",
      "F:493",
      "F:494",
      "F:495",
      "F:496",
      "F:497",
      "F:498",
      "F:499",
      "F:500",
      "F:501",
      "F:502",
      "F:503",
      "F:504",
      "F:505",
      "F:506",
      "F:507",
      "F:508",
      "F:509",
      "F:510",
      "F:511",
      "F:512",
      "F:513",
      "F:514",
      "F:515",
      "F:516",
      "F:517",
      "F:518",
      "F:519",
      "F:520",
      "F:521",
      "F:522",
      "F:523",
      "F:524",
      "F:525",
      "F:526",
      "F:527",
      "F:528",
      "F:529",
      "F:530",
      "F:531",
      "F:532",
      "F:533",
      "F:534",
      "F:535",
      "F:536",
      "F:537",
      "F:538",
      "F:539",
      "F:540",
      "F:541",
      "F:542",
      "F:543",
      "F:544",
      "F:545",
      "F:546",
      "F:547",
      "F:548",
      "F:549",
      "F:550",
      "F:551",
      "F:552",
      "F:553",
      "F:554",
      "F:555",
      "F:556",
      "F:557",
      "F:558",
      "F:559",
      "F:560",
      "F:561",
      "F:562",
      "F:564",
      "F:565",
      "F:566",
      "F:567",
      "F:568",
      "F:569",
      "F:570",
      "F:571",
      "F:572",
      "F:573",
      "F:574",
      "F:575",
      "F:576",
      "F:577",
      "F:578",
      "F:579",
      "F:580",
      "F:581",
      "F:582",
      "F:583",
      "F:584",
      "F:585",
      "F:586",
      "F:587"
    ],
    "F:564": [
      "F:403",
      "F:404",
      "F:405",
      "F:406",
      "F:407",
      "F:408",
      "F:409",
      "F:410",
      "F:411",
      "F:412",
      "F:413",
      "F:414",
      "F:415",
      "F:416",
      "F:417",
      "F:418",
      "F:419",
      "F:420",
      "F:421",
      "F:422",
      "F:423",
      "F:424",
      "F:425",
      "F:426",
      "F:427",
      "F:428",
      "F:429",
      "F:430",
      "F:431",
      "F:432",
      "F:433",
      "F:434",
      "F:435",
      "F:436",
      "F:437",
      "F:438",
      "F:439",
      "F:440",
      "F:441",
      "F:442",
      "F:443",
      "F:444",
      "F:445",
      "F:446",
      "F:447",
      "F:448",
      "F:449",
      "F:450",
      "F:451",
      "F:452",
      "F:453",
      "F:454",
      "F:455",
      "F:456",
      "F:457",
      "F:458",
      "F:459",
      "F:460",
      "F:461",
      "F:462",
      "F:463",
      "F:464",
      "F:465",
      "F:466",
      "F:467",
      "F:468",
      "F:469",
      "F:470",
      "F:471",
      "F:472",
      "F:473",
      "F:474",
      "F:475",
      "F:476",
      "F:477",
      "F:478",
      "F:479",
      "F:480",
      "F:481",
      "F:482",
      "F:483",
      "F:484",
      "F:485",
      "F:486",
      "F:487",
      "F:488",
      "F:489",
      "F:490",
      "F:491",
      "F:492",
      "F:493",
      "F:494",
      "F:495",
      "F:496",
      "F:497",
      "F:498",
      "F:499",
      "F:500",
      "F:501",
      "F:502",
      "F:503",
      "F:504",
      "F:505",
      "F:506",
      "F:507",
      "F:508",
      "F:509",
      "F:510",
      "F:511",
      "F:512",
      "F:513",
      "F:514",
      "F:515",
      "F:516",
      "F:517",
      "F:518",
      "F:519",
      "F:520",
      "F:521",
      "F:522",
      "F:523",
      "F:524",
      "F:525",
      "F:526",
      "F:527",
      "F:528",
      "F:529",
      "F:530",
      "F:531",
      "F:532",
      "F:533",
      "F:534",
      "F:535",
      "F:536",
      "F:537",
      "F:538",
      "F:539",
      "F:540",
      "F:541",
      "F:542",
      "F:543",
      "F:544",
      "F:545",
      "F:546",
      "F:547",
      "F:548",
      "F:549",
      "F:550",
      "F:551",
      "F:552",
      "F:553",
      "F:554",
      "F:555",
      "F:556",
      "F:557",
      "F:558",
      "F:559",
      "F:560",
      "F:561",
      "F:562",
      "F:563",
      "F:565",
      "F:566",
      "F:567",
      "F:568",
      "F:569",
      "F:570",
      "F:571",
      "F:572",
      "F:573",
      "F:574",
      "F:575",
      "F:576",
      "F:577",
      "F:578",
      "F:579",
      "F:580",
      "F:581",
      "F:582",
      "F:583",
      "F:584",
      "F:585",
      "F:586",
      "F:587"
    ],
    "F:565": [
      "F:403",
      "F:404",
      "F:405",
      "F:406",
      "F:407",
      "F:408",
      "F:409",
      "F:410",
      "F:411",
      "F:412",
      "F:413",
      "F:414",
      "F:415",
      "F:416",
      "F:417",
      "F:418",
      "F:419",
      "F:420",
      "F:421",
      "F:422",
      "F:423",
      "F:424",
      "F:425",
      "F:426",
      "F:427",
      "F:428",
      "F:429",
      "F:430",
      "F:431",
      "F:432",
      "F:433",
      "F:434",
      "F:435",
      "F:436",
      "F:437",
      "F:438",
      "F:439",
      "F:440",
      "F:441",
      "F:442",
      "F:443",
      "F:444",
      "F:445",
      "F:446",
      "F:447",
      "F:448",
      "F:449",
      "F:450",
      "F:451",
      "F:452",
      "F:453",
      "F:454",
      "F:455",
      "F:456",
      "F:457",
      "F:458",
      "F:459",
      "F:460",
      "F:461",
      "F:462",
      "F:463",
      "F:464",
      "F:465",
      "F:466",
      "F:467",
      "F:468",
      "F:469",
      "F:470",
      "F:471",
      "F:472",
      "F:473",
      "F:474",
      "F:475",
      "F:476",
      "F:477",
      "F:478",
      "F:479",
      "F:480",
      "F:481",
      "F:482",
      "F:483",
      "F:484",
      "F:485",
      "F:486",
      "F:487",
      "F:488",
      "F:489",
      "F:490",
      "F:491",
      "F:492",
      "F:493",
      "F:494",
      "F:495",
      "F:496",
      "F:497",
      "F:498",
      "F:499",
      "F:500",
      "F:501",
      "F:502",
      "F:503",
      "F:504",
      "F:505",
      "F:506",
      "F:507",
      "F:508",
      "F:509",
      "F:510",
      "F:511",
      "F:512",
      "F:513",
      "F:514",
      "F:515",
      "F:516",
      "F:517",
      "F:518",
      "F:519",
      "F:520",
      "F:521",
      "F:522",
      "F:523",
      "F:524",
      "F:525",
      "F:526",
      "F:527",
      "F:528",
      "F:529",
      "F:530",
      "F:531",
      "F:532",
      "F:533",
      "F:534",
      "F:535",
      "F:536",
      "F:537",
      "F:538",
      "F:539",
      "F:540",
      "F:541",
      "F:542",
      "F:543",
      "F:544",
      "F:545",
      "F:546",
      "F:547",
      "F:548",
      "F:549",
      "F:550",
      "F:551",
      "F:552",
      "F:553",
      "F:554",
      "F:555",
      "F:556",
      "F:557",
      "F:558",
      "F:559",
      "F:560",
      "F:561",
      "F:562",
      "F:563",
      "F:564",
      "F:566",
      "F:567",
      "F:568",
      "F:569",
      "F:570",
      "F:571",
      "F:572",
      "F:573",
      "F:574",
      "F:575",
      "F:576",
      "F:577",
      "F:578",
      "F:579",
      "F:580",
      "F:581",
      "F:582",
      "F:583",
      "F:584",
      "F:585",
      "F:586",
      "F:587"
    ],
    "F:566": [
      "F:403",
      "F:404",
      "F:405",
      "F:406",
      "F:407",
      "F:408",
      "F:409",
      "F:410",
      "F:411",
      "F:412",
      "F:413",
      "F:414",
      "F:415",
      "F:416",
      "F:417",
      "F:418",
      "F:419",
      "F:420",
      "F:421",
      "F:422",
      "F:423",
      "F:424",
      "F:425",
      "F:426",
      "F:427",
      "F:428",
      "F:429",
      "F:430",
      "F:431",
      "F:432",
      "F:433",
      "F:434",
      "F:435",
      "F:436",
      "F:437",
      "F:438",
      "F:439",
      "F:440",
      "F:441",
      "F:442",
      "F:443",
      "F:444",
      "F:445",
      "F:446",
      "F:447",
      "F:448",
      "F:449",
      "F:450",
      "F:451",
      "F:452",
      "F:453",
      "F:454",
      "F:455",
      "F:456",
      "F:457",
      "F:458",
      "F:459",
      "F:460",
      "F:461",
      "F:462",
      "F:463",
      "F:464",
      "F:465",
      "F:466",
      "F:467",
      "F:468",
      "F:469",
      "F:470",
      "F:471",
      "F:472",
      "F:473",
      "F:474",
      "F:475",
      "F:476",
      "F:477",
      "F:478",
      "F:479",
      "F:480",
      "F:481",
      "F:482",
      "F:483",
      "F:484",
      "F:485",
      "F:486",
      "F:487",
      "F:488",
      "F:489",
      "F:490",
      "F:491",
      "F:492",
      "F:493",
      "F:494",
      "F:495",
      "F:496",
      "F:497",
      "F:498",
      "F:499",
      "F:500",
      "F:501",
      "F:502",
      "F:503",
      "F:504",
      "F:505",
      "F:506",
      "F:507",
      "F:508",
      "F:509",
      "F:510",
      "F:511",
      "F:512",
      "F:513",
      "F:514",
      "F:515",
      "F:516",
      "F:517",
      "F:518",
      "F:519",
      "F:520",
      "F:521",
      "F:522",
      "F:523",
      "F:524",
      "F:525",
      "F:526",
      "F:527",
      "F:528",
      "F:529",
      "F:530",
      "F:531",
      "F:532",
      "F:533",
      "F:534",
      "F:535",
      "F:536",
      "F:537",
      "F:538",
      "F:539",
      "F:540",
      "F:541",
      "F:542",
      "F:543",
      "F:544",
      "F:545",
      "F:546",
      "F:547",
      "F:548",
      "F:549",
      "F:550",
      "F:551",
      "F:552",
      "F:553",
      "F:554",
      "F:555",
      "F:556",
      "F:557",
      "F:558",
      "F:559",
      "F:560",
      "F:561",
      "F:562",
      "F:563",
      "F:564",
      "F:565",
      "F:567",
      "F:568",
      "F:569",
      "F:570",
      "F:571",
      "F:572",
      "F:573",
      "F:574",
      "F:575",
      "F:576",
      "F:577",
      "F:578",
      "F:579",
      "F:580",
      "F:581",
      "F:582",
      "F:583",
      "F:584",
      "F:585",
      "F:586",
      "F:587"
    ],
    "F:567": [
      "F:403",
      "F:404",
      "F:405",
      "F:406",
      "F:407",
      "F:408",
      "F:409",
      "F:410",
      "F:411",
      "F:412",
      "F:413",
      "F:414",
      "F:415",
      "F:416",
      "F:417",
      "F:418",
      "F:419",
      "F:420",
      "F:421",
      "F:422",
      "F:423",
      "F:424",
      "F:425",
      "F:426",
      "F:427",
      "F:428",
      "F:429",
      "F:430",
      "F:431",
      "F:432",
      "F:433",
      "F:434",
      "F:435",
      "F:436",
      "F:437",
      "F:438",
      "F:439",
      "F:440",
      "F:441",
      "F:442",
      "F:443",
      "F:444",
      "F:445",
      "F:446",
      "F:447",
      "F:448",
      "F:449",
      "F:450",
      "F:451",
      "F:452",
      "F:453",
      "F:454",
      "F:455",
      "F:456",
      "F:457",
      "F:458",
      "F:459",
      "F:460",
      "F:461",
      "F:462",
      "F:463",
      "F:464",
      "F:465",
      "F:466",
      "F:467",
      "F:468",
      "F:469",
      "F:470",
      "F:471",
      "F:472",
      "F:473",
      "F:474",
      "F:475",
      "F:476",
      "F:477",
      "F:478",
      "F:479",
      "F:480",
      "F:481",
      "F:482",
      "F:483",
      "F:484",
      "F:485",
      "F:486",
      "F:487",
      "F:488",
      "F:489",
      "F:490",
      "F:491",
      "F:492",
      "F:493",
      "F:494",
      "F:495",
      "F:496",
      "F:497",
      "F:498",
      "F:499",
      "F:500",
      "F:501",
      "F:502",
      "F:503",
      "F:504",
      "F:505",
      "F:506",
      "F:507",
      "F:508",
      "F:509",
      "F:510",
      "F:511",
      "F:512",
      "F:513",
      "F:514",
      "F:515",
      "F:516",
      "F:517",
      "F:518",
      "F:519",
      "F:520",
      "F:521",
      "F:522",
      "F:523",
      "F:524",
      "F:525",
      "F:526",
      "F:527",
      "F:528",
      "F:529",
      "F:530",
      "F:531",
      "F:532",
      "F:533",
      "F:534",
      "F:535",
      "F:536",
      "F:537",
      "F:538",
      "F:539",
      "F:540",
      "F:541",
      "F:542",
      "F:543",
      "F:544",
      "F:545",
      "F:546",
      "F:547",
      "F:548",
      "F:549",
      "F:550",
      "F:551",
      "F:552",
      "F:553",
      "F:554",
      "F:555",
      "F:556",
      "F:557",
      "F:558",
      "F:559",
      "F:560",
      "F:561",
      "F:562",
      "F:563",
      "F:564",
      "F:565",
      "F:566",
      "F:568",
      "F:569",
      "F:570",
      "F:571",
      "F:572",
      "F:573",
      "F:574",
      "F:575",
      "F:576",
      "F:577",
      "F:578",
      "F:579",
      "F:580",
      "F:581",
      "F:582",
      "F:583",
      "F:584",
      "F:585",
      "F:586",
      "F:587"
    ],
    "F:568": [
      "F:403",
      "F:404",
      "F:405",
      "F:406",
      "F:407",
      "F:408",
      "F:409",
      "F:410",
      "F:411",
      "F:412",
      "F:413",
      "F:414",
      "F:415",
      "F:416",
      "F:417",
      "F:418",
      "F:419",
      "F:420",
      "F:421",
      "F:422",
      "F:423",
      "F:424",
      "F:425",
      "F:426",
      "F:427",
      "F:428",
      "F:429",
      "F:430",
      "F:431",
      "F:432",
      "F:433",
      "F:434",
      "F:435",
      "F:436",
      "F:437",
      "F:438",
      "F:439",
      "F:440",
      "F:441",
      "F:442",
      "F:443",
      "F:444",
      "F:445",
      "F:446",
      "F:447",
      "F:448",
      "F:449",
      "F:450",
      "F:451",
      "F:452",
      "F:453",
      "F:454",
      "F:455",
      "F:456",
      "F:457",
      "F:458",
      "F:459",
      "F:460",
      "F:461",
      "F:462",
      "F:463",
      "F:464",
      "F:465",
      "F:466",
      "F:467",
      "F:468",
      "F:469",
      "F:470",
      "F:471",
      "F:472",
      "F:473",
      "F:474",
      "F:475",
      "F:476",
      "F:477",
      "F:478",
      "F:479",
      "F:480",
      "F:481",
      "F:482",
      "F:483",
      "F:484",
      "F:485",
      "F:486",
      "F:487",
      "F:488",
      "F:489",
      "F:490",
      "F:491",
      "F:492",
      "F:493",
      "F:494",
      "F:495",
      "F:496",
      "F:497",
      "F:498",
      "F:499",
      "F:500",
      "F:501",
      "F:502",
      "F:503",
      "F:504",
      "F:505",
      "F:506",
      "F:507",
      "F:508",
      "F:509",
      "F:510",
      "F:511",
      "F:512",
      "F:513",
      "F:514",
      "F:515",
      "F:516",
      "F:517",
      "F:518",
      "F:519",
      "F:520",
      "F:521",
      "F:522",
      "F:523",
      "F:524",
      "F:525",
      "F:526",
      "F:527",
      "F:528",
      "F:529",
      "F:530",
      "F:531",
      "F:532",
      "F:533",
      "F:534",
      "F:535",
      "F:536",
      "F:537",
      "F:538",
      "F:539",
      "F:540",
      "F:541",
      "F:542",
      "F:543",
      "F:544",
      "F:545",
      "F:546",
      "F:547",
      "F:548",
      "F:549",
      "F:550",
      "F:551",
      "F:552",
      "F:553",
      "F:554",
      "F:555",
      "F:556",
      "F:557",
      "F:558",
      "F:559",
      "F:560",
      "F:561",
      "F:562",
      "F:563",
      "F:564",
      "F:565",
      "F:566",
      "F:567",
      "F:569",
      "F:570",
      "F:571",
      "F:572",
      "F:573",
      "F:574",
      "F:575",
      "F:576",
      "F:577",
      "F:578",
      "F:579",
      "F:580",
      "F:581",
      "F:582",
      "F:583",
      "F:584",
      "F:585",
      "F:586",
      "F:587"
    ],
    "F:569": [
      "F:403",
      "F:404",
      "F:405",
      "F:406",
      "F:407",
      "F:408",
      "F:409",
      "F:410",
      "F:411",
      "F:412",
      "F:413",
      "F:414",
      "F:415",
      "F:416",
      "F:417",
      "F:418",
      "F:419",
      "F:420",
      "F:421",
      "F:422",
      "F:423",
      "F:424",
      "F:425",
      "F:426",
      "F:427",
      "F:428",
      "F:429",
      "F:430",
      "F:431",
      "F:432",
      "F:433",
      "F:434",
      "F:435",
      "F:436",
      "F:437",
      "F:438",
      "F:439",
      "F:440",
      "F:441",
      "F:442",
      "F:443",
      "F:444",
      "F:445",
      "F:446",
      "F:447",
      "F:448",
      "F:449",
      "F:450",
      "F:451",
      "F:452",
      "F:453",
      "F:454",
      "F:455",
      "F:456",
      "F:457",
      "F:458",
      "F:459",
      "F:460",
      "F:461",
      "F:462",
      "F:463",
      "F:464",
      "F:465",
      "F:466",
      "F:467",
      "F:468",
      "F:469",
      "F:470",
      "F:471",
      "F:472",
      "F:473",
      "F:474",
      "F:475",
      "F:476",
      "F:477",
      "F:478",
      "F:479",
      "F:480",
      "F:481",
      "F:482",
      "F:483",
      "F:484",
      "F:485",
      "F:486",
      "F:487",
      "F:488",
      "F:489",
      "F:490",
      "F:491",
      "F:492",
      "F:493",
      "F:494",
      "F:495",
      "F:496",
      "F:497",
      "F:498",
      "F:499",
      "F:500",
      "F:501",
      "F:502",
      "F:503",
      "F:504",
      "F:505",
      "F:506",
      "F:507",
      "F:508",
      "F:509",
      "F:510",
      "F:511",
      "F:512",
      "F:513",
      "F:514",
      "F:515",
      "F:516",
      "F:517",
      "F:518",
      "F:519",
      "F:520",
      "F:521",
      "F:522",
      "F:523",
      "F:524",
      "F:525",
      "F:526",
      "F:527",
      "F:528",
      "F:529",
      "F:530",
      "F:531",
      "F:532",
      "F:533",
      "F:534",
      "F:535",
      "F:536",
      "F:537",
      "F:538",
      "F:539",
      "F:540",
      "F:541",
      "F:542",
      "F:543",
      "F:544",
      "F:545",
      "F:546",
      "F:547",
      "F:548",
      "F:549",
      "F:550",
      "F:551",
      "F:552",
      "F:553",
      "F:554",
      "F:555",
      "F:556",
      "F:557",
      "F:558",
      "F:559",
      "F:560",
      "F:561",
      "F:562",
      "F:563",
      "F:564",
      "F:565",
      "F:566",
      "F:567",
      "F:568",
      "F:570",
      "F:571",
      "F:572",
      "F:573",
      "F:574",
      "F:575",
      "F:576",
      "F:577",
      "F:578",
      "F:579",
      "F:580",
      "F:581",
      "F:582",
      "F:583",
      "F:584",
      "F:585",
      "F:586",
      "F:587"
    ],
    "F:570": [
      "F:403",
      "F:404",
      "F:405",
      "F:406",
      "F:407",
      "F:408",
      "F:409",
      "F:410",
      "F:411",
      "F:412",
      "F:413",
      "F:414",
      "F:415",
      "F:416",
      "F:417",
      "F:418",
      "F:419",
      "F:420",
      "F:421",
      "F:422",
      "F:423",
      "F:424",
      "F:425",
      "F:426",
      "F:427",
      "F:428",
      "F:429",
      "F:430",
      "F:431",
      "F:432",
      "F:433",
      "F:434",
      "F:435",
      "F:436",
      "F:437",
      "F:438",
      "F:439",
      "F:440",
      "F:441",
      "F:442",
      "F:443",
      "F:444",
      "F:445",
      "F:446",
      "F:447",
      "F:448",
      "F:449",
      "F:450",
      "F:451",
      "F:452",
      "F:453",
      "F:454",
      "F:455",
      "F:456",
      "F:457",
      "F:458",
      "F:459",
      "F:460",
      "F:461",
      "F:462",
      "F:463",
      "F:464",
      "F:465",
      "F:466",
      "F:467",
      "F:468",
      "F:469",
      "F:470",
      "F:471",
      "F:472",
      "F:473",
      "F:474",
      "F:475",
      "F:476",
      "F:477",
      "F:478",
      "F:479",
      "F:480",
      "F:481",
      "F:482",
      "F:483",
      "F:484",
      "F:485",
      "F:486",
      "F:487",
      "F:488",
      "F:489",
      "F:490",
      "F:491",
      "F:492",
      "F:493",
      "F:494",
      "F:495",
      "F:496",
      "F:497",
      "F:498",
      "F:499",
      "F:500",
      "F:501",
      "F:502",
      "F:503",
      "F:504",
      "F:505",
      "F:506",
      "F:507",
      "F:508",
      "F:509",
      "F:510",
      "F:511",
      "F:512",
      "F:513",
      "F:514",
      "F:515",
      "F:516",
      "F:517",
      "F:518",
      "F:519",
      "F:520",
      "F:521",
      "F:522",
      "F:523",
      "F:524",
      "F:525",
      "F:526",
      "F:527",
      "F:528",
      "F:529",
      "F:530",
      "F:531",
      "F:532",
      "F:533",
      "F:534",
      "F:535",
      "F:536",
      "F:537",
      "F:538",
      "F:539",
      "F:540",
      "F:541",
      "F:542",
      "F:543",
      "F:544",
      "F:545",
      "F:546",
      "F:547",
      "F:548",
      "F:549",
      "F:550",
      "F:551",
      "F:552",
      "F:553",
      "F:554",
      "F:555",
      "F:556",
      "F:557",
      "F:558",
      "F:559",
      "F:560",
      "F:561",
      "F:562",
      "F:563",
      "F:564",
      "F:565",
      "F:566",
      "F:567",
      "F:568",
      "F:569",
      "F:571",
      "F:572",
      "F:573",
      "F:574",
      "F:575",
      "F:576",
      "F:577",
      "F:578",
      "F:579",
      "F:580",
      "F:581",
      "F:582",
      "F:583",
      "F:584",
      "F:585",
      "F:586",
      "F:587"
    ],
    "F:571": [
      "F:403",
      "F:404",
      "F:405",
      "F:406",
      "F:407",
      "F:408",
      "F:409",
      "F:410",
      "F:411",
      "F:412",
      "F:413",
      "F:414",
      "F:415",
      "F:416",
      "F:417",
      "F:418",
      "F:419",
      "F:420",
      "F:421",
      "F:422",
      "F:423",
      "F:424",
      "F:425",
      "F:426",
      "F:427",
      "F:428",
      "F:429",
      "F:430",
      "F:431",
      "F:432",
      "F:433",
      "F:434",
      "F:435",
      "F:436",
      "F:437",
      "F:438",
      "F:439",
      "F:440",
      "F:441",
      "F:442",
      "F:443",
      "F:444",
      "F:445",
      "F:446",
      "F:447",
      "F:448",
      "F:449",
      "F:450",
      "F:451",
      "F:452",
      "F:453",
      "F:454",
      "F:455",
      "F:456",
      "F:457",
      "F:458",
      "F:459",
      "F:460",
      "F:461",
      "F:462",
      "F:463",
      "F:464",
      "F:465",
      "F:466",
      "F:467",
      "F:468",
      "F:469",
      "F:470",
      "F:471",
      "F:472",
      "F:473",
      "F:474",
      "F:475",
      "F:476",
      "F:477",
      "F:478",
      "F:479",
      "F:480",
      "F:481",
      "F:482",
      "F:483",
      "F:484",
      "F:485",
      "F:486",
      "F:487",
      "F:488",
      "F:489",
      "F:490",
      "F:491",
      "F:492",
      "F:493",
      "F:494",
      "F:495",
      "F:496",
      "F:497",
      "F:498",
      "F:499",
      "F:500",
      "F:501",
      "F:502",
      "F:503",
      "F:504",
      "F:505",
      "F:506",
      "F:507",
      "F:508",
      "F:509",
      "F:510",
      "F:511",
      "F:512",
      "F:513",
      "F:514",
      "F:515",
      "F:516",
      "F:517",
      "F:518",
      "F:519",
      "F:520",
      "F:521",
      "F:522",
      "F:523",
      "F:524",
      "F:525",
      "F:526",
      "F:527",
      "F:528",
      "F:529",
      "F:530",
      "F:531",
      "F:532",
      "F:533",
      "F:534",
      "F:535",
      "F:536",
      "F:537",
      "F:538",
      "F:539",
      "F:540",
      "F:541",
      "F:542",
      "F:543",
      "F:544",
      "F:545",
      "F:546",
      "F:547",
      "F:548",
      "F:549",
      "F:550",
      "F:551",
      "F:552",
      "F:553",
      "F:554",
      "F:555",
      "F:556",
      "F:557",
      "F:558",
      "F:559",
      "F:560",
      "F:561",
      "F:562",
      "F:563",
      "F:564",
      "F:565",
      "F:566",
      "F:567",
      "F:568",
      "F:569",
      "F:570",
      "F:572",
      "F:573",
      "F:574",
      "F:575",
      "F:576",
      "F:577",
      "F:578",
      "F:579",
      "F:580",
      "F:581",
      "F:582",
      "F:583",
      "F:584",
      "F:585",
      "F:586",
      "F:587"
    ],
    "F:572": [
      "F:403",
      "F:404",
      "F:405",
      "F:406",
      "F:407",
      "F:408",
      "F:409",
      "F:410",
      "F:411",
      "F:412",
      "F:413",
      "F:414",
      "F:415",
      "F:416",
      "F:417",
      "F:418",
      "F:419",
      "F:420",
      "F:421",
      "F:422",
      "F:423",
      "F:424",
      "F:425",
      "F:426",
      "F:427",
      "F:428",
      "F:429",
      "F:430",
      "F:431",
      "F:432",
      "F:433",
      "F:434",
      "F:435",
      "F:436",
      "F:437",
      "F:438",
      "F:439",
      "F:440",
      "F:441",
      "F:442",
      "F:443",
      "F:444",
      "F:445",
      "F:446",
      "F:447",
      "F:448",
      "F:449",
      "F:450",
      "F:451",
      "F:452",
      "F:453",
      "F:454",
      "F:455",
      "F:456",
      "F:457",
      "F:458",
      "F:459",
      "F:460",
      "F:461",
      "F:462",
      "F:463",
      "F:464",
      "F:465",
      "F:466",
      "F:467",
      "F:468",
      "F:469",
      "F:470",
      "F:471",
      "F:472",
      "F:473",
      "F:474",
      "F:475",
      "F:476",
      "F:477",
      "F:478",
      "F:479",
      "F:480",
      "F:481",
      "F:482",
      "F:483",
      "F:484",
      "F:485",
      "F:486",
      "F:487",
      "F:488",
      "F:489",
      "F:490",
      "F:491",
      "F:492",
      "F:493",
      "F:494",
      "F:495",
      "F:496",
      "F:497",
      "F:498",
      "F:499",
      "F:500",
      "F:501",
      "F:502",
      "F:503",
      "F:504",
      "F:505",
      "F:506",
      "F:507",
      "F:508",
      "F:509",
      "F:510",
      "F:511",
      "F:512",
      "F:513",
      "F:514",
      "F:515",
      "F:516",
      "F:517",
      "F:518",
      "F:519",
      "F:520",
      "F:521",
      "F:522",
      "F:523",
      "F:524",
      "F:525",
      "F:526",
      "F:527",
      "F:528",
      "F:529",
      "F:530",
      "F:531",
      "F:532",
      "F:533",
      "F:534",
      "F:535",
      "F:536",
      "F:537",
      "F:538",
      "F:539",
      "F:540",
      "F:541",
      "F:542",
      "F:543",
      "F:544",
      "F:545",
      "F:546",
      "F:547",
      "F:548",
      "F:549",
      "F:550",
      "F:551",
      "F:552",
      "F:553",
      "F:554",
      "F:555",
      "F:556",
      "F:557",
      "F:558",
      "F:559",
      "F:560",
      "F:561",
      "F:562",
      "F:563",
      "F:564",
      "F:565",
      "F:566",
      "F:567",
      "F:568",
      "F:569",
      "F:570",
      "F:571",
      "F:573",
      "F:574",
      "F:575",
      "F:576",
      "F:577",
      "F:578",
      "F:579",
      "F:580",
      "F:581",
      "F:582",
      "F:583",
      "F:584",
      "F:585",
      "F:586",
      "F:587"
    ],
    "F:573": [
      "F:403",
      "F:404",
      "F:405",
      "F:406",
      "F:407",
      "F:408",
      "F:409",
      "F:410",
      "F:411",
      "F:412",
      "F:413",
      "F:414",
      "F:415",
      "F:416",
      "F:417",
      "F:418",
      "F:419",
      "F:420",
      "F:421",
      "F:422",
      "F:423",
      "F:424",
      "F:425",
      "F:426",
      "F:427",
      "F:428",
      "F:429",
      "F:430",
      "F:431",
      "F:432",
      "F:433",
      "F:434",
      "F:435",
      "F:436",
      "F:437",
      "F:438",
      "F:439",
      "F:440",
      "F:441",
      "F:442",
      "F:443",
      "F:444",
      "F:445",
      "F:446",
      "F:447",
      "F:448",
      "F:449",
      "F:450",
      "F:451",
      "F:452",
      "F:453",
      "F:454",
      "F:455",
      "F:456",
      "F:457",
      "F:458",
      "F:459",
      "F:460",
      "F:461",
      "F:462",
      "F:463",
      "F:464",
      "F:465",
      "F:466",
      "F:467",
      "F:468",
      "F:469",
      "F:470",
      "F:471",
      "F:472",
      "F:473",
      "F:474",
      "F:475",
      "F:476",
      "F:477",
      "F:478",
      "F:479",
      "F:480",
      "F:481",
      "F:482",
      "F:483",
      "F:484",
      "F:485",
      "F:486",
      "F:487",
      "F:488",
      "F:489",
      "F:490",
      "F:491",
      "F:492",
      "F:493",
      "F:494",
      "F:495",
      "F:496",
      "F:497",
      "F:498",
      "F:499",
      "F:500",
      "F:501",
      "F:502",
      "F:503",
      "F:504",
      "F:505",
      "F:506",
      "F:507",
      "F:508",
      "F:509",
      "F:510",
      "F:511",
      "F:512",
      "F:513",
      "F:514",
      "F:515",
      "F:516",
      "F:517",
      "F:518",
      "F:519",
      "F:520",
      "F:521",
      "F:522",
      "F:523",
      "F:524",
      "F:525",
      "F:526",
      "F:527",
      "F:528",
      "F:529",
      "F:530",
      "F:531",
      "F:532",
      "F:533",
      "F:534",
      "F:535",
      "F:536",
      "F:537",
      "F:538",
      "F:539",
      "F:540",
      "F:541",
      "F:542",
      "F:543",
      "F:544",
      "F:545",
      "F:546",
      "F:547",
      "F:548",
      "F:549",
      "F:550",
      "F:551",
      "F:552",
      "F:553",
      "F:554",
      "F:555",
      "F:556",
      "F:557",
      "F:558",
      "F:559",
      "F:560",
      "F:561",
      "F:562",
      "F:563",
      "F:564",
      "F:565",
      "F:566",
      "F:567",
      "F:568",
      "F:569",
      "F:570",
      "F:571",
      "F:572",
      "F:574",
      "F:575",
      "F:576",
      "F:577",
      "F:578",
      "F:579",
      "F:580",
      "F:581",
      "F:582",
      "F:583",
      "F:584",
      "F:585",
      "F:586",
      "F:587"
    ],
    "F:574": [
      "F:403",
      "F:404",
      "F:405",
      "F:406",
      "F:407",
      "F:408",
      "F:409",
      "F:410",
      "F:411",
      "F:412",
      "F:413",
      "F:414",
      "F:415",
      "F:416",
      "F:417",
      "F:418",
      "F:419",
      "F:420",
      "F:421",
      "F:422",
      "F:423",
      "F:424",
      "F:425",
      "F:426",
      "F:427",
      "F:428",
      "F:429",
      "F:430",
      "F:431",
      "F:432",
      "F:433",
      "F:434",
      "F:435",
      "F:436",
      "F:437",
      "F:438",
      "F:439",
      "F:440",
      "F:441",
      "F:442",
      "F:443",
      "F:444",
      "F:445",
      "F:446",
      "F:447",
      "F:448",
      "F:449",
      "F:450",
      "F:451",
      "F:452",
      "F:453",
      "F:454",
      "F:455",
      "F:456",
      "F:457",
      "F:458",
      "F:459",
      "F:460",
      "F:461",
      "F:462",
      "F:463",
      "F:464",
      "F:465",
      "F:466",
      "F:467",
      "F:468",
      "F:469",
      "F:470",
      "F:471",
      "F:472",
      "F:473",
      "F:474",
      "F:475",
      "F:476",
      "F:477",
      "F:478",
      "F:479",
      "F:480",
      "F:481",
      "F:482",
      "F:483",
      "F:484",
      "F:485",
      "F:486",
      "F:487",
      "F:488",
      "F:489",
      "F:490",
      "F:491",
      "F:492",
      "F:493",
      "F:494",
      "F:495",
      "F:496",
      "F:497",
      "F:498",
      "F:499",
      "F:500",
      "F:501",
      "F:502",
      "F:503",
      "F:504",
      "F:505",
      "F:506",
      "F:507",
      "F:508",
      "F:509",
      "F:510",
      "F:511",
      "F:512",
      "F:513",
      "F:514",
      "F:515",
      "F:516",
      "F:517",
      "F:518",
      "F:519",
      "F:520",
      "F:521",
      "F:522",
      "F:523",
      "F:524",
      "F:525",
      "F:526",
      "F:527",
      "F:528",
      "F:529",
      "F:530",
      "F:531",
      "F:532",
      "F:533",
      "F:534",
      "F:535",
      "F:536",
      "F:537",
      "F:538",
      "F:539",
      "F:540",
      "F:541",
      "F:542",
      "F:543",
      "F:544",
      "F:545",
      "F:546",
      "F:547",
      "F:548",
      "F:549",
      "F:550",
      "F:551",
      "F:552",
      "F:553",
      "F:554",
      "F:555",
      "F:556",
      "F:557",
      "F:558",
      "F:559",
      "F:560",
      "F:561",
      "F:562",
      "F:563",
      "F:564",
      "F:565",
      "F:566",
      "F:567",
      "F:568",
      "F:569",
      "F:570",
      "F:571",
      "F:572",
      "F:573",
      "F:575",
      "F:576",
      "F:577",
      "F:578",
      "F:579",
      "F:580",
      "F:581",
      "F:582",
      "F:583",
      "F:584",
      "F:585",
      "F:586",
      "F:587"
    ],
    "F:575": [
      "F:403",
      "F:404",
      "F:405",
      "F:406",
      "F:407",
      "F:408",
      "F:409",
      "F:410",
      "F:411",
      "F:412",
      "F:413",
      "F:414",
      "F:415",
      "F:416",
      "F:417",
      "F:418",
      "F:419",
      "F:420",
      "F:421",
      "F:422",
      "F:423",
      "F:424",
      "F:425",
      "F:426",
      "F:427",
      "F:428",
      "F:429",
      "F:430",
      "F:431",
      "F:432",
      "F:433",
      "F:434",
      "F:435",
      "F:436",
      "F:437",
      "F:438",
      "F:439",
      "F:440",
      "F:441",
      "F:442",
      "F:443",
      "F:444",
      "F:445",
      "F:446",
      "F:447",
      "F:448",
      "F:449",
      "F:450",
      "F:451",
      "F:452",
      "F:453",
      "F:454",
      "F:455",
      "F:456",
      "F:457",
      "F:458",
      "F:459",
      "F:460",
      "F:461",
      "F:462",
      "F:463",
      "F:464",
      "F:465",
      "F:466",
      "F:467",
      "F:468",
      "F:469",
      "F:470",
      "F:471",
      "F:472",
      "F:473",
      "F:474",
      "F:475",
      "F:476",
      "F:477",
      "F:478",
      "F:479",
      "F:480",
      "F:481",
      "F:482",
      "F:483",
      "F:484",
      "F:485",
      "F:486",
      "F:487",
      "F:488",
      "F:489",
      "F:490",
      "F:491",
      "F:492",
      "F:493",
      "F:494",
      "F:495",
      "F:496",
      "F:497",
      "F:498",
      "F:499",
      "F:500",
      "F:501",
      "F:502",
      "F:503",
      "F:504",
      "F:505",
      "F:506",
      "F:507",
      "F:508",
      "F:509",
      "F:510",
      "F:511",
      "F:512",
      "F:513",
      "F:514",
      "F:515",
      "F:516",
      "F:517",
      "F:518",
      "F:519",
      "F:520",
      "F:521",
      "F:522",
      "F:523",
      "F:524",
      "F:525",
      "F:526",
      "F:527",
      "F:528",
      "F:529",
      "F:530",
      "F:531",
      "F:532",
      "F:533",
      "F:534",
      "F:535",
      "F:536",
      "F:537",
      "F:538",
      "F:539",
      "F:540",
      "F:541",
      "F:542",
      "F:543",
      "F:544",
      "F:545",
      "F:546",
      "F:547",
      "F:548",
      "F:549",
      "F:550",
      "F:551",
      "F:552",
      "F:553",
      "F:554",
      "F:555",
      "F:556",
      "F:557",
      "F:558",
      "F:559",
      "F:560",
      "F:561",
      "F:562",
      "F:563",
      "F:564",
      "F:565",
      "F:566",
      "F:567",
      "F:568",
      "F:569",
      "F:570",
      "F:571",
      "F:572",
      "F:573",
      "F:574",
      "F:576",
      "F:577",
      "F:578",
      "F:579",
      "F:580",
      "F:581",
      "F:582",
      "F:583",
      "F:584",
      "F:585",
      "F:586",
      "F:587"
    ],
    "F:576": [
      "F:403",
      "F:404",
      "F:405",
      "F:406",
      "F:407",
      "F:408",
      "F:409",
      "F:410",
      "F:411",
      "F:412",
      "F:413",
      "F:414",
      "F:415",
      "F:416",
      "F:417",
      "F:418",
      "F:419",
      "F:420",
      "F:421",
      "F:422",
      "F:423",
      "F:424",
      "F:425",
      "F:426",
      "F:427",
      "F:428",
      "F:429",
      "F:430",
      "F:431",
      "F:432",
      "F:433",
      "F:434",
      "F:435",
      "F:436",
      "F:437",
      "F:438",
      "F:439",
      "F:440",
      "F:441",
      "F:442",
      "F:443",
      "F:444",
      "F:445",
      "F:446",
      "F:447",
      "F:448",
      "F:449",
      "F:450",
      "F:451",
      "F:452",
      "F:453",
      "F:454",
      "F:455",
      "F:456",
      "F:457",
      "F:458",
      "F:459",
      "F:460",
      "F:461",
      "F:462",
      "F:463",
      "F:464",
      "F:465",
      "F:466",
      "F:467",
      "F:468",
      "F:469",
      "F:470",
      "F:471",
      "F:472",
      "F:473",
      "F:474",
      "F:475",
      "F:476",
      "F:477",
      "F:478",
      "F:479",
      "F:480",
      "F:481",
      "F:482",
      "F:483",
      "F:484",
      "F:485",
      "F:486",
      "F:487",
      "F:488",
      "F:489",
      "F:490",
      "F:491",
      "F:492",
      "F:493",
      "F:494",
      "F:495",
      "F:496",
      "F:497",
      "F:498",
      "F:499",
      "F:500",
      "F:501",
      "F:502",
      "F:503",
      "F:504",
      "F:505",
      "F:506",
      "F:507",
      "F:508",
      "F:509",
      "F:510",
      "F:511",
      "F:512",
      "F:513",
      "F:514",
      "F:515",
      "F:516",
      "F:517",
      "F:518",
      "F:519",
      "F:520",
      "F:521",
      "F:522",
      "F:523",
      "F:524",
      "F:525",
      "F:526",
      "F:527",
      "F:528",
      "F:529",
      "F:530",
      "F:531",
      "F:532",
      "F:533",
      "F:534",
      "F:535",
      "F:536",
      "F:537",
      "F:538",
      "F:539",
      "F:540",
      "F:541",
      "F:542",
      "F:543",
      "F:544",
      "F:545",
      "F:546",
      "F:547",
      "F:548",
      "F:549",
      "F:550",
      "F:551",
      "F:552",
      "F:553",
      "F:554",
      "F:555",
      "F:556",
      "F:557",
      "F:558",
      "F:559",
      "F:560",
      "F:561",
      "F:562",
      "F:563",
      "F:564",
      "F:565",
      "F:566",
      "F:567",
      "F:568",
      "F:569",
      "F:570",
      "F:571",
      "F:572",
      "F:573",
      "F:574",
      "F:575",
      "F:577",
      "F:578",
      "F:579",
      "F:580",
      "F:581",
      "F:582",
      "F:583",
      "F:584",
      "F:585",
      "F:586",
      "F:587"
    ],
    "F:577": [
      "F:403",
      "F:404",
      "F:405",
      "F:406",
      "F:407",
      "F:408",
      "F:409",
      "F:410",
      "F:411",
      "F:412",
      "F:413",
      "F:414",
      "F:415",
      "F:416",
      "F:417",
      "F:418",
      "F:419",
      "F:420",
      "F:421",
      "F:422",
      "F:423",
      "F:424",
      "F:425",
      "F:426",
      "F:427",
      "F:428",
      "F:429",
      "F:430",
      "F:431",
      "F:432",
      "F:433",
      "F:434",
      "F:435",
      "F:436",
      "F:437",
      "F:438",
      "F:439",
      "F:440",
      "F:441",
      "F:442",
      "F:443",
      "F:444",
      "F:445",
      "F:446",
      "F:447",
      "F:448",
      "F:449",
      "F:450",
      "F:451",
      "F:452",
      "F:453",
      "F:454",
      "F:455",
      "F:456",
      "F:457",
      "F:458",
      "F:459",
      "F:460",
      "F:461",
      "F:462",
      "F:463",
      "F:464",
      "F:465",
      "F:466",
      "F:467",
      "F:468",
      "F:469",
      "F:470",
      "F:471",
      "F:472",
      "F:473",
      "F:474",
      "F:475",
      "F:476",
      "F:477",
      "F:478",
      "F:479",
      "F:480",
      "F:481",
      "F:482",
      "F:483",
      "F:484",
      "F:485",
      "F:486",
      "F:487",
      "F:488",
      "F:489",
      "F:490",
      "F:491",
      "F:492",
      "F:493",
      "F:494",
      "F:495",
      "F:496",
      "F:497",
      "F:498",
      "F:499",
      "F:500",
      "F:501",
      "F:502",
      "F:503",
      "F:504",
      "F:505",
      "F:506",
      "F:507",
      "F:508",
      "F:509",
      "F:510",
      "F:511",
      "F:512",
      "F:513",
      "F:514",
      "F:515",
      "F:516",
      "F:517",
      "F:518",
      "F:519",
      "F:520",
      "F:521",
      "F:522",
      "F:523",
      "F:524",
      "F:525",
      "F:526",
      "F:527",
      "F:528",
      "F:529",
      "F:530",
      "F:531",
      "F:532",
      "F:533",
      "F:534",
      "F:535",
      "F:536",
      "F:537",
      "F:538",
      "F:539",
      "F:540",
      "F:541",
      "F:542",
      "F:543",
      "F:544",
      "F:545",
      "F:546",
      "F:547",
      "F:548",
      "F:549",
      "F:550",
      "F:551",
      "F:552",
      "F:553",
      "F:554",
      "F:555",
      "F:556",
      "F:557",
      "F:558",
      "F:559",
      "F:560",
      "F:561",
      "F:562",
      "F:563",
      "F:564",
      "F:565",
      "F:566",
      "F:567",
      "F:568",
      "F:569",
      "F:570",
      "F:571",
      "F:572",
      "F:573",
      "F:574",
      "F:575",
      "F:576",
      "F:578",
      "F:579",
      "F:580",
      "F:581",
      "F:582",
      "F:583",
      "F:584",
      "F:585",
      "F:586",
      "F:587"
    ],
    "F:578": [
      "F:403",
      "F:404",
      "F:405",
      "F:406",
      "F:407",
      "F:408",
      "F:409",
      "F:410",
      "F:411",
      "F:412",
      "F:413",
      "F:414",
      "F:415",
      "F:416",
      "F:417",
      "F:418",
      "F:419",
      "F:420",
      "F:421",
      "F:422",
      "F:423",
      "F:424",
      "F:425",
      "F:426",
      "F:427",
      "F:428",
      "F:429",
      "F:430",
      "F:431",
      "F:432",
      "F:433",
      "F:434",
      "F:435",
      "F:436",
      "F:437",
      "F:438",
      "F:439",
      "F:440",
      "F:441",
      "F:442",
      "F:443",
      "F:444",
      "F:445",
      "F:446",
      "F:447",
      "F:448",
      "F:449",
      "F:450",
      "F:451",
      "F:452",
      "F:453",
      "F:454",
      "F:455",
      "F:456",
      "F:457",
      "F:458",
      "F:459",
      "F:460",
      "F:461",
      "F:462",
      "F:463",
      "F:464",
      "F:465",
      "F:466",
      "F:467",
      "F:468",
      "F:469",
      "F:470",
      "F:471",
      "F:472",
      "F:473",
      "F:474",
      "F:475",
      "F:476",
      "F:477",
      "F:478",
      "F:479",
      "F:480",
      "F:481",
      "F:482",
      "F:483",
      "F:484",
      "F:485",
      "F:486",
      "F:487",
      "F:488",
      "F:489",
      "F:490",
      "F:491",
      "F:492",
      "F:493",
      "F:494",
      "F:495",
      "F:496",
      "F:497",
      "F:498",
      "F:499",
      "F:500",
      "F:501",
      "F:502",
      "F:503",
      "F:504",
      "F:505",
      "F:506",
      "F:507",
      "F:508",
      "F:509",
      "F:510",
      "F:511",
      "F:512",
      "F:513",
      "F:514",
      "F:515",
      "F:516",
      "F:517",
      "F:518",
      "F:519",
      "F:520",
      "F:521",
      "F:522",
      "F:523",
      "F:524",
      "F:525",
      "F:526",
      "F:527",
      "F:528",
      "F:529",
      "F:530",
      "F:531",
      "F:532",
      "F:533",
      "F:534",
      "F:535",
      "F:536",
      "F:537",
      "F:538",
      "F:539",
      "F:540",
      "F:541",
      "F:542",
      "F:543",
      "F:544",
      "F:545",
      "F:546",
      "F:547",
      "F:548",
      "F:549",
      "F:550",
      "F:551",
      "F:552",
      "F:553",
      "F:554",
      "F:555",
      "F:556",
      "F:557",
      "F:558",
      "F:559",
      "F:560",
      "F:561",
      "F:562",
      "F:563",
      "F:564",
      "F:565",
      "F:566",
      "F:567",
      "F:568",
      "F:569",
      "F:570",
      "F:571",
      "F:572",
      "F:573",
      "F:574",
      "F:575",
      "F:576",
      "F:577",
      "F:579",
      "F:580",
      "F:581",
      "F:582",
      "F:583",
      "F:584",
      "F:585",
      "F:586",
      "F:587"
    ],
    "F:579": [
      "F:403",
      "F:404",
      "F:405",
      "F:406",
      "F:407",
      "F:408",
      "F:409",
      "F:410",
      "F:411",
      "F:412",
      "F:413",
      "F:414",
      "F:415",
      "F:416",
      "F:417",
      "F:418",
      "F:419",
      "F:420",
      "F:421",
      "F:422",
      "F:423",
      "F:424",
      "F:425",
      "F:426",
      "F:427",
      "F:428",
      "F:429",
      "F:430",
      "F:431",
      "F:432",
      "F:433",
      "F:434",
      "F:435",
      "F:436",
      "F:437",
      "F:438",
      "F:439",
      "F:440",
      "F:441",
      "F:442",
      "F:443",
      "F:444",
      "F:445",
      "F:446",
      "F:447",
      "F:448",
      "F:449",
      "F:450",
      "F:451",
      "F:452",
      "F:453",
      "F:454",
      "F:455",
      "F:456",
      "F:457",
      "F:458",
      "F:459",
      "F:460",
      "F:461",
      "F:462",
      "F:463",
      "F:464",
      "F:465",
      "F:466",
      "F:467",
      "F:468",
      "F:469",
      "F:470",
      "F:471",
      "F:472",
      "F:473",
      "F:474",
      "F:475",
      "F:476",
      "F:477",
      "F:478",
      "F:479",
      "F:480",
      "F:481",
      "F:482",
      "F:483",
      "F:484",
      "F:485",
      "F:486",
      "F:487",
      "F:488",
      "F:489",
      "F:490",
      "F:491",
      "F:492",
      "F:493",
      "F:494",
      "F:495",
      "F:496",
      "F:497",
      "F:498",
      "F:499",
      "F:500",
      "F:501",
      "F:502",
      "F:503",
      "F:504",
      "F:505",
      "F:506",
      "F:507",
      "F:508",
      "F:509",
      "F:510",
      "F:511",
      "F:512",
      "F:513",
      "F:514",
      "F:515",
      "F:516",
      "F:517",
      "F:518",
      "F:519",
      "F:520",
      "F:521",
      "F:522",
      "F:523",
      "F:524",
      "F:525",
      "F:526",
      "F:527",
      "F:528",
      "F:529",
      "F:530",
      "F:531",
      "F:532",
      "F:533",
      "F:534",
      "F:535",
      "F:536",
      "F:537",
      "F:538",
      "F:539",
      "F:540",
      "F:541",
      "F:542",
      "F:543",
      "F:544",
      "F:545",
      "F:546",
      "F:547",
      "F:548",
      "F:549",
      "F:550",
      "F:551",
      "F:552",
      "F:553",
      "F:554",
      "F:555",
      "F:556",
      "F:557",
      "F:558",
      "F:559",
      "F:560",
      "F:561",
      "F:562",
      "F:563",
      "F:564",
      "F:565",
      "F:566",
      "F:567",
      "F:568",
      "F:569",
      "F:570",
      "F:571",
      "F:572",
      "F:573",
      "F:574",
      "F:575",
      "F:576",
      "F:577",
      "F:578",
      "F:580",
      "F:581",
      "F:582",
      "F:583",
      "F:584",
      "F:585",
      "F:586",
      "F:587"
    ],
    "F:580": [
      "F:403",
      "F:404",
      "F:405",
      "F:406",
      "F:407",
      "F:408",
      "F:409",
      "F:410",
      "F:411",
      "F:412",
      "F:413",
      "F:414",
      "F:415",
      "F:416",
      "F:417",
      "F:418",
      "F:419",
      "F:420",
      "F:421",
      "F:422",
      "F:423",
      "F:424",
      "F:425",
      "F:426",
      "F:427",
      "F:428",
      "F:429",
      "F:430",
      "F:431",
      "F:432",
      "F:433",
      "F:434",
      "F:435",
      "F:436",
      "F:437",
      "F:438",
      "F:439",
      "F:440",
      "F:441",
      "F:442",
      "F:443",
      "F:444",
      "F:445",
      "F:446",
      "F:447",
      "F:448",
      "F:449",
      "F:450",
      "F:451",
      "F:452",
      "F:453",
      "F:454",
      "F:455",
      "F:456",
      "F:457",
      "F:458",
      "F:459",
      "F:460",
      "F:461",
      "F:462",
      "F:463",
      "F:464",
      "F:465",
      "F:466",
      "F:467",
      "F:468",
      "F:469",
      "F:470",
      "F:471",
      "F:472",
      "F:473",
      "F:474",
      "F:475",
      "F:476",
      "F:477",
      "F:478",
      "F:479",
      "F:480",
      "F:481",
      "F:482",
      "F:483",
      "F:484",
      "F:485",
      "F:486",
      "F:487",
      "F:488",
      "F:489",
      "F:490",
      "F:491",
      "F:492",
      "F:493",
      "F:494",
      "F:495",
      "F:496",
      "F:497",
      "F:498",
      "F:499",
      "F:500",
      "F:501",
      "F:502",
      "F:503",
      "F:504",
      "F:505",
      "F:506",
      "F:507",
      "F:508",
      "F:509",
      "F:510",
      "F:511",
      "F:512",
      "F:513",
      "F:514",
      "F:515",
      "F:516",
      "F:517",
      "F:518",
      "F:519",
      "F:520",
      "F:521",
      "F:522",
      "F:523",
      "F:524",
      "F:525",
      "F:526",
      "F:527",
      "F:528",
      "F:529",
      "F:530",
      "F:531",
      "F:532",
      "F:533",
      "F:534",
      "F:535",
      "F:536",
      "F:537",
      "F:538",
      "F:539",
      "F:540",
      "F:541",
      "F:542",
      "F:543",
      "F:544",
      "F:545",
      "F:546",
      "F:547",
      "F:548",
      "F:549",
      "F:550",
      "F:551",
      "F:552",
      "F:553",
      "F:554",
      "F:555",
      "F:556",
      "F:557",
      "F:558",
      "F:559",
      "F:560",
      "F:561",
      "F:562",
      "F:563",
      "F:564",
      "F:565",
      "F:566",
      "F:567",
      "F:568",
      "F:569",
      "F:570",
      "F:571",
      "F:572",
      "F:573",
      "F:574",
      "F:575",
      "F:576",
      "F:577",
      "F:578",
      "F:579",
      "F:581",
      "F:582",
      "F:583",
      "F:584",
      "F:585",
      "F:586",
      "F:587"
    ],
    "F:581": [
      "F:403",
      "F:404",
      "F:405",
      "F:406",
      "F:407",
      "F:408",
      "F:409",
      "F:410",
      "F:411",
      "F:412",
      "F:413",
      "F:414",
      "F:415",
      "F:416",
      "F:417",
      "F:418",
      "F:419",
      "F:420",
      "F:421",
      "F:422",
      "F:423",
      "F:424",
      "F:425",
      "F:426",
      "F:427",
      "F:428",
      "F:429",
      "F:430",
      "F:431",
      "F:432",
      "F:433",
      "F:434",
      "F:435",
      "F:436",
      "F:437",
      "F:438",
      "F:439",
      "F:440",
      "F:441",
      "F:442",
      "F:443",
      "F:444",
      "F:445",
      "F:446",
      "F:447",
      "F:448",
      "F:449",
      "F:450",
      "F:451",
      "F:452",
      "F:453",
      "F:454",
      "F:455",
      "F:456",
      "F:457",
      "F:458",
      "F:459",
      "F:460",
      "F:461",
      "F:462",
      "F:463",
      "F:464",
      "F:465",
      "F:466",
      "F:467",
      "F:468",
      "F:469",
      "F:470",
      "F:471",
      "F:472",
      "F:473",
      "F:474",
      "F:475",
      "F:476",
      "F:477",
      "F:478",
      "F:479",
      "F:480",
      "F:481",
      "F:482",
      "F:483",
      "F:484",
      "F:485",
      "F:486",
      "F:487",
      "F:488",
      "F:489",
      "F:490",
      "F:491",
      "F:492",
      "F:493",
      "F:494",
      "F:495",
      "F:496",
      "F:497",
      "F:498",
      "F:499",
      "F:500",
      "F:501",
      "F:502",
      "F:503",
      "F:504",
      "F:505",
      "F:506",
      "F:507",
      "F:508",
      "F:509",
      "F:510",
      "F:511",
      "F:512",
      "F:513",
      "F:514",
      "F:515",
      "F:516",
      "F:517",
      "F:518",
      "F:519",
      "F:520",
      "F:521",
      "F:522",
      "F:523",
      "F:524",
      "F:525",
      "F:526",
      "F:527",
      "F:528",
      "F:529",
      "F:530",
      "F:531",
      "F:532",
      "F:533",
      "F:534",
      "F:535",
      "F:536",
      "F:537",
      "F:538",
      "F:539",
      "F:540",
      "F:541",
      "F:542",
      "F:543",
      "F:544",
      "F:545",
      "F:546",
      "F:547",
      "F:548",
      "F:549",
      "F:550",
      "F:551",
      "F:552",
      "F:553",
      "F:554",
      "F:555",
      "F:556",
      "F:557",
      "F:558",
      "F:559",
      "F:560",
      "F:561",
      "F:562",
      "F:563",
      "F:564",
      "F:565",
      "F:566",
      "F:567",
      "F:568",
      "F:569",
      "F:570",
      "F:571",
      "F:572",
      "F:573",
      "F:574",
      "F:575",
      "F:576",
      "F:577",
      "F:578",
      "F:579",
      "F:580",
      "F:582",
      "F:583",
      "F:584",
      "F:585",
      "F:586",
      "F:587"
    ],
    "F:582": [
      "F:403",
      "F:404",
      "F:405",
      "F:406",
      "F:407",
      "F:408",
      "F:409",
      "F:410",
      "F:411",
      "F:412",
      "F:413",
      "F:414",
      "F:415",
      "F:416",
      "F:417",
      "F:418",
      "F:419",
      "F:420",
      "F:421",
      "F:422",
      "F:423",
      "F:424",
      "F:425",
      "F:426",
      "F:427",
      "F:428",
      "F:429",
      "F:430",
      "F:431",
      "F:432",
      "F:433",
      "F:434",
      "F:435",
      "F:436",
      "F:437",
      "F:438",
      "F:439",
      "F:440",
      "F:441",
      "F:442",
      "F:443",
      "F:444",
      "F:445",
      "F:446",
      "F:447",
      "F:448",
      "F:449",
      "F:450",
      "F:451",
      "F:452",
      "F:453",
      "F:454",
      "F:455",
      "F:456",
      "F:457",
      "F:458",
      "F:459",
      "F:460",
      "F:461",
      "F:462",
      "F:463",
      "F:464",
      "F:465",
      "F:466",
      "F:467",
      "F:468",
      "F:469",
      "F:470",
      "F:471",
      "F:472",
      "F:473",
      "F:474",
      "F:475",
      "F:476",
      "F:477",
      "F:478",
      "F:479",
      "F:480",
      "F:481",
      "F:482",
      "F:483",
      "F:484",
      "F:485",
      "F:486",
      "F:487",
      "F:488",
      "F:489",
      "F:490",
      "F:491",
      "F:492",
      "F:493",
      "F:494",
      "F:495",
      "F:496",
      "F:497",
      "F:498",
      "F:499",
      "F:500",
      "F:501",
      "F:502",
      "F:503",
      "F:504",
      "F:505",
      "F:506",
      "F:507",
      "F:508",
      "F:509",
      "F:510",
      "F:511",
      "F:512",
      "F:513",
      "F:514",
      "F:515",
      "F:516",
      "F:517",
      "F:518",
      "F:519",
      "F:520",
      "F:521",
      "F:522",
      "F:523",
      "F:524",
      "F:525",
      "F:526",
      "F:527",
      "F:528",
      "F:529",
      "F:530",
      "F:531",
      "F:532",
      "F:533",
      "F:534",
      "F:535",
      "F:536",
      "F:537",
      "F:538",
      "F:539",
      "F:540",
      "F:541",
      "F:542",
      "F:543",
      "F:544",
      "F:545",
      "F:546",
      "F:547",
      "F:548",
      "F:549",
      "F:550",
      "F:551",
      "F:552",
      "F:553",
      "F:554",
      "F:555",
      "F:556",
      "F:557",
      "F:558",
      "F:559",
      "F:560",
      "F:561",
      "F:562",
      "F:563",
      "F:564",
      "F:565",
      "F:566",
      "F:567",
      "F:568",
      "F:569",
      "F:570",
      "F:571",
      "F:572",
      "F:573",
      "F:574",
      "F:575",
      "F:576",
      "F:577",
      "F:578",
      "F:579",
      "F:580",
      "F:581",
      "F:583",
      "F:584",
      "F:585",
      "F:586",
      "F:587"
    ],
    "F:583": [
      "F:403",
      "F:404",
      "F:405",
      "F:406",
      "F:407",
      "F:408",
      "F:409",
      "F:410",
      "F:411",
      "F:412",
      "F:413",
      "F:414",
      "F:415",
      "F:416",
      "F:417",
      "F:418",
      "F:419",
      "F:420",
      "F:421",
      "F:422",
      "F:423",
      "F:424",
      "F:425",
      "F:426",
      "F:427",
      "F:428",
      "F:429",
      "F:430",
      "F:431",
      "F:432",
      "F:433",
      "F:434",
      "F:435",
      "F:436",
      "F:437",
      "F:438",
      "F:439",
      "F:440",
      "F:441",
      "F:442",
      "F:443",
      "F:444",
      "F:445",
      "F:446",
      "F:447",
      "F:448",
      "F:449",
      "F:450",
      "F:451",
      "F:452",
      "F:453",
      "F:454",
      "F:455",
      "F:456",
      "F:457",
      "F:458",
      "F:459",
      "F:460",
      "F:461",
      "F:462",
      "F:463",
      "F:464",
      "F:465",
      "F:466",
      "F:467",
      "F:468",
      "F:469",
      "F:470",
      "F:471",
      "F:472",
      "F:473",
      "F:474",
      "F:475",
      "F:476",
      "F:477",
      "F:478",
      "F:479",
      "F:480",
      "F:481",
      "F:482",
      "F:483",
      "F:484",
      "F:485",
      "F:486",
      "F:487",
      "F:488",
      "F:489",
      "F:490",
      "F:491",
      "F:492",
      "F:493",
      "F:494",
      "F:495",
      "F:496",
      "F:497",
      "F:498",
      "F:499",
      "F:500",
      "F:501",
      "F:502",
      "F:503",
      "F:504",
      "F:505",
      "F:506",
      "F:507",
      "F:508",
      "F:509",
      "F:510",
      "F:511",
      "F:512",
      "F:513",
      "F:514",
      "F:515",
      "F:516",
      "F:517",
      "F:518",
      "F:519",
      "F:520",
      "F:521",
      "F:522",
      "F:523",
      "F:524",
      "F:525",
      "F:526",
      "F:527",
      "F:528",
      "F:529",
      "F:530",
      "F:531",
      "F:532",
      "F:533",
      "F:534",
      "F:535",
      "F:536",
      "F:537",
      "F:538",
      "F:539",
      "F:540",
      "F:541",
      "F:542",
      "F:543",
      "F:544",
      "F:545",
      "F:546",
      "F:547",
      "F:548",
      "F:549",
      "F:550",
      "F:551",
      "F:552",
      "F:553",
      "F:554",
      "F:555",
      "F:556",
      "F:557",
      "F:558",
      "F:559",
      "F:560",
      "F:561",
      "F:562",
      "F:563",
      "F:564",
      "F:565",
      "F:566",
      "F:567",
      "F:568",
      "F:569",
      "F:570",
      "F:571",
      "F:572",
      "F:573",
      "F:574",
      "F:575",
      "F:576",
      "F:577",
      "F:578",
      "F:579",
      "F:580",
      "F:581",
      "F:582",
      "F:584",
      "F:585",
      "F:586",
      "F:587"
    ],
    "F:584": [
      "F:403",
      "F:404",
      "F:405",
      "F:406",
      "F:407",
      "F:408",
      "F:409",
      "F:410",
      "F:411",
      "F:412",
      "F:413",
      "F:414",
      "F:415",
      "F:416",
      "F:417",
      "F:418",
      "F:419",
      "F:420",
      "F:421",
      "F:422",
      "F:423",
      "F:424",
      "F:425",
      "F:426",
      "F:427",
      "F:428",
      "F:429",
      "F:430",
      "F:431",
      "F:432",
      "F:433",
      "F:434",
      "F:435",
      "F:436",
      "F:437",
      "F:438",
      "F:439",
      "F:440",
      "F:441",
      "F:442",
      "F:443",
      "F:444",
      "F:445",
      "F:446",
      "F:447",
      "F:448",
      "F:449",
      "F:450",
      "F:451",
      "F:452",
      "F:453",
      "F:454",
      "F:455",
      "F:456",
      "F:457",
      "F:458",
      "F:459",
      "F:460",
      "F:461",
      "F:462",
      "F:463",
      "F:464",
      "F:465",
      "F:466",
      "F:467",
      "F:468",
      "F:469",
      "F:470",
      "F:471",
      "F:472",
      "F:473",
      "F:474",
      "F:475",
      "F:476",
      "F:477",
      "F:478",
      "F:479",
      "F:480",
      "F:481",
      "F:482",
      "F:483",
      "F:484",
      "F:485",
      "F:486",
      "F:487",
      "F:488",
      "F:489",
      "F:490",
      "F:491",
      "F:492",
      "F:493",
      "F:494",
      "F:495",
      "F:496",
      "F:497",
      "F:498",
      "F:499",
      "F:500",
      "F:501",
      "F:502",
      "F:503",
      "F:504",
      "F:505",
      "F:506",
      "F:507",
      "F:508",
      "F:509",
      "F:510",
      "F:511",
      "F:512",
      "F:513",
      "F:514",
      "F:515",
      "F:516",
      "F:517",
      "F:518",
      "F:519",
      "F:520",
      "F:521",
      "F:522",
      "F:523",
      "F:524",
      "F:525",
      "F:526",
      "F:527",
      "F:528",
      "F:529",
      "F:530",
      "F:531",
      "F:532",
      "F:533",
      "F:534",
      "F:535",
      "F:536",
      "F:537",
      "F:538",
      "F:539",
      "F:540",
      "F:541",
      "F:542",
      "F:543",
      "F:544",
      "F:545",
      "F:546",
      "F:547",
      "F:548",
      "F:549",
      "F:550",
      "F:551",
      "F:552",
      "F:553",
      "F:554",
      "F:555",
      "F:556",
      "F:557",
      "F:558",
      "F:559",
      "F:560",
      "F:561",
      "F:562",
      "F:563",
      "F:564",
      "F:565",
      "F:566",
      "F:567",
      "F:568",
      "F:569",
      "F:570",
      "F:571",
      "F:572",
      "F:573",
      "F:574",
      "F:575",
      "F:576",
      "F:577",
      "F:578",
      "F:579",
      "F:580",
      "F:581",
      "F:582",
      "F:583",
      "F:585",
      "F:586",
      "F:587"
    ],
    "F:585": [
      "F:403",
      "F:404",
      "F:405",
      "F:406",
      "F:407",
      "F:408",
      "F:409",
      "F:410",
      "F:411",
      "F:412",
      "F:413",
      "F:414",
      "F:415",
      "F:416",
      "F:417",
      "F:418",
      "F:419",
      "F:420",
      "F:421",
      "F:422",
      "F:423",
      "F:424",
      "F:425",
      "F:426",
      "F:427",
      "F:428",
      "F:429",
      "F:430",
      "F:431",
      "F:432",
      "F:433",
      "F:434",
      "F:435",
      "F:436",
      "F:437",
      "F:438",
      "F:439",
      "F:440",
      "F:441",
      "F:442",
      "F:443",
      "F:444",
      "F:445",
      "F:446",
      "F:447",
      "F:448",
      "F:449",
      "F:450",
      "F:451",
      "F:452",
      "F:453",
      "F:454",
      "F:455",
      "F:456",
      "F:457",
      "F:458",
      "F:459",
      "F:460",
      "F:461",
      "F:462",
      "F:463",
      "F:464",
      "F:465",
      "F:466",
      "F:467",
      "F:468",
      "F:469",
      "F:470",
      "F:471",
      "F:472",
      "F:473",
      "F:474",
      "F:475",
      "F:476",
      "F:477",
      "F:478",
      "F:479",
      "F:480",
      "F:481",
      "F:482",
      "F:483",
      "F:484",
      "F:485",
      "F:486",
      "F:487",
      "F:488",
      "F:489",
      "F:490",
      "F:491",
      "F:492",
      "F:493",
      "F:494",
      "F:495",
      "F:496",
      "F:497",
      "F:498",
      "F:499",
      "F:500",
      "F:501",
      "F:502",
      "F:503",
      "F:504",
      "F:505",
      "F:506",
      "F:507",
      "F:508",
      "F:509",
      "F:510",
      "F:511",
      "F:512",
      "F:513",
      "F:514",
      "F:515",
      "F:516",
      "F:517",
      "F:518",
      "F:519",
      "F:520",
      "F:521",
      "F:522",
      "F:523",
      "F:524",
      "F:525",
      "F:526",
      "F:527",
      "F:528",
      "F:529",
      "F:530",
      "F:531",
      "F:532",
      "F:533",
      "F:534",
      "F:535",
      "F:536",
      "F:537",
      "F:538",
      "F:539",
      "F:540",
      "F:541",
      "F:542",
      "F:543",
      "F:544",
      "F:545",
      "F:546",
      "F:547",
      "F:548",
      "F:549",
      "F:550",
      "F:551",
      "F:552",
      "F:553",
      "F:554",
      "F:555",
      "F:556",
      "F:557",
      "F:558",
      "F:559",
      "F:560",
      "F:561",
      "F:562",
      "F:563",
      "F:564",
      "F:565",
      "F:566",
      "F:567",
      "F:568",
      "F:569",
      "F:570",
      "F:571",
      "F:572",
      "F:573",
      "F:574",
      "F:575",
      "F:576",
      "F:577",
      "F:578",
      "F:579",
      "F:580",
      "F:581",
      "F:582",
      "F:583",
      "F:584",
      "F:586",
      "F:587"
    ],
    "F:586": [
      "F:403",
      "F:404",
      "F:405",
      "F:406",
      "F:407",
      "F:408",
      "F:409",
      "F:410",
      "F:411",
      "F:412",
      "F:413",
      "F:414",
      "F:415",
      "F:416",
      "F:417",
      "F:418",
      "F:419",
      "F:420",
      "F:421",
      "F:422",
      "F:423",
      "F:424",
      "F:425",
      "F:426",
      "F:427",
      "F:428",
      "F:429",
      "F:430",
      "F:431",
      "F:432",
      "F:433",
      "F:434",
      "F:435",
      "F:436",
      "F:437",
      "F:438",
      "F:439",
      "F:440",
      "F:441",
      "F:442",
      "F:443",
      "F:444",
      "F:445",
      "F:446",
      "F:447",
      "F:448",
      "F:449",
      "F:450",
      "F:451",
      "F:452",
      "F:453",
      "F:454",
      "F:455",
      "F:456",
      "F:457",
      "F:458",
      "F:459",
      "F:460",
      "F:461",
      "F:462",
      "F:463",
      "F:464",
      "F:465",
      "F:466",
      "F:467",
      "F:468",
      "F:469",
      "F:470",
      "F:471",
      "F:472",
      "F:473",
      "F:474",
      "F:475",
      "F:476",
      "F:477",
      "F:478",
      "F:479",
      "F:480",
      "F:481",
      "F:482",
      "F:483",
      "F:484",
      "F:485",
      "F:486",
      "F:487",
      "F:488",
      "F:489",
      "F:490",
      "F:491",
      "F:492",
      "F:493",
      "F:494",
      "F:495",
      "F:496",
      "F:497",
      "F:498",
      "F:499",
      "F:500",
      "F:501",
      "F:502",
      "F:503",
      "F:504",
      "F:505",
      "F:506",
      "F:507",
      "F:508",
      "F:509",
      "F:510",
      "F:511",
      "F:512",
      "F:513",
      "F:514",
      "F:515",
      "F:516",
      "F:517",
      "F:518",
      "F:519",
      "F:520",
      "F:521",
      "F:522",
      "F:523",
      "F:524",
      "F:525",
      "F:526",
      "F:527",
      "F:528",
      "F:529",
      "F:530",
      "F:531",
      "F:532",
      "F:533",
      "F:534",
      "F:535",
      "F:536",
      "F:537",
      "F:538",
      "F:539",
      "F:540",
      "F:541",
      "F:542",
      "F:543",
      "F:544",
      "F:545",
      "F:546",
      "F:547",
      "F:548",
      "F:549",
      "F:550",
      "F:551",
      "F:552",
      "F:553",
      "F:554",
      "F:555",
      "F:556",
      "F:557",
      "F:558",
      "F:559",
      "F:560",
      "F:561",
      "F:562",
      "F:563",
      "F:564",
      "F:565",
      "F:566",
      "F:567",
      "F:568",
      "F:569",
      "F:570",
      "F:571",
      "F:572",
      "F:573",
      "F:574",
      "F:575",
      "F:576",
      "F:577",
      "F:578",
      "F:579",
      "F:580",
      "F:581",
      "F:582",
      "F:583",
      "F:584",
      "F:585",
      "F:587"
    ],
    "F:587": [
      "F:403",
      "F:404",
      "F:405",
      "F:406",
      "F:407",
      "F:408",
      "F:409",
      "F:410",
      "F:411",
      "F:412",
      "F:413",
      "F:414",
      "F:415",
      "F:416",
      "F:417",
      "F:418",
      "F:419",
      "F:420",
      "F:421",
      "F:422",
      "F:423",
      "F:424",
      "F:425",
      "F:426",
      "F:427",
      "F:428",
      "F:429",
      "F:430",
      "F:431",
      "F:432",
      "F:433",
      "F:434",
      "F:435",
      "F:436",
      "F:437",
      "F:438",
      "F:439",
      "F:440",
      "F:441",
      "F:442",
      "F:443",
      "F:444",
      "F:445",
      "F:446",
      "F:447",
      "F:448",
      "F:449",
      "F:450",
      "F:451",
      "F:452",
      "F:453",
      "F:454",
      "F:455",
      "F:456",
      "F:457",
      "F:458",
      "F:459",
      "F:460",
      "F:461",
      "F:462",
      "F:463",
      "F:464",
      "F:465",
      "F:466",
      "F:467",
      "F:468",
      "F:469",
      "F:470",
      "F:471",
      "F:472",
      "F:473",
      "F:474",
      "F:475",
      "F:476",
      "F:477",
      "F:478",
      "F:479",
      "F:480",
      "F:481",
      "F:482",
      "F:483",
      "F:484",
      "F:485",
      "F:486",
      "F:487",
      "F:488",
      "F:489",
      "F:490",
      "F:491",
      "F:492",
      "F:493",
      "F:494",
      "F:495",
      "F:496",
      "F:497",
      "F:498",
      "F:499",
      "F:500",
      "F:501",
      "F:502",
      "F:503",
      "F:504",
      "F:505",
      "F:506",
      "F:507",
      "F:508",
      "F:509",
      "F:510",
      "F:511",
      "F:512",
      "F:513",
      "F:514",
      "F:515",
      "F:516",
      "F:517",
      "F:518",
      "F:519",
      "F:520",
      "F:521",
      "F:522",
      "F:523",
      "F:524",
      "F:525",
      "F:526",
      "F:527",
      "F:528",
      "F:529",
      "F:530",
      "F:531",
      "F:532",
      "F:533",
      "F:534",
      "F:535",
      "F:536",
      "F:537",
      "F:538",
      "F:539",
      "F:540",
      "F:541",
      "F:542",
      "F:543",
      "F:544",
      "F:545",
      "F:546",
      "F:547",
      "F:548",
      "F:549",
      "F:550",
      "F:551",
      "F:552",
      "F:553",
      "F:554",
      "F:555",
      "F:556",
      "F:557",
      "F:558",
      "F:559",
      "F:560",
      "F:561",
      "F:562",
      "F:563",
      "F:564",
      "F:565",
      "F:566",
      "F:567",
      "F:568",
      "F:569",
      "F:570",
      "F:571",
      "F:572",
      "F:573",
      "F:574",
      "F:575",
      "F:576",
      "F:577",
      "F:578",
      "F:579",
      "F:580",
      "F:581",
      "F:582",
      "F:583",
      "F:584",
      "F:585",
      "F:586"
    ]
  },
  "pair_contacts": {}
}
```
