## Supplementary material for "Localized Reactivity on Proteins as Riemannian Manifolds: A Quantum-Inspired Geometric Model for Deterministic, Metal-Aware Reactive-Site Prediction": code bundle: result_bound_labels_unbound_features.json

```
{
  "case": "DB55_1KAC_R",
  "AUROC_mean": 0.8362464985994398,
  "AUROC_std": 0.12497993624727924,
  "fold_AUROCs": [
    0.9313725490196078,
    0.9411764705882353,
    0.7647058823529411,
    0.6225490196078431,
    0.9214285714285715
  ],
  "AUPRC_mean": 0.4744842894842895,
  "AUPRC_std": 0.16306455350199514,
  "fold_AUPRCs": [
    0.6095238095238096,
    0.5317460317460317,
    0.44907407407407407,
    0.17096642096642095,
    0.6111111111111112
  ],
  "policyP_info": {
    "K_target": 5,
    "K_min": 2,
    "min_valid_folds": 2,
    "n_pos_groups": 14,
    "K_used": 5,
    "n_total_folds": 5,
    "n_valid_folds": 5,
    "n_skipped_train_single_class": 0,
    "n_skipped_test_single_class": 0,
    "reason": "OK"
  },
  "n_pos": 14,
  "n_neg": 171,
  "unbound_positive_residue_ids": [
    "F:417",
    "F:418",
    "F:425",
    "F:426",
    "F:450",
    "F:451",
    "F:487",
    "F:489",
    "F:494",
    "F:496",
    "F:497",
    "F:498",
    "F:499",
    "F:500"
  ],
  "unbound_positive_residue_ids_path": "/content/benchmark_workdir/DB55_1KAC_R/unbound_positive_residue_ids.json",
  "bound_positive_residue_ids_used": [
    "A:417",
    "A:418",
    "A:425",
    "A:426",
    "A:450",
    "A:451",
    "A:487",
    "A:489",
    "A:494",
    "A:496",
    "A:497",
    "A:498",
    "A:499",
    "A:500"
  ],
  "bound_interface_report": {
    "cutoff_angstrom": 5.0,
    "coarse_margin_angstrom": 4.0,
    "scheme": "closest-heavy",
    "protein_only": true,
    "target_bound_chains": [
      "A"
    ],
    "n_target_res": 185,
    "n_other_res": 124,
    "n_candidate_pairs": 63,
    "n_interface_target_res": 14,
    "backend_kdtree": "scipy.cKDTree",
    "auto_interface_labels": true
  },
  "mapping": {
    "n_bound_labels": 14,
    "n_mapped": 14,
    "n_dropped": 0,
    "mapped_examples": [
      {
        "bound": "A:417",
        "unbound": "F:417",
        "idx": 14
      },
      {
        "bound": "A:418",
        "unbound": "F:418",
        "idx": 15
      },
      {
        "bound": "A:425",
        "unbound": "F:425",
        "idx": 22
      },
      {
        "bound": "A:426",
        "unbound": "F:426",
        "idx": 23
      },
      {
        "bound": "A:450",
        "unbound": "F:450",
        "idx": 47
      },
      {
        "bound": "A:451",
        "unbound": "F:451",
        "idx": 48
      },
      {
        "bound": "A:487",
        "unbound": "F:487",
        "idx": 84
      },
      {
        "bound": "A:489",
        "unbound": "F:489",
        "idx": 86
      },
      {
        "bound": "A:494",
        "unbound": "F:494",
        "idx": 91
      },
      {
        "bound": "A:496",
        "unbound": "F:496",
        "idx": 93
      },
      {
        "bound": "A:497",
        "unbound": "F:497",
        "idx": 94
      },
      {
        "bound": "A:498",
        "unbound": "F:498",
        "idx": 95
      },
      {
        "bound": "A:499",
        "unbound": "F:499",
        "idx": 96
      },
      {
        "bound": "A:500",
        "unbound": "F:500",
        "idx": 97
      }
    ],
    "dropped_examples": []
  },
  "mapping_extra": {
    "bound_to_unbound_chain_map": {
      "A": "F"
    },
    "chain_assignment": {
      "forced_hints": [],
      "unmatched_bound_chains": [
        "B"
      ],
      "unmatched_unbound_chains": [],
      "ambiguity": [],
      "pair_details_top": {
        "B": [
          {
            "unbound": "F",
            "identity": 0.10666666666666667,
            "coverage": 0.6048387096774194,
            "weight": 0.06451612903225808
          }
        ],
        "A": [
          {
            "unbound": "F",
            "identity": 1.0,
            "coverage": 1.0,
            "weight": 1.0
          }
        ]
      }
    },
    "dropped_chains_low_quality": [],
    "n_bound_chains_total": 2,
    "n_unbound_chains_total": 1
  },
  "symmetry": {
    "symmetry_groups": {
      "F": 0
    },
    "symmetry_policy": {
      "min_identity": 0.95,
      "min_coverage": 0.9
    },
    "collapse_only_within_symmetry_groups": true
  },
  "solvent": {
    "solvent_filter_applied": true,
    "source": "meta.json",
    "n_total": 185,
    "n_removed": 0,
    "n_unknown_resname": 0,
    "n_retained": 185,
    "solvent_codes": [
      "WAT",
      "HOH",
      "DOD",
      "TIP3"
    ]
  },
  "unbound_out_dir": "/content/benchmark_workdir/DB55_1KAC_R/out_unbound",
  "unbound_structure": "/content/benchmark_workdir/_dataset_unpacked/1KAC_r_u.pdb",
  "bound_structure": "/content/benchmark_workdir/_dataset_unpacked/1KAC_bound_complex.pdb"
}
```
