## Supplementary material for "Localized Reactivity on Proteins as Riemannian Manifolds: A Quantum-Inspired Geometric Model for Deterministic, Metal-Aware Reactive-Site Prediction": code bundle: unbound_positive_residue_ids.json

```
{
  "unbound_positive_residue_ids": [
    "F:417",
    "F:418",
    "F:425",
    "F:426",
    "F:450",
    "F:451",
    "F:487",
    "F:489",
    "F:494",
    "F:496",
    "F:497",
    "F:498",
    "F:499",
    "F:500"
  ]
}
```
