## Supplementary material for "Localized Reactivity on Proteins as Riemannian Manifolds: A Quantum-Inspired Geometric Model for Deterministic, Metal-Aware Reactive-Site Prediction": code bundle: env_features.json

```
{
  " :2": {
    "id": " :2",
    "chain": " ",
    "resseq": 2,
    "resname": "ALA",
    "sasa": 0.4839819073677063,
    "partial_charge_B": -0.0746033221833478,
    "F_metal": 0.0,
    "F_P": 0.0,
    "F_hal": 0.0,
    "total_density": 28963.154296875,
    "centroid": [
      5.598118782043457,
      5.2475714683532715,
      3.389827251434326
    ],
    "dipole_rho": [
      10222.224609375,
      -10864.8916015625,
      -9487.5322265625
    ],
    "curv_rho": 46236620.0,
    "curv_rho_failed": false,
    "gpu_density_B_requested": "vector",
    "gpu_density_B_effective": "vector",
    "gpu_density_B_fallback_from_vector": false,
    "gpu_density_A_requested": null,
    "gpu_density_A_effective": null,
    "gpu_density_A_fallback_from_vector": false,
    "xtb_A_used": false,
    "xtb_A_success": false,
    "xtb_charge_length_mismatch": false
  },
  " :3": {
    "id": " :3",
    "chain": " ",
    "resseq": 3,
    "resname": "GLN",
    "sasa": 3.7705302238464355,
    "partial_charge_B": -0.30000000000000004,
    "F_metal": 0.0,
    "F_P": 0.0,
    "F_hal": 0.0,
    "total_density": 30735.837890625,
    "centroid": [
      5.776822566986084,
      5.38748025894165,
      3.302345037460327
    ],
    "dipole_rho": [
      6933.6845703125,
      -15479.1533203125,
      -5689.8701171875
    ],
    "curv_rho": 47285236.0,
    "curv_rho_failed": false,
    "gpu_density_B_requested": "vector",
    "gpu_density_B_effective": "vector",
    "gpu_density_B_fallback_from_vector": false,
    "gpu_density_A_requested": null,
    "gpu_density_A_effective": null,
    "gpu_density_A_fallback_from_vector": false,
    "xtb_A_used": false,
    "xtb_A_success": false,
    "xtb_charge_length_mismatch": false
  },
  " :4": {
    "id": " :4",
    "chain": " ",
    "resseq": 4,
    "resname": "LYS",
    "sasa": 2.5975489616394043,
    "partial_charge_B": 0.2767531504644494,
    "F_metal": 0.0,
    "F_P": 0.0,
    "F_hal": 0.0,
    "total_density": 34632.203125,
    "centroid": [
      6.054102897644043,
      5.304099082946777,
      3.3364334106445312
    ],
    "dipole_rho": [
      -268.8384704589844,
      -14736.01171875,
      -12863.9228515625
    ],
    "curv_rho": 50221964.0,
    "curv_rho_failed": false,
    "gpu_density_B_requested": "vector",
    "gpu_density_B_effective": "vector",
    "gpu_density_B_fallback_from_vector": false,
    "gpu_density_A_requested": null,
    "gpu_density_A_effective": null,
    "gpu_density_A_fallback_from_vector": false,
    "xtb_A_used": false,
    "xtb_A_success": false,
    "xtb_charge_length_mismatch": false
  },
  " :5": {
    "id": " :5",
    "chain": " ",
    "resseq": 5,
    "resname": "THR",
    "sasa": 0.1268550455570221,
    "partial_charge_B": -0.3191381648017372,
    "F_metal": 0.0,
    "F_P": 0.0,
    "F_hal": 0.0,
    "total_density": 32896.26171875,
    "centroid": [
      6.153255939483643,
      5.397207260131836,
      3.188660144805908
    ],
    "dipole_rho": [
      -2650.540771484375,
      -17532.5390625,
      -6427.8486328125
    ],
    "curv_rho": 50421212.0,
    "curv_rho_failed": false,
    "gpu_density_B_requested": "vector",
    "gpu_density_B_effective": "vector",
    "gpu_density_B_fallback_from_vector": false,
    "gpu_density_A_requested": null,
    "gpu_density_A_effective": null,
    "gpu_density_A_fallback_from_vector": false,
    "xtb_A_used": false,
    "xtb_A_success": false,
    "xtb_charge_length_mismatch": false
  },
  " :6": {
    "id": " :6",
    "chain": " ",
    "resseq": 6,
    "resname": "PHE",
    "sasa": 0.0,
    "partial_charge_B": -0.06000000000000002,
    "F_metal": 0.0,
    "F_P": 0.0,
    "F_hal": 0.0,
    "total_density": 35029.3671875,
    "centroid": [
      6.241754531860352,
      5.232442378997803,
      3.280802011489868
    ],
    "dipole_rho": [
      -6512.29736328125,
      -10991.6708984375,
      -5068.6728515625
    ],
    "curv_rho": 50446416.0,
    "curv_rho_failed": false,
    "gpu_density_B_requested": "vector",
    "gpu_density_B_effective": "vector",
    "gpu_density_B_fallback_from_vector": false,
    "gpu_density_A_requested": null,
    "gpu_density_A_effective": null,
    "gpu_density_A_fallback_from_vector": false,
    "xtb_A_used": false,
    "xtb_A_success": false,
    "xtb_charge_length_mismatch": false
  },
  " :7": {
    "id": " :7",
    "chain": " ",
    "resseq": 7,
    "resname": "LYS",
    "sasa": 4.589521408081055,
    "partial_charge_B": 0.29999999999999993,
    "F_metal": 0.0,
    "F_P": 0.0,
    "F_hal": 0.0,
    "total_density": 33701.97265625,
    "centroid": [
      6.534857273101807,
      5.292349815368652,
      3.094682216644287
    ],
    "dipole_rho": [
      -17107.8125,
      -17020.810546875,
      -2009.999755859375
    ],
    "curv_rho": 49386512.0,
    "curv_rho_failed": false,
    "gpu_density_B_requested": "vector",
    "gpu_density_B_effective": "vector",
    "gpu_density_B_fallback_from_vector": false,
    "gpu_density_A_requested": null,
    "gpu_density_A_effective": null,
    "gpu_density_A_fallback_from_vector": false,
    "xtb_A_used": false,
    "xtb_A_success": false,
    "xtb_charge_length_mismatch": false
  },
  " :8": {
    "id": " :8",
    "chain": " ",
    "resseq": 8,
    "resname": "VAL",
    "sasa": 0.0,
    "partial_charge_B": -0.06000000000000002,
    "F_metal": 0.0,
    "F_P": 0.0,
    "F_hal": 0.0,
    "total_density": 34282.25,
    "centroid": [
      6.529088020324707,
      5.172955513000488,
      2.9424710273742676
    ],
    "dipole_rho": [
      -15838.8125,
      -8124.4775390625,
      1825.75537109375
    ],
    "curv_rho": 49609052.0,
    "curv_rho_failed": false,
    "gpu_density_B_requested": "vector",
    "gpu_density_B_effective": "vector",
    "gpu_density_B_fallback_from_vector": false,
    "gpu_density_A_requested": null,
    "gpu_density_A_effective": null,
    "gpu_density_A_fallback_from_vector": false,
    "xtb_A_used": false,
    "xtb_A_success": false,
    "xtb_charge_length_mismatch": false
  },
  " :9": {
    "id": " :9",
    "chain": " ",
    "resseq": 9,
    "resname": "THR",
    "sasa": 0.0,
    "partial_charge_B": -0.3,
    "F_metal": 0.0,
    "F_P": 0.0,
    "F_hal": 0.0,
    "total_density": 30435.5078125,
    "centroid": [
      6.738231658935547,
      5.141592979431152,
      3.050673484802246
    ],
    "dipole_rho": [
      -18782.513671875,
      -5058.595703125,
      -1943.883056640625
    ],
    "curv_rho": 47295976.0,
    "curv_rho_failed": false,
    "gpu_density_B_requested": "vector",
    "gpu_density_B_effective": "vector",
    "gpu_density_B_fallback_from_vector": false,
    "gpu_density_A_requested": null,
    "gpu_density_A_effective": null,
    "gpu_density_A_fallback_from_vector": false,
    "xtb_A_used": false,
    "xtb_A_success": false,
    "xtb_charge_length_mismatch": false
  },
  " :10": {
    "id": " :10",
    "chain": " ",
    "resseq": 10,
    "resname": "ALA",
    "sasa": 0.0,
    "partial_charge_B": -0.06000000000000002,
    "F_metal": 0.0,
    "F_P": 0.0,
    "F_hal": 0.0,
    "total_density": 29394.373046875,
    "centroid": [
      6.773458480834961,
      4.974981307983398,
      2.8885934352874756
    ],
    "dipole_rho": [
      -17634.294921875,
      -1056.983154296875,
      1538.8917236328125
    ],
    "curv_rho": 46280828.0,
    "curv_rho_failed": false,
    "gpu_density_B_requested": "vector",
    "gpu_density_B_effective": "vector",
    "gpu_density_B_fallback_from_vector": false,
    "gpu_density_A_requested": null,
    "gpu_density_A_effective": null,
    "gpu_density_A_fallback_from_vector": false,
    "xtb_A_used": false,
    "xtb_A_success": false,
    "xtb_charge_length_mismatch": false
  },
  " :11": {
    "id": " :11",
    "chain": " ",
    "resseq": 11,
    "resname": "ASP",
    "sasa": 5.078615188598633,
    "partial_charge_B": -1.35,
    "F_metal": 0.0,
    "F_P": 0.0,
    "F_hal": 0.0,
    "total_density": 25307.66796875,
    "centroid": [
      6.968560695648193,
      5.002569198608398,
      2.74849009513855
    ],
    "dipole_rho": [
      -19144.017578125,
      342.7882995605469,
      2750.6953125
    ],
    "curv_rho": 40441460.0,
    "curv_rho_failed": false,
    "gpu_density_B_requested": "vector",
    "gpu_density_B_effective": "vector",
    "gpu_density_B_fallback_from_vector": false,
    "gpu_density_A_requested": null,
    "gpu_density_A_effective": null,
    "gpu_density_A_fallback_from_vector": false,
    "xtb_A_used": false,
    "xtb_A_success": false,
    "xtb_charge_length_mismatch": false
  },
  " :12": {
    "id": " :12",
    "chain": " ",
    "resseq": 12,
    "resname": "SER",
    "sasa": 1.7408636808395386,
    "partial_charge_B": -0.5626378468035764,
    "F_metal": 0.0,
    "F_P": 0.0,
    "F_hal": 0.0,
    "total_density": 27419.00390625,
    "centroid": [
      6.80800724029541,
      4.862192153930664,
      2.6713812351226807
    ],
    "dipole_rho": [
      -16237.798828125,
      3433.5634765625,
      7691.8779296875
    ],
    "curv_rho": 43560048.0,
    "curv_rho_failed": false,
    "gpu_density_B_requested": "vector",
    "gpu_density_B_effective": "vector",
    "gpu_density_B_fallback_from_vector": false,
    "gpu_density_A_requested": null,
    "gpu_density_A_effective": null,
    "gpu_density_A_fallback_from_vector": false,
    "xtb_A_used": false,
    "xtb_A_success": false,
    "xtb_charge_length_mismatch": false
  },
  " :13": {
    "id": " :13",
    "chain": " ",
    "resseq": 13,
    "resname": "GLY",
    "sasa": 0.0,
    "partial_charge_B": -0.06000000000000002,
    "F_metal": 0.0,
    "F_P": 0.0,
    "F_hal": 0.0,
    "total_density": 31298.376953125,
    "centroid": [
      6.635841369628906,
      4.894994258880615,
      2.7572591304779053
    ],
    "dipole_rho": [
      -15181.5712890625,
      502.9449768066406,
      8460.236328125
    ],
    "curv_rho": 47730980.0,
    "curv_rho_failed": false,
    "gpu_density_B_requested": "vector",
    "gpu_density_B_effective": "vector",
    "gpu_density_B_fallback_from_vector": false,
    "gpu_density_A_requested": null,
    "gpu_density_A_effective": null,
    "gpu_density_A_fallback_from_vector": false,
    "xtb_A_used": false,
    "xtb_A_success": false,
    "xtb_charge_length_mismatch": false
  },
  " :14": {
    "id": " :14",
    "chain": " ",
    "resseq": 14,
    "resname": "ILE",
    "sasa": 0.0,
    "partial_charge_B": -0.06000000000000002,
    "F_metal": 0.0,
    "F_P": 0.0,
    "F_hal": 0.0,
    "total_density": 35079.7109375,
    "centroid": [
      6.435588836669922,
      4.904854774475098,
      2.754584550857544
    ],
    "dipole_rho": [
      -9672.271484375,
      2812.7021484375,
      9257.888671875
    ],
    "curv_rho": 48913932.0,
    "curv_rho_failed": false,
    "gpu_density_B_requested": "vector",
    "gpu_density_B_effective": "vector",
    "gpu_density_B_fallback_from_vector": false,
    "gpu_density_A_requested": null,
    "gpu_density_A_effective": null,
    "gpu_density_A_fallback_from_vector": false,
    "xtb_A_used": false,
    "xtb_A_success": false,
    "xtb_charge_length_mismatch": false
  },
  " :15": {
    "id": " :15",
    "chain": " ",
    "resseq": 15,
    "resname": "HIS",
    "sasa": 0.6105894446372986,
    "partial_charge_B": 0.39211743503270485,
    "F_metal": 0.0,
    "F_P": 0.0,
    "F_hal": 0.0,
    "total_density": 31038.798828125,
    "centroid": [
      6.53033447265625,
      4.676620006561279,
      2.6552951335906982
    ],
    "dipole_rho": [
      -13328.8076171875,
      8289.544921875,
      10834.2568359375
    ],
    "curv_rho": 46582784.0,
    "curv_rho_failed": false,
    "gpu_density_B_requested": "vector",
    "gpu_density_B_effective": "vector",
    "gpu_density_B_fallback_from_vector": false,
    "gpu_density_A_requested": null,
    "gpu_density_A_effective": null,
    "gpu_density_A_fallback_from_vector": false,
    "xtb_A_used": false,
    "xtb_A_success": false,
    "xtb_charge_length_mismatch": false
  },
  " :16": {
    "id": " :16",
    "chain": " ",
    "resseq": 16,
    "resname": "ALA",
    "sasa": 0.4839819371700287,
    "partial_charge_B": -0.07460332308258165,
    "F_metal": 0.0,
    "F_P": 0.0,
    "F_hal": 0.0,
    "total_density": 28230.978515625,
    "centroid": [
      6.390506267547607,
      4.525662422180176,
      2.5771682262420654
    ],
    "dipole_rho": [
      -6609.80078125,
      10718.2607421875,
      8330.6328125
    ],
    "curv_rho": 45158928.0,
    "curv_rho_failed": false,
    "gpu_density_B_requested": "vector",
    "gpu_density_B_effective": "vector",
    "gpu_density_B_fallback_from_vector": false,
    "gpu_density_A_requested": null,
    "gpu_density_A_effective": null,
    "gpu_density_A_fallback_from_vector": false,
    "xtb_A_used": false,
    "xtb_A_success": false,
    "xtb_charge_length_mismatch": false
  },
  " :17": {
    "id": " :17",
    "chain": " ",
    "resseq": 17,
    "resname": "ARG",
    "sasa": 8.394495964050293,
    "partial_charge_B": 1.2,
    "F_metal": 0.0,
    "F_P": 0.0,
    "F_hal": 0.0,
    "total_density": 29295.923828125,
    "centroid": [
      6.484647274017334,
      4.466351509094238,
      2.7954788208007812
    ],
    "dipole_rho": [
      -13312.51953125,
      16747.861328125,
      4974.361328125
    ],
    "curv_rho": 45315296.0,
    "curv_rho_failed": false,
    "gpu_density_B_requested": "vector",
    "gpu_density_B_effective": "vector",
    "gpu_density_B_fallback_from_vector": false,
    "gpu_density_A_requested": null,
    "gpu_density_A_effective": null,
    "gpu_density_A_fallback_from_vector": false,
    "xtb_A_used": false,
    "xtb_A_success": false,
    "xtb_charge_length_mismatch": false
  },
  " :18": {
    "id": " :18",
    "chain": " ",
    "resseq": 18,
    "resname": "PRO",
    "sasa": 0.0,
    "partial_charge_B": -0.06000000000000002,
    "F_metal": 0.0,
    "F_P": 0.0,
    "F_hal": 0.0,
    "total_density": 33732.78125,
    "centroid": [
      6.394982814788818,
      4.653354644775391,
      2.8824548721313477
    ],
    "dipole_rho": [
      -11487.130859375,
      10126.013671875,
      4852.13671875
    ],
    "curv_rho": 49828208.0,
    "curv_rho_failed": false,
    "gpu_density_B_requested": "vector",
    "gpu_density_B_effective": "vector",
    "gpu_density_B_fallback_from_vector": false,
    "gpu_density_A_requested": null,
    "gpu_density_A_effective": null,
    "gpu_density_A_fallback_from_vector": false,
    "xtb_A_used": false,
    "xtb_A_success": false,
    "xtb_charge_length_mismatch": false
  },
  " :19": {
    "id": " :19",
    "chain": " ",
    "resseq": 19,
    "resname": "ALA",
    "sasa": 0.0,
    "partial_charge_B": -0.06000000000000002,
    "F_metal": 0.0,
    "F_P": 0.0,
    "F_hal": 0.0,
    "total_density": 34138.72265625,
    "centroid": [
      6.216202735900879,
      4.647629737854004,
      2.797940969467163
    ],
    "dipole_rho": [
      -4787.5185546875,
      10179.1416015625,
      5213.01708984375
    ],
    "curv_rho": 50026632.0,
    "curv_rho_failed": false,
    "gpu_density_B_requested": "vector",
    "gpu_density_B_effective": "vector",
    "gpu_density_B_fallback_from_vector": false,
    "gpu_density_A_requested": null,
    "gpu_density_A_effective": null,
    "gpu_density_A_fallback_from_vector": false,
    "xtb_A_used": false,
    "xtb_A_success": false,
    "xtb_charge_length_mismatch": false
  },
  " :20": {
    "id": " :20",
    "chain": " ",
    "resseq": 20,
    "resname": "THR",
    "sasa": 0.0,
    "partial_charge_B": -0.3,
    "F_metal": 0.0,
    "F_P": 0.0,
    "F_hal": 0.0,
    "total_density": 31447.189453125,
    "centroid": [
      6.219266414642334,
      4.459937572479248,
      2.890018939971924
    ],
    "dipole_rho": [
      -2546.044921875,
      15221.1689453125,
      4680.83056640625
    ],
    "curv_rho": 47702856.0,
    "curv_rho_failed": false,
    "gpu_density_B_requested": "vector",
    "gpu_density_B_effective": "vector",
    "gpu_density_B_fallback_from_vector": false,
    "gpu_density_A_requested": null,
    "gpu_density_A_effective": null,
    "gpu_density_A_fallback_from_vector": false,
    "xtb_A_used": false,
    "xtb_A_success": false,
    "xtb_charge_length_mismatch": false
  },
  " :21": {
    "id": " :21",
    "chain": " ",
    "resseq": 21,
    "resname": "VAL",
    "sasa": 0.0,
    "partial_charge_B": -0.06000000000000002,
    "F_metal": 0.0,
    "F_P": 0.0,
    "F_hal": 0.0,
    "total_density": 34091.24609375,
    "centroid": [
      6.240478038787842,
      4.555377960205078,
      3.070387840270996
    ],
    "dipole_rho": [
      -6096.2802734375,
      14397.4619140625,
      -2306.4306640625
    ],
    "curv_rho": 50136412.0,
    "curv_rho_failed": false,
    "gpu_density_B_requested": "vector",
    "gpu_density_B_effective": "vector",
    "gpu_density_B_fallback_from_vector": false,
    "gpu_density_A_requested": null,
    "gpu_density_A_effective": null,
    "gpu_density_A_fallback_from_vector": false,
    "xtb_A_used": false,
    "xtb_A_success": false,
    "xtb_charge_length_mismatch": false
  },
  " :22": {
    "id": " :22",
    "chain": " ",
    "resseq": 22,
    "resname": "LEU",
    "sasa": 0.0,
    "partial_charge_B": -0.06000000000000002,
    "F_metal": 0.0,
    "F_P": 0.0,
    "F_hal": 0.0,
    "total_density": 37551.3359375,
    "centroid": [
      6.122321605682373,
      4.718692779541016,
      3.087549924850464
    ],
    "dipole_rho": [
      -2929.598876953125,
      7961.99365234375,
      -2.3611092567443848
    ],
    "curv_rho": 50706960.0,
    "curv_rho_failed": false,
    "gpu_density_B_requested": "vector",
    "gpu_density_B_effective": "vector",
    "gpu_density_B_fallback_from_vector": false,
    "gpu_density_A_requested": null,
    "gpu_density_A_effective": null,
    "gpu_density_A_fallback_from_vector": false,
    "xtb_A_used": false,
    "xtb_A_success": false,
    "xtb_charge_length_mismatch": false
  },
  " :23": {
    "id": " :23",
    "chain": " ",
    "resseq": 23,
    "resname": "VAL",
    "sasa": 0.0,
    "partial_charge_B": -0.06000000000000002,
    "F_metal": 0.0,
    "F_P": 0.0,
    "F_hal": 0.0,
    "total_density": 34735.87109375,
    "centroid": [
      5.98738431930542,
      4.6004838943481445,
      2.9645159244537354
    ],
    "dipole_rho": [
      4803.92138671875,
      13802.4912109375,
      1931.8770751953125
    ],
    "curv_rho": 50120332.0,
    "curv_rho_failed": false,
    "gpu_density_B_requested": "vector",
    "gpu_density_B_effective": "vector",
    "gpu_density_B_fallback_from_vector": false,
    "gpu_density_A_requested": null,
    "gpu_density_A_effective": null,
    "gpu_density_A_fallback_from_vector": false,
    "xtb_A_used": false,
    "xtb_A_success": false,
    "xtb_charge_length_mismatch": false
  },
  " :24": {
    "id": " :24",
    "chain": " ",
    "resseq": 24,
    "resname": "GLN",
    "sasa": 3.2574586868286133,
    "partial_charge_B": -0.30000000000000004,
    "F_metal": 0.0,
    "F_P": 0.0,
    "F_hal": 0.0,
    "total_density": 31110.58203125,
    "centroid": [
      6.00085973739624,
      4.429975509643555,
      3.1344659328460693
    ],
    "dipole_rho": [
      825.263916015625,
      19292.294921875,
      -580.0609741210938
    ],
    "curv_rho": 48707800.0,
    "curv_rho_failed": false,
    "gpu_density_B_requested": "vector",
    "gpu_density_B_effective": "vector",
    "gpu_density_B_fallback_from_vector": false,
    "gpu_density_A_requested": null,
    "gpu_density_A_effective": null,
    "gpu_density_A_fallback_from_vector": false,
    "xtb_A_used": false,
    "xtb_A_success": false,
    "xtb_charge_length_mismatch": false
  },
  " :25": {
    "id": " :25",
    "chain": " ",
    "resseq": 25,
    "resname": "THR",
    "sasa": 0.0,
    "partial_charge_B": -0.3,
    "F_metal": 0.0,
    "F_P": 0.0,
    "F_hal": 0.0,
    "total_density": 34062.7578125,
    "centroid": [
      5.947701930999756,
      4.597477436065674,
      3.3093106746673584
    ],
    "dipole_rho": [
      2468.16943359375,
      12512.44140625,
      -6864.71923828125
    ],
    "curv_rho": 49446072.0,
    "curv_rho_failed": false,
    "gpu_density_B_requested": "vector",
    "gpu_density_B_effective": "vector",
    "gpu_density_B_fallback_from_vector": false,
    "gpu_density_A_requested": null,
    "gpu_density_A_effective": null,
    "gpu_density_A_fallback_from_vector": false,
    "xtb_A_used": false,
    "xtb_A_success": false,
    "xtb_charge_length_mismatch": false
  },
  " :26": {
    "id": " :26",
    "chain": " ",
    "resseq": 26,
    "resname": "ALA",
    "sasa": 0.0,
    "partial_charge_B": -0.06000000000000002,
    "F_metal": 0.0,
    "F_P": 0.0,
    "F_hal": 0.0,
    "total_density": 33347.13671875,
    "centroid": [
      5.760914325714111,
      4.662205696105957,
      3.190324068069458
    ],
    "dipole_rho": [
      7010.72119140625,
      9854.9248046875,
      -4192.93701171875
    ],
    "curv_rho": 49510700.0,
    "curv_rho_failed": false,
    "gpu_density_B_requested": "vector",
    "gpu_density_B_effective": "vector",
    "gpu_density_B_fallback_from_vector": false,
    "gpu_density_A_requested": null,
    "gpu_density_A_effective": null,
    "gpu_density_A_fallback_from_vector": false,
    "xtb_A_used": false,
    "xtb_A_success": false,
    "xtb_charge_length_mismatch": false
  },
  " :27": {
    "id": " :27",
    "chain": " ",
    "resseq": 27,
    "resname": "SER",
    "sasa": 1.2611943483352661,
    "partial_charge_B": -0.49027185855693967,
    "F_metal": 0.0,
    "F_P": 0.0,
    "F_hal": 0.0,
    "total_density": 29119.806640625,
    "centroid": [
      5.695756912231445,
      4.469001770019531,
      3.1949989795684814
    ],
    "dipole_rho": [
      8911.814453125,
      13240.8212890625,
      -1865.632080078125
    ],
    "curv_rho": 46707428.0,
    "curv_rho_failed": false,
    "gpu_density_B_requested": "vector",
    "gpu_density_B_effective": "vector",
    "gpu_density_B_fallback_from_vector": false,
    "gpu_density_A_requested": null,
    "gpu_density_A_effective": null,
    "gpu_density_A_fallback_from_vector": false,
    "xtb_A_used": false,
    "xtb_A_success": false,
    "xtb_charge_length_mismatch": false
  },
  " :28": {
    "id": " :28",
    "chain": " ",
    "resseq": 28,
    "resname": "LYS",
    "sasa": 4.669761657714844,
    "partial_charge_B": 0.29999999999999993,
    "F_metal": 0.0,
    "F_P": 0.0,
    "F_hal": 0.0,
    "total_density": 28891.580078125,
    "centroid": [
      5.734807968139648,
      4.418300628662109,
      3.375227451324463
    ],
    "dipole_rho": [
      7319.75732421875,
      14498.14453125,
      -8746.2978515625
    ],
    "curv_rho": 43818900.0,
    "curv_rho_failed": false,
    "gpu_density_B_requested": "vector",
    "gpu_density_B_effective": "vector",
    "gpu_density_B_fallback_from_vector": false,
    "gpu_density_A_requested": null,
    "gpu_density_A_effective": null,
    "gpu_density_A_fallback_from_vector": false,
    "xtb_A_used": false,
    "xtb_A_success": false,
    "xtb_charge_length_mismatch": false
  },
  " :29": {
    "id": " :29",
    "chain": " ",
    "resseq": 29,
    "resname": "TYR",
    "sasa": 0.0,
    "partial_charge_B": -0.3,
    "F_metal": 0.0,
    "F_P": 0.0,
    "F_hal": 0.0,
    "total_density": 31944.0859375,
    "centroid": [
      5.658993244171143,
      4.641419410705566,
      3.4259042739868164
    ],
    "dipole_rho": [
      11581.3935546875,
      9212.23828125,
      -10957.205078125
    ],
    "curv_rho": 46203164.0,
    "curv_rho_failed": false,
    "gpu_density_B_requested": "vector",
    "gpu_density_B_effective": "vector",
    "gpu_density_B_fallback_from_vector": false,
    "gpu_density_A_requested": null,
    "gpu_density_A_effective": null,
    "gpu_density_A_fallback_from_vector": false,
    "xtb_A_used": false,
    "xtb_A_success": false,
    "xtb_charge_length_mismatch": false
  },
  " :30": {
    "id": " :30",
    "chain": " ",
    "resseq": 30,
    "resname": "ASP",
    "sasa": 5.807378768920898,
    "partial_charge_B": -1.35,
    "F_metal": 0.0,
    "F_P": 0.0,
    "F_hal": 0.0,
    "total_density": 25465.966796875,
    "centroid": [
      5.321315288543701,
      4.65894889831543,
      3.4112660884857178
    ],
    "dipole_rho": [
      15750.4482421875,
      8108.34228515625,
      -5978.05029296875
    ],
    "curv_rho": 39318552.0,
    "curv_rho_failed": false,
    "gpu_density_B_requested": "vector",
    "gpu_density_B_effective": "vector",
    "gpu_density_B_fallback_from_vector": false,
    "gpu_density_A_requested": null,
    "gpu_density_A_effective": null,
    "gpu_density_A_fallback_from_vector": false,
    "xtb_A_used": false,
    "xtb_A_success": false,
    "xtb_charge_length_mismatch": false
  },
  " :31": {
    "id": " :31",
    "chain": " ",
    "resseq": 31,
    "resname": "ALA",
    "sasa": 0.0,
    "partial_charge_B": -0.06000000000000002,
    "F_metal": 0.0,
    "F_P": 0.0,
    "F_hal": 0.0,
    "total_density": 28716.974609375,
    "centroid": [
      5.414590358734131,
      4.786884784698486,
      3.2645905017852783
    ],
    "dipole_rho": [
      15240.392578125,
      1890.859130859375,
      -6092.29052734375
    ],
    "curv_rho": 44368452.0,
    "curv_rho_failed": false,
    "gpu_density_B_requested": "vector",
    "gpu_density_B_effective": "vector",
    "gpu_density_B_fallback_from_vector": false,
    "gpu_density_A_requested": null,
    "gpu_density_A_effective": null,
    "gpu_density_A_fallback_from_vector": false,
    "xtb_A_used": false,
    "xtb_A_success": false,
    "xtb_charge_length_mismatch": false
  },
  " :32": {
    "id": " :32",
    "chain": " ",
    "resseq": 32,
    "resname": "ASP",
    "sasa": 4.351120471954346,
    "partial_charge_B": -1.35,
    "F_metal": 0.0,
    "F_P": 0.0,
    "F_hal": 0.0,
    "total_density": 28550.4140625,
    "centroid": [
      5.382116317749023,
      4.943739414215088,
      3.1599504947662354
    ],
    "dipole_rho": [
      16523.328125,
      758.0769653320312,
      679.5305786132812
    ],
    "curv_rho": 43720848.0,
    "curv_rho_failed": false,
    "gpu_density_B_requested": "vector",
    "gpu_density_B_effective": "vector",
    "gpu_density_B_fallback_from_vector": false,
    "gpu_density_A_requested": null,
    "gpu_density_A_effective": null,
    "gpu_density_A_fallback_from_vector": false,
    "xtb_A_used": false,
    "xtb_A_success": false,
    "xtb_charge_length_mismatch": false
  },
  " :33": {
    "id": " :33",
    "chain": " ",
    "resseq": 33,
    "resname": "VAL",
    "sasa": 0.0,
    "partial_charge_B": -0.06000000000000002,
    "F_metal": 0.0,
    "F_P": 0.0,
    "F_hal": 0.0,
    "total_density": 35127.5859375,
    "centroid": [
      5.66678524017334,
      4.901627063751221,
      3.105746030807495
    ],
    "dipole_rho": [
      12493.8349609375,
      822.4306640625,
      -819.86572265625
    ],
    "curv_rho": 48454328.0,
    "curv_rho_failed": false,
    "gpu_density_B_requested": "vector",
    "gpu_density_B_effective": "vector",
    "gpu_density_B_fallback_from_vector": false,
    "gpu_density_A_requested": null,
    "gpu_density_A_effective": null,
    "gpu_density_A_fallback_from_vector": false,
    "xtb_A_used": false,
    "xtb_A_success": false,
    "xtb_charge_length_mismatch": false
  },
  " :34": {
    "id": " :34",
    "chain": " ",
    "resseq": 34,
    "resname": "ASN",
    "sasa": 0.03152985870838165,
    "partial_charge_B": -0.1219027185855694,
    "F_metal": 0.0,
    "F_P": 0.0,
    "F_hal": 0.0,
    "total_density": 35121.64453125,
    "centroid": [
      5.726361274719238,
      5.062377452850342,
      2.9908409118652344
    ],
    "dipole_rho": [
      13739.53515625,
      -5002.11962890625,
      4874.1318359375
    ],
    "curv_rho": 49549824.0,
    "curv_rho_failed": false,
    "gpu_density_B_requested": "vector",
    "gpu_density_B_effective": "vector",
    "gpu_density_B_fallback_from_vector": false,
    "gpu_density_A_requested": null,
    "gpu_density_A_effective": null,
    "gpu_density_A_fallback_from_vector": false,
    "xtb_A_used": false,
    "xtb_A_success": false,
    "xtb_charge_length_mismatch": false
  },
  " :35": {
    "id": " :35",
    "chain": " ",
    "resseq": 35,
    "resname": "LEU",
    "sasa": 0.0,
    "partial_charge_B": -0.06000000000000002,
    "F_metal": 0.0,
    "F_P": 0.0,
    "F_hal": 0.0,
    "total_density": 37639.0078125,
    "centroid": [
      5.989429473876953,
      5.051050186157227,
      2.872267007827759
    ],
    "dipole_rho": [
      5053.19775390625,
      -7221.0244140625,
      6829.28759765625
    ],
    "curv_rho": 50322504.0,
    "curv_rho_failed": false,
    "gpu_density_B_requested": "vector",
    "gpu_density_B_effective": "vector",
    "gpu_density_B_fallback_from_vector": false,
    "gpu_density_A_requested": null,
    "gpu_density_A_effective": null,
    "gpu_density_A_fallback_from_vector": false,
    "xtb_A_used": false,
    "xtb_A_success": false,
    "xtb_charge_length_mismatch": false
  },
  " :36": {
    "id": " :36",
    "chain": " ",
    "resseq": 36,
    "resname": "GLU",
    "sasa": 0.0,
    "partial_charge_B": -0.54,
    "F_metal": 0.0,
    "F_P": 0.0,
    "F_hal": 0.0,
    "total_density": 34117.6953125,
    "centroid": [
      5.970479965209961,
      5.28815221786499,
      2.8481650352478027
    ],
    "dipole_rho": [
      4300.41259765625,
      -16565.392578125,
      8167.3447265625
    ],
    "curv_rho": 50191692.0,
    "curv_rho_failed": false,
    "gpu_density_B_requested": "vector",
    "gpu_density_B_effective": "vector",
    "gpu_density_B_fallback_from_vector": false,
    "gpu_density_A_requested": null,
    "gpu_density_A_effective": null,
    "gpu_density_A_fallback_from_vector": false,
    "xtb_A_used": false,
    "xtb_A_success": false,
    "xtb_charge_length_mismatch": false
  },
  " :37": {
    "id": " :37",
    "chain": " ",
    "resseq": 37,
    "resname": "TYR",
    "sasa": 0.03152985870838165,
    "partial_charge_B": -0.3047567964639235,
    "F_metal": 0.0,
    "F_P": 0.0,
    "F_hal": 0.0,
    "total_density": 33086.96484375,
    "centroid": [
      6.224267482757568,
      5.30620813369751,
      2.6122682094573975
    ],
    "dipole_rho": [
      -2822.305419921875,
      -12809.9072265625,
      11534.4501953125
    ],
    "curv_rho": 47274736.0,
    "curv_rho_failed": false,
    "gpu_density_B_requested": "vector",
    "gpu_density_B_effective": "vector",
    "gpu_density_B_fallback_from_vector": false,
    "gpu_density_A_requested": null,
    "gpu_density_A_effective": null,
    "gpu_density_A_fallback_from_vector": false,
    "xtb_A_used": false,
    "xtb_A_success": false,
    "xtb_charge_length_mismatch": false
  },
  " :38": {
    "id": " :38",
    "chain": " ",
    "resseq": 38,
    "resname": "ASN",
    "sasa": 5.118452072143555,
    "partial_charge_B": -0.30000000000000004,
    "F_metal": 0.0,
    "F_P": 0.0,
    "F_hal": 0.0,
    "total_density": 26347.849609375,
    "centroid": [
      6.148667812347412,
      5.486477375030518,
      2.4998981952667236
    ],
    "dipole_rho": [
      -1415.7222900390625,
      -14275.5595703125,
      10407.34765625
    ],
    "curv_rho": 42704932.0,
    "curv_rho_failed": false,
    "gpu_density_B_requested": "vector",
    "gpu_density_B_effective": "vector",
    "gpu_density_B_fallback_from_vector": false,
    "gpu_density_A_requested": null,
    "gpu_density_A_effective": null,
    "gpu_density_A_fallback_from_vector": false,
    "xtb_A_used": false,
    "xtb_A_success": false,
    "xtb_charge_length_mismatch": false
  },
  " :39": {
    "id": " :39",
    "chain": " ",
    "resseq": 39,
    "resname": "GLY",
    "sasa": 4.131983757019043,
    "partial_charge_B": -0.15000000000000005,
    "F_metal": 0.0,
    "F_P": 0.0,
    "F_hal": 0.0,
    "total_density": 26251.962890625,
    "centroid": [
      5.889808654785156,
      5.4780354499816895,
      2.564531087875366
    ],
    "dipole_rho": [
      3933.437744140625,
      -14091.78125,
      11090.306640625
    ],
    "curv_rho": 42911260.0,
    "curv_rho_failed": false,
    "gpu_density_B_requested": "vector",
    "gpu_density_B_effective": "vector",
    "gpu_density_B_fallback_from_vector": false,
    "gpu_density_A_requested": null,
    "gpu_density_A_effective": null,
    "gpu_density_A_fallback_from_vector": false,
    "xtb_A_used": false,
    "xtb_A_success": false,
    "xtb_charge_length_mismatch": false
  },
  " :40": {
    "id": " :40",
    "chain": " ",
    "resseq": 40,
    "resname": "LYS",
    "sasa": 2.54897141456604,
    "partial_charge_B": -0.13691083124471223,
    "F_metal": 0.0,
    "F_P": 0.0,
    "F_hal": 0.0,
    "total_density": 28127.501953125,
    "centroid": [
      5.934139728546143,
      5.292315483093262,
      2.531245470046997
    ],
    "dipole_rho": [
      5519.73876953125,
      -11203.224609375,
      12816.171875
    ],
    "curv_rho": 45848872.0,
    "curv_rho_failed": false,
    "gpu_density_B_requested": "vector",
    "gpu_density_B_effective": "vector",
    "gpu_density_B_fallback_from_vector": false,
    "gpu_density_A_requested": null,
    "gpu_density_A_effective": null,
    "gpu_density_A_fallback_from_vector": false,
    "xtb_A_used": false,
    "xtb_A_success": false,
    "xtb_charge_length_mismatch": false
  },
  " :41": {
    "id": " :41",
    "chain": " ",
    "resseq": 41,
    "resname": "THR",
    "sasa": 1.5207891464233398,
    "partial_charge_B": -0.5294359927517441,
    "F_metal": 0.0,
    "F_P": 0.0,
    "F_hal": 0.0,
    "total_density": 30319.8671875,
    "centroid": [
      5.7373270988464355,
      5.171931266784668,
      2.644217014312744
    ],
    "dipole_rho": [
      9270.470703125,
      -10224.2177734375,
      9549.115234375
    ],
    "curv_rho": 46945252.0,
    "curv_rho_failed": false,
    "gpu_density_B_requested": "vector",
    "gpu_density_B_effective": "vector",
    "gpu_density_B_fallback_from_vector": false,
    "gpu_density_A_requested": null,
    "gpu_density_A_effective": null,
    "gpu_density_A_fallback_from_vector": false,
    "xtb_A_used": false,
    "xtb_A_success": false,
    "xtb_charge_length_mismatch": false
  },
  " :42": {
    "id": " :42",
    "chain": " ",
    "resseq": 42,
    "resname": "VAL",
    "sasa": 0.0,
    "partial_charge_B": -0.06000000000000002,
    "F_metal": 0.0,
    "F_P": 0.0,
    "F_hal": 0.0,
    "total_density": 32343.67578125,
    "centroid": [
      5.80790376663208,
      4.999695777893066,
      2.6826670169830322
    ],
    "dipole_rho": [
      7970.04931640625,
      -3184.157470703125,
      10996.2412109375
    ],
    "curv_rho": 49082432.0,
    "curv_rho_failed": false,
    "gpu_density_B_requested": "vector",
    "gpu_density_B_effective": "vector",
    "gpu_density_B_fallback_from_vector": false,
    "gpu_density_A_requested": null,
    "gpu_density_A_effective": null,
    "gpu_density_A_fallback_from_vector": false,
    "xtb_A_used": false,
    "xtb_A_success": false,
    "xtb_charge_length_mismatch": false
  },
  " :43": {
    "id": " :43",
    "chain": " ",
    "resseq": 43,
    "resname": "ASN",
    "sasa": 1.6775492429733276,
    "partial_charge_B": -0.22123433004679818,
    "F_metal": 0.0,
    "F_P": 0.0,
    "F_hal": 0.0,
    "total_density": 32855.53515625,
    "centroid": [
      5.712472915649414,
      4.836858749389648,
      2.823025941848755
    ],
    "dipole_rho": [
      13233.3173828125,
      3614.832763671875,
      9526.4970703125
    ],
    "curv_rho": 49018240.0,
    "curv_rho_failed": false,
    "gpu_density_B_requested": "vector",
    "gpu_density_B_effective": "vector",
    "gpu_density_B_fallback_from_vector": false,
    "gpu_density_A_requested": null,
    "gpu_density_A_effective": null,
    "gpu_density_A_fallback_from_vector": false,
    "xtb_A_used": false,
    "xtb_A_success": false,
    "xtb_charge_length_mismatch": false
  },
  " :44": {
    "id": " :44",
    "chain": " ",
    "resseq": 44,
    "resname": "LEU",
    "sasa": 0.0,
    "partial_charge_B": -0.06000000000000002,
    "F_metal": 0.0,
    "F_P": 0.0,
    "F_hal": 0.0,
    "total_density": 36618.52734375,
    "centroid": [
      5.870837688446045,
      4.8205695152282715,
      2.9904890060424805
    ],
    "dipole_rho": [
      7156.64794921875,
      3405.355224609375,
      4325.62890625
    ],
    "curv_rho": 50483376.0,
    "curv_rho_failed": false,
    "gpu_density_B_requested": "vector",
    "gpu_density_B_effective": "vector",
    "gpu_density_B_fallback_from_vector": false,
    "gpu_density_A_requested": null,
    "gpu_density_A_effective": null,
    "gpu_density_A_fallback_from_vector": false,
    "xtb_A_used": false,
    "xtb_A_success": false,
    "xtb_charge_length_mismatch": false
  },
  " :45": {
    "id": " :45",
    "chain": " ",
    "resseq": 45,
    "resname": "LYS",
    "sasa": 0.44141802191734314,
    "partial_charge_B": 0.14663806019797151,
    "F_metal": 0.0,
    "F_P": 0.0,
    "F_hal": 0.0,
    "total_density": 33127.515625,
    "centroid": [
      5.6603522300720215,
      4.6683831214904785,
      3.004779100418091
    ],
    "dipole_rho": [
      11934.2451171875,
      9881.7626953125,
      3857.56396484375
    ],
    "curv_rho": 47813088.0,
    "curv_rho_failed": false,
    "gpu_density_B_requested": "vector",
    "gpu_density_B_effective": "vector",
    "gpu_density_B_fallback_from_vector": false,
    "gpu_density_A_requested": null,
    "gpu_density_A_effective": null,
    "gpu_density_A_fallback_from_vector": false,
    "xtb_A_used": false,
    "xtb_A_success": false,
    "xtb_charge_length_mismatch": false
  },
  " :46": {
    "id": " :46",
    "chain": " ",
    "resseq": 46,
    "resname": "SER",
    "sasa": 0.22144460678100586,
    "partial_charge_B": -0.333408551945423,
    "F_metal": 0.0,
    "F_P": 0.0,
    "F_hal": 0.0,
    "total_density": 30898.25,
    "centroid": [
      5.835303783416748,
      4.683645248413086,
      2.6595215797424316
    ],
    "dipole_rho": [
      7523.83740234375,
      9191.560546875,
      9310.8203125
    ],
    "curv_rho": 47911876.0,
    "curv_rho_failed": false,
    "gpu_density_B_requested": "vector",
    "gpu_density_B_effective": "vector",
    "gpu_density_B_fallback_from_vector": false,
    "gpu_density_A_requested": null,
    "gpu_density_A_effective": null,
    "gpu_density_A_fallback_from_vector": false,
    "xtb_A_used": false,
    "xtb_A_success": false,
    "xtb_charge_length_mismatch": false
  },
  " :47": {
    "id": " :47",
    "chain": " ",
    "resseq": 47,
    "resname": "ILE",
    "sasa": 0.7743710875511169,
    "partial_charge_B": -0.08336531657243708,
    "F_metal": 0.0,
    "F_P": 0.0,
    "F_hal": 0.0,
    "total_density": 31024.92578125,
    "centroid": [
      6.049568176269531,
      4.574559688568115,
      2.6515586376190186
    ],
    "dipole_rho": [
      2751.32861328125,
      13154.8779296875,
      10551.8544921875
    ],
    "curv_rho": 47977892.0,
    "curv_rho_failed": false,
    "gpu_density_B_requested": "vector",
    "gpu_density_B_effective": "vector",
    "gpu_density_B_fallback_from_vector": false,
    "gpu_density_A_requested": null,
    "gpu_density_A_effective": null,
    "gpu_density_A_fallback_from_vector": false,
    "xtb_A_used": false,
    "xtb_A_success": false,
    "xtb_charge_length_mismatch": false
  },
  " :48": {
    "id": " :48",
    "chain": " ",
    "resseq": 48,
    "resname": "MET",
    "sasa": 6.9585161209106445,
    "partial_charge_B": -0.525,
    "F_metal": 0.0,
    "F_P": 0.0,
    "F_hal": 0.0,
    "total_density": 27334.630859375,
    "centroid": [
      6.065673351287842,
      4.6526007652282715,
      2.4151482582092285
    ],
    "dipole_rho": [
      3796.76953125,
      9427.384765625,
      14888.791015625
    ],
    "curv_rho": 44091172.0,
    "curv_rho_failed": false,
    "gpu_density_B_requested": "vector",
    "gpu_density_B_effective": "vector",
    "gpu_density_B_fallback_from_vector": false,
    "gpu_density_A_requested": null,
    "gpu_density_A_effective": null,
    "gpu_density_A_fallback_from_vector": false,
    "xtb_A_used": false,
    "xtb_A_success": false,
    "xtb_charge_length_mismatch": false
  },
  " :49": {
    "id": " :49",
    "chain": " ",
    "resseq": 49,
    "resname": "GLY",
    "sasa": 0.0,
    "partial_charge_B": -0.06000000000000002,
    "F_metal": 0.0,
    "F_P": 0.0,
    "F_hal": 0.0,
    "total_density": 30829.87109375,
    "centroid": [
      5.9573469161987305,
      4.7578606605529785,
      2.53832745552063
    ],
    "dipole_rho": [
      4371.59521484375,
      1978.847900390625,
      14737.541015625
    ],
    "curv_rho": 47712508.0,
    "curv_rho_failed": false,
    "gpu_density_B_requested": "vector",
    "gpu_density_B_effective": "vector",
    "gpu_density_B_fallback_from_vector": false,
    "gpu_density_A_requested": null,
    "gpu_density_A_effective": null,
    "gpu_density_A_fallback_from_vector": false,
    "xtb_A_used": false,
    "xtb_A_success": false,
    "xtb_charge_length_mismatch": false
  },
  " :50": {
    "id": " :50",
    "chain": " ",
    "resseq": 50,
    "resname": "VAL",
    "sasa": 0.0,
    "partial_charge_B": -0.06000000000000002,
    "F_metal": 0.0,
    "F_P": 0.0,
    "F_hal": 0.0,
    "total_density": 34202.2109375,
    "centroid": [
      6.06786584854126,
      4.835561752319336,
      2.636794090270996
    ],
    "dipole_rho": [
      -226.8854522705078,
      3299.718994140625,
      10541.4013671875
    ],
    "curv_rho": 49541348.0,
    "curv_rho_failed": false,
    "gpu_density_B_requested": "vector",
    "gpu_density_B_effective": "vector",
    "gpu_density_B_fallback_from_vector": false,
    "gpu_density_A_requested": null,
    "gpu_density_A_effective": null,
    "gpu_density_A_fallback_from_vector": false,
    "xtb_A_used": false,
    "xtb_A_success": false,
    "xtb_charge_length_mismatch": false
  },
  " :51": {
    "id": " :51",
    "chain": " ",
    "resseq": 51,
    "resname": "VAL",
    "sasa": 0.22585824131965637,
    "partial_charge_B": -0.06681488422510262,
    "F_metal": 0.0,
    "F_P": 0.0,
    "F_hal": 0.0,
    "total_density": 29922.123046875,
    "centroid": [
      6.221654891967773,
      4.722811222076416,
      2.4813833236694336
    ],
    "dipole_rho": [
      -3021.7724609375,
      3907.714111328125,
      14834.88671875
    ],
    "curv_rho": 46245060.0,
    "curv_rho_failed": false,
    "gpu_density_B_requested": "vector",
    "gpu_density_B_effective": "vector",
    "gpu_density_B_fallback_from_vector": false,
    "gpu_density_A_requested": null,
    "gpu_density_A_effective": null,
    "gpu_density_A_fallback_from_vector": false,
    "xtb_A_used": false,
    "xtb_A_success": false,
    "xtb_charge_length_mismatch": false
  },
  " :52": {
    "id": " :52",
    "chain": " ",
    "resseq": 52,
    "resname": "SER",
    "sasa": 2.6742544174194336,
    "partial_charge_B": -0.7034551525925778,
    "F_metal": 0.0,
    "F_P": 0.0,
    "F_hal": 0.0,
    "total_density": 27752.013671875,
    "centroid": [
      6.100668907165527,
      4.876588344573975,
      2.3615734577178955
    ],
    "dipole_rho": [
      -272.3622131347656,
      -360.169189453125,
      16682.853515625
    ],
    "curv_rho": 44406728.0,
    "curv_rho_failed": false,
    "gpu_density_B_requested": "vector",
    "gpu_density_B_effective": "vector",
    "gpu_density_B_fallback_from_vector": false,
    "gpu_density_A_requested": null,
    "gpu_density_A_effective": null,
    "gpu_density_A_fallback_from_vector": false,
    "xtb_A_used": false,
    "xtb_A_success": false,
    "xtb_charge_length_mismatch": false
  },
  " :53": {
    "id": " :53",
    "chain": " ",
    "resseq": 53,
    "resname": "LEU",
    "sasa": 0.0,
    "partial_charge_B": -0.06000000000000002,
    "F_metal": 0.0,
    "F_P": 0.0,
    "F_hal": 0.0,
    "total_density": 31310.40234375,
    "centroid": [
      6.164381980895996,
      5.05348539352417,
      2.4803085327148438
    ],
    "dipole_rho": [
      -1073.3253173828125,
      -4531.06494140625,
      15251.9453125
    ],
    "curv_rho": 47060908.0,
    "curv_rho_failed": false,
    "gpu_density_B_requested": "vector",
    "gpu_density_B_effective": "vector",
    "gpu_density_B_fallback_from_vector": false,
    "gpu_density_A_requested": null,
    "gpu_density_A_effective": null,
    "gpu_density_A_fallback_from_vector": false,
    "xtb_A_used": false,
    "xtb_A_success": false,
    "xtb_charge_length_mismatch": false
  },
  " :54": {
    "id": " :54",
    "chain": " ",
    "resseq": 54,
    "resname": "GLY",
    "sasa": 0.9290779232978821,
    "partial_charge_B": -0.08803332942990907,
    "F_metal": 0.0,
    "F_P": 0.0,
    "F_hal": 0.0,
    "total_density": 30065.298828125,
    "centroid": [
      6.3544087409973145,
      5.028953552246094,
      2.4445762634277344
    ],
    "dipole_rho": [
      -8763.7529296875,
      -4107.5576171875,
      15531.775390625
    ],
    "curv_rho": 46054608.0,
    "curv_rho_failed": false,
    "gpu_density_B_requested": "vector",
    "gpu_density_B_effective": "vector",
    "gpu_density_B_fallback_from_vector": false,
    "gpu_density_A_requested": null,
    "gpu_density_A_effective": null,
    "gpu_density_A_fallback_from_vector": false,
    "xtb_A_used": false,
    "xtb_A_success": false,
    "xtb_charge_length_mismatch": false
  },
  " :55": {
    "id": " :55",
    "chain": " ",
    "resseq": 55,
    "resname": "ILE",
    "sasa": 0.0,
    "partial_charge_B": -0.06000000000000002,
    "F_metal": 0.0,
    "F_P": 0.0,
    "F_hal": 0.0,
    "total_density": 34319.8125,
    "centroid": [
      6.376806259155273,
      5.07429313659668,
      2.6408276557922363
    ],
    "dipole_rho": [
      -9338.2509765625,
      -4900.71435546875,
      11601.046875
    ],
    "curv_rho": 48118520.0,
    "curv_rho_failed": false,
    "gpu_density_B_requested": "vector",
    "gpu_density_B_effective": "vector",
    "gpu_density_B_fallback_from_vector": false,
    "gpu_density_A_requested": null,
    "gpu_density_A_effective": null,
    "gpu_density_A_fallback_from_vector": false,
    "xtb_A_used": false,
    "xtb_A_success": false,
    "xtb_charge_length_mismatch": false
  },
  " :56": {
    "id": " :56",
    "chain": " ",
    "resseq": 56,
    "resname": "ALA",
    "sasa": 1.1938221454620361,
    "partial_charge_B": -0.09602153128949972,
    "F_metal": 0.0,
    "F_P": 0.0,
    "F_hal": 0.0,
    "total_density": 29542.640625,
    "centroid": [
      6.599027633666992,
      5.169634819030762,
      2.618861436843872
    ],
    "dipole_rho": [
      -13311.083984375,
      -5918.1103515625,
      9267.576171875
    ],
    "curv_rho": 45939352.0,
    "curv_rho_failed": false,
    "gpu_density_B_requested": "vector",
    "gpu_density_B_effective": "vector",
    "gpu_density_B_fallback_from_vector": false,
    "gpu_density_A_requested": null,
    "gpu_density_A_effective": null,
    "gpu_density_A_fallback_from_vector": false,
    "xtb_A_used": false,
    "xtb_A_success": false,
    "xtb_charge_length_mismatch": false
  },
  " :57": {
    "id": " :57",
    "chain": " ",
    "resseq": 57,
    "resname": "LYS",
    "sasa": 5.314345836639404,
    "partial_charge_B": 0.29999999999999993,
    "F_metal": 0.0,
    "F_P": 0.0,
    "F_hal": 0.0,
    "total_density": 29399.9296875,
    "centroid": [
      6.769292831420898,
      5.161515712738037,
      2.7201972007751465
    ],
    "dipole_rho": [
      -21391.919921875,
      -8089.06640625,
      4092.070556640625
    ],
    "curv_rho": 44311092.0,
    "curv_rho_failed": false,
    "gpu_density_B_requested": "vector",
    "gpu_density_B_effective": "vector",
    "gpu_density_B_fallback_from_vector": false,
    "gpu_density_A_requested": null,
    "gpu_density_A_effective": null,
    "gpu_density_A_fallback_from_vector": false,
    "xtb_A_used": false,
    "xtb_A_success": false,
    "xtb_charge_length_mismatch": false
  },
  " :58": {
    "id": " :58",
    "chain": " ",
    "resseq": 58,
    "resname": "GLY",
    "sasa": 0.3160341680049896,
    "partial_charge_B": -0.0695357878178218,
    "F_metal": 0.0,
    "F_P": 0.0,
    "F_hal": 0.0,
    "total_density": 26624.15625,
    "centroid": [
      6.739243030548096,
      5.394632816314697,
      2.809708833694458
    ],
    "dipole_rho": [
      -11405.966796875,
      -10418.4951171875,
      3708.306396484375
    ],
    "curv_rho": 42337920.0,
    "curv_rho_failed": false,
    "gpu_density_B_requested": "vector",
    "gpu_density_B_effective": "vector",
    "gpu_density_B_fallback_from_vector": false,
    "gpu_density_A_requested": null,
    "gpu_density_A_effective": null,
    "gpu_density_A_fallback_from_vector": false,
    "xtb_A_used": false,
    "xtb_A_success": false,
    "xtb_charge_length_mismatch": false
  },
  " :59": {
    "id": " :59",
    "chain": " ",
    "resseq": 59,
    "resname": "ALA",
    "sasa": 0.0,
    "partial_charge_B": -0.06000000000000002,
    "F_metal": 0.0,
    "F_P": 0.0,
    "F_hal": 0.0,
    "total_density": 31760.8203125,
    "centroid": [
      6.501817226409912,
      5.304584503173828,
      2.7639904022216797
    ],
    "dipole_rho": [
      -11384.431640625,
      -13589.6611328125,
      3675.0654296875
    ],
    "curv_rho": 47434360.0,
    "curv_rho_failed": false,
    "gpu_density_B_requested": "vector",
    "gpu_density_B_effective": "vector",
    "gpu_density_B_fallback_from_vector": false,
    "gpu_density_A_requested": null,
    "gpu_density_A_effective": null,
    "gpu_density_A_fallback_from_vector": false,
    "xtb_A_used": false,
    "xtb_A_success": false,
    "xtb_charge_length_mismatch": false
  },
  " :60": {
    "id": " :60",
    "chain": " ",
    "resseq": 60,
    "resname": "GLU",
    "sasa": 3.4682846069335938,
    "partial_charge_B": -1.35,
    "F_metal": 0.0,
    "F_P": 0.0,
    "F_hal": 0.0,
    "total_density": 31992.4296875,
    "centroid": [
      6.336607456207275,
      5.437097549438477,
      2.889791250228882
    ],
    "dipole_rho": [
      -5950.33056640625,
      -19842.837890625,
      1017.0755615234375
    ],
    "curv_rho": 48493776.0,
    "curv_rho_failed": false,
    "gpu_density_B_requested": "vector",
    "gpu_density_B_effective": "vector",
    "gpu_density_B_fallback_from_vector": false,
    "gpu_density_A_requested": null,
    "gpu_density_A_effective": null,
    "gpu_density_A_fallback_from_vector": false,
    "xtb_A_used": false,
    "xtb_A_success": false,
    "xtb_charge_length_mismatch": false
  },
  " :61": {
    "id": " :61",
    "chain": " ",
    "resseq": 61,
    "resname": "ILE",
    "sasa": 0.0,
    "partial_charge_B": -0.06000000000000002,
    "F_metal": 0.0,
    "F_P": 0.0,
    "F_hal": 0.0,
    "total_density": 36501.375,
    "centroid": [
      6.236867427825928,
      5.208187103271484,
      2.9284839630126953
    ],
    "dipole_rho": [
      -3632.630859375,
      -14199.46875,
      810.2058715820312
    ],
    "curv_rho": 50446936.0,
    "curv_rho_failed": false,
    "gpu_density_B_requested": "vector",
    "gpu_density_B_effective": "vector",
    "gpu_density_B_fallback_from_vector": false,
    "gpu_density_A_requested": null,
    "gpu_density_A_effective": null,
    "gpu_density_A_fallback_from_vector": false,
    "xtb_A_used": false,
    "xtb_A_success": false,
    "xtb_charge_length_mismatch": false
  },
  " :62": {
    "id": " :62",
    "chain": " ",
    "resseq": 62,
    "resname": "THR",
    "sasa": 0.0,
    "partial_charge_B": -0.3,
    "F_metal": 0.0,
    "F_P": 0.0,
    "F_hal": 0.0,
    "total_density": 35253.41015625,
    "centroid": [
      5.997703552246094,
      5.265869140625,
      3.0339627265930176
    ],
    "dipole_rho": [
      2854.141357421875,
      -16483.06640625,
      -144.83323669433594
    ],
    "curv_rho": 51174928.0,
    "curv_rho_failed": false,
    "gpu_density_B_requested": "vector",
    "gpu_density_B_effective": "vector",
    "gpu_density_B_fallback_from_vector": false,
    "gpu_density_A_requested": null,
    "gpu_density_A_effective": null,
    "gpu_density_A_fallback_from_vector": false,
    "xtb_A_used": false,
    "xtb_A_success": false,
    "xtb_charge_length_mismatch": false
  },
  " :63": {
    "id": " :63",
    "chain": " ",
    "resseq": 63,
    "resname": "ILE",
    "sasa": 0.0,
    "partial_charge_B": -0.06000000000000002,
    "F_metal": 0.0,
    "F_P": 0.0,
    "F_hal": 0.0,
    "total_density": 37305.2421875,
    "centroid": [
      5.94345760345459,
      5.071585655212402,
      3.1584696769714355
    ],
    "dipole_rho": [
      3229.545166015625,
      -10231.0390625,
      -3734.443359375
    ],
    "curv_rho": 50968564.0,
    "curv_rho_failed": false,
    "gpu_density_B_requested": "vector",
    "gpu_density_B_effective": "vector",
    "gpu_density_B_fallback_from_vector": false,
    "gpu_density_A_requested": null,
    "gpu_density_A_effective": null,
    "gpu_density_A_fallback_from_vector": false,
    "xtb_A_used": false,
    "xtb_A_success": false,
    "xtb_charge_length_mismatch": false
  },
  " :64": {
    "id": " :64",
    "chain": " ",
    "resseq": 64,
    "resname": "SER",
    "sasa": 0.0,
    "partial_charge_B": -0.3,
    "F_metal": 0.0,
    "F_P": 0.0,
    "F_hal": 0.0,
    "total_density": 34169.30859375,
    "centroid": [
      5.717281341552734,
      5.105274677276611,
      3.1612672805786133
    ],
    "dipole_rho": [
      10557.0986328125,
      -10105.87109375,
      -3042.756103515625
    ],
    "curv_rho": 49932840.0,
    "curv_rho_failed": false,
    "gpu_density_B_requested": "vector",
    "gpu_density_B_effective": "vector",
    "gpu_density_B_fallback_from_vector": false,
    "gpu_density_A_requested": null,
    "gpu_density_A_effective": null,
    "gpu_density_A_fallback_from_vector": false,
    "xtb_A_used": false,
    "xtb_A_success": false,
    "xtb_charge_length_mismatch": false
  },
  " :65": {
    "id": " :65",
    "chain": " ",
    "resseq": 65,
    "resname": "ALA",
    "sasa": 0.0,
    "partial_charge_B": -0.06000000000000002,
    "F_metal": 0.0,
    "F_P": 0.0,
    "F_hal": 0.0,
    "total_density": 31558.7265625,
    "centroid": [
      5.575313568115234,
      5.044550895690918,
      3.304704427719116
    ],
    "dipole_rho": [
      12680.1083984375,
      -6174.4306640625,
      -6612.033203125
    ],
    "curv_rho": 47417400.0,
    "curv_rho_failed": false,
    "gpu_density_B_requested": "vector",
    "gpu_density_B_effective": "vector",
    "gpu_density_B_fallback_from_vector": false,
    "gpu_density_A_requested": null,
    "gpu_density_A_effective": null,
    "gpu_density_A_fallback_from_vector": false,
    "xtb_A_used": false,
    "xtb_A_success": false,
    "xtb_charge_length_mismatch": false
  },
  " :66": {
    "id": " :66",
    "chain": " ",
    "resseq": 66,
    "resname": "SER",
    "sasa": 1.0926121473312378,
    "partial_charge_B": -0.4648384677817623,
    "F_metal": 0.0,
    "F_P": 0.0,
    "F_hal": 0.0,
    "total_density": 26851.2109375,
    "centroid": [
      5.357544422149658,
      5.042647838592529,
      3.307596206665039
    ],
    "dipole_rho": [
      14823.9462890625,
      -4856.98974609375,
      -3906.51220703125
    ],
    "curv_rho": 42927452.0,
    "curv_rho_failed": false,
    "gpu_density_B_requested": "vector",
    "gpu_density_B_effective": "vector",
    "gpu_density_B_fallback_from_vector": false,
    "gpu_density_A_requested": null,
    "gpu_density_A_effective": null,
    "gpu_density_A_fallback_from_vector": false,
    "xtb_A_used": false,
    "xtb_A_success": false,
    "xtb_charge_length_mismatch": false
  },
  " :67": {
    "id": " :67",
    "chain": " ",
    "resseq": 67,
    "resname": "GLY",
    "sasa": 0.3871855139732361,
    "partial_charge_B": -0.07168265738698469,
    "F_metal": 0.0,
    "F_P": 0.0,
    "F_hal": 0.0,
    "total_density": 25036.63671875,
    "centroid": [
      5.271400451660156,
      4.9524617195129395,
      3.4395503997802734
    ],
    "dipole_rho": [
      15577.8291015625,
      -2344.381591796875,
      -8893.6328125
    ],
    "curv_rho": 39518280.0,
    "curv_rho_failed": false,
    "gpu_density_B_requested": "vector",
    "gpu_density_B_effective": "vector",
    "gpu_density_B_fallback_from_vector": false,
    "gpu_density_A_requested": null,
    "gpu_density_A_effective": null,
    "gpu_density_A_fallback_from_vector": false,
    "xtb_A_used": false,
    "xtb_A_success": false,
    "xtb_charge_length_mismatch": false
  },
  " :68": {
    "id": " :68",
    "chain": " ",
    "resseq": 68,
    "resname": "ALA",
    "sasa": 5.74609375,
    "partial_charge_B": -0.15000000000000005,
    "F_metal": 0.0,
    "F_P": 0.0,
    "F_hal": 0.0,
    "total_density": 21797.314453125,
    "centroid": [
      5.1860222816467285,
      4.846048831939697,
      3.605306625366211
    ],
    "dipole_rho": [
      12707.4658203125,
      706.867431640625,
      -10106.828125
    ],
    "curv_rho": 34373832.0,
    "curv_rho_failed": false,
    "gpu_density_B_requested": "vector",
    "gpu_density_B_effective": "vector",
    "gpu_density_B_fallback_from_vector": false,
    "gpu_density_A_requested": null,
    "gpu_density_A_effective": null,
    "gpu_density_A_fallback_from_vector": false,
    "xtb_A_used": false,
    "xtb_A_success": false,
    "xtb_charge_length_mismatch": false
  },
  " :69": {
    "id": " :69",
    "chain": " ",
    "resseq": 69,
    "resname": "ASP",
    "sasa": 0.0,
    "partial_charge_B": -0.54,
    "F_metal": 0.0,
    "F_P": 0.0,
    "F_hal": 0.0,
    "total_density": 26293.919921875,
    "centroid": [
      5.413169860839844,
      4.738316059112549,
      3.5765562057495117
    ],
    "dipole_rho": [
      12168.3427734375,
      2009.9383544921875,
      -10971.95703125
    ],
    "curv_rho": 40056284.0,
    "curv_rho_failed": false,
    "gpu_density_B_requested": "vector",
    "gpu_density_B_effective": "vector",
    "gpu_density_B_fallback_from_vector": false,
    "gpu_density_A_requested": null,
    "gpu_density_A_effective": null,
    "gpu_density_A_fallback_from_vector": false,
    "xtb_A_used": false,
    "xtb_A_success": false,
    "xtb_charge_length_mismatch": false
  },
  " :70": {
    "id": " :70",
    "chain": " ",
    "resseq": 70,
    "resname": "GLU",
    "sasa": 1.6080228090286255,
    "partial_charge_B": -0.976673919434729,
    "F_metal": 0.0,
    "F_P": 0.0,
    "F_hal": 0.0,
    "total_density": 28939.634765625,
    "centroid": [
      5.5007195472717285,
      5.045230865478516,
      3.559840202331543
    ],
    "dipole_rho": [
      14142.0908203125,
      -4418.8134765625,
      -10476.58203125
    ],
    "curv_rho": 42373728.0,
    "curv_rho_failed": false,
    "gpu_density_B_requested": "vector",
    "gpu_density_B_effective": "vector",
    "gpu_density_B_fallback_from_vector": false,
    "gpu_density_A_requested": null,
    "gpu_density_A_effective": null,
    "gpu_density_A_fallback_from_vector": false,
    "xtb_A_used": false,
    "xtb_A_success": false,
    "xtb_charge_length_mismatch": false
  },
  " :71": {
    "id": " :71",
    "chain": " ",
    "resseq": 71,
    "resname": "ASN",
    "sasa": 3.6012542247772217,
    "partial_charge_B": -0.30000000000000004,
    "F_metal": 0.0,
    "F_P": 0.0,
    "F_hal": 0.0,
    "total_density": 27318.515625,
    "centroid": [
      5.590283393859863,
      5.012441635131836,
      3.6870272159576416
    ],
    "dipole_rho": [
      8785.505859375,
      -5871.6484375,
      -15159.994140625
    ],
    "curv_rho": 42262180.0,
    "curv_rho_failed": false,
    "gpu_density_B_requested": "vector",
    "gpu_density_B_effective": "vector",
    "gpu_density_B_fallback_from_vector": false,
    "gpu_density_A_requested": null,
    "gpu_density_A_effective": null,
    "gpu_density_A_fallback_from_vector": false,
    "xtb_A_used": false,
    "xtb_A_success": false,
    "xtb_charge_length_mismatch": false
  },
  " :72": {
    "id": " :72",
    "chain": " ",
    "resseq": 72,
    "resname": "ASP",
    "sasa": 3.3766374588012695,
    "partial_charge_B": -1.35,
    "F_metal": 0.0,
    "F_P": 0.0,
    "F_hal": 0.0,
    "total_density": 28247.109375,
    "centroid": [
      5.682754993438721,
      4.77341890335083,
      3.6738667488098145
    ],
    "dipole_rho": [
      6219.10205078125,
      2107.767822265625,
      -17441.404296875
    ],
    "curv_rho": 44061732.0,
    "curv_rho_failed": false,
    "gpu_density_B_requested": "vector",
    "gpu_density_B_effective": "vector",
    "gpu_density_B_fallback_from_vector": false,
    "gpu_density_A_requested": null,
    "gpu_density_A_effective": null,
    "gpu_density_A_fallback_from_vector": false,
    "xtb_A_used": false,
    "xtb_A_success": false,
    "xtb_charge_length_mismatch": false
  },
  " :73": {
    "id": " :73",
    "chain": " ",
    "resseq": 73,
    "resname": "ALA",
    "sasa": 0.0,
    "partial_charge_B": -0.06000000000000002,
    "F_metal": 0.0,
    "F_P": 0.0,
    "F_hal": 0.0,
    "total_density": 32404.447265625,
    "centroid": [
      5.684732913970947,
      4.848104953765869,
      3.4575424194335938
    ],
    "dipole_rho": [
      5556.4873046875,
      1873.1378173828125,
      -13766.630859375
    ],
    "curv_rho": 47626508.0,
    "curv_rho_failed": false,
    "gpu_density_B_requested": "vector",
    "gpu_density_B_effective": "vector",
    "gpu_density_B_fallback_from_vector": false,
    "gpu_density_A_requested": null,
    "gpu_density_A_effective": null,
    "gpu_density_A_fallback_from_vector": false,
    "xtb_A_used": false,
    "xtb_A_success": false,
    "xtb_charge_length_mismatch": false
  },
  " :74": {
    "id": " :74",
    "chain": " ",
    "resseq": 74,
    "resname": "LEU",
    "sasa": 0.0,
    "partial_charge_B": -0.06000000000000002,
    "F_metal": 0.0,
    "F_P": 0.0,
    "F_hal": 0.0,
    "total_density": 33895.45703125,
    "centroid": [
      5.833837032318115,
      5.039083957672119,
      3.4557178020477295
    ],
    "dipole_rho": [
      4507.25048828125,
      -4383.62158203125,
      -13101.255859375
    ],
    "curv_rho": 49179920.0,
    "curv_rho_failed": false,
    "gpu_density_B_requested": "vector",
    "gpu_density_B_effective": "vector",
    "gpu_density_B_fallback_from_vector": false,
    "gpu_density_A_requested": null,
    "gpu_density_A_effective": null,
    "gpu_density_A_fallback_from_vector": false,
    "xtb_A_used": false,
    "xtb_A_success": false,
    "xtb_charge_length_mismatch": false
  },
  " :75": {
    "id": " :75",
    "chain": " ",
    "resseq": 75,
    "resname": "ASN",
    "sasa": 2.7115678787231445,
    "partial_charge_B": -0.28363380015743583,
    "F_metal": 0.0,
    "F_P": 0.0,
    "F_hal": 0.0,
    "total_density": 31592.576171875,
    "centroid": [
      5.939837455749512,
      4.944316864013672,
      3.6218373775482178
    ],
    "dipole_rho": [
      1439.8118896484375,
      -1744.5435791015625,
      -19705.46484375
    ],
    "curv_rho": 48398952.0,
    "curv_rho_failed": false,
    "gpu_density_B_requested": "vector",
    "gpu_density_B_effective": "vector",
    "gpu_density_B_fallback_from_vector": false,
    "gpu_density_A_requested": null,
    "gpu_density_A_effective": null,
    "gpu_density_A_fallback_from_vector": false,
    "xtb_A_used": false,
    "xtb_A_success": false,
    "xtb_charge_length_mismatch": false
  },
  " :76": {
    "id": " :76",
    "chain": " ",
    "resseq": 76,
    "resname": "ALA",
    "sasa": 0.0,
    "partial_charge_B": -0.06000000000000002,
    "F_metal": 0.0,
    "F_P": 0.0,
    "F_hal": 0.0,
    "total_density": 32138.66796875,
    "centroid": [
      6.018320560455322,
      4.773934364318848,
      3.535468339920044
    ],
    "dipole_rho": [
      742.408935546875,
      4427.24853515625,
      -14015.4052734375
    ],
    "curv_rho": 49393184.0,
    "curv_rho_failed": false,
    "gpu_density_B_requested": "vector",
    "gpu_density_B_effective": "vector",
    "gpu_density_B_fallback_from_vector": false,
    "gpu_density_A_requested": null,
    "gpu_density_A_effective": null,
    "gpu_density_A_fallback_from_vector": false,
    "xtb_A_used": false,
    "xtb_A_success": false,
    "xtb_charge_length_mismatch": false
  },
  " :77": {
    "id": " :77",
    "chain": " ",
    "resseq": 77,
    "resname": "LEU",
    "sasa": 0.0,
    "partial_charge_B": -0.06000000000000002,
    "F_metal": 0.0,
    "F_P": 0.0,
    "F_hal": 0.0,
    "total_density": 38434.48828125,
    "centroid": [
      6.023765563964844,
      4.869930744171143,
      3.2974419593811035
    ],
    "dipole_rho": [
      -113.29598999023438,
      3648.614990234375,
      -11571.025390625
    ],
    "curv_rho": 50296916.0,
    "curv_rho_failed": false,
    "gpu_density_B_requested": "vector",
    "gpu_density_B_effective": "vector",
    "gpu_density_B_fallback_from_vector": false,
    "gpu_density_A_requested": null,
    "gpu_density_A_effective": null,
    "gpu_density_A_fallback_from_vector": false,
    "xtb_A_used": false,
    "xtb_A_success": false,
    "xtb_charge_length_mismatch": false
  },
  " :78": {
    "id": " :78",
    "chain": " ",
    "resseq": 78,
    "resname": "GLU",
    "sasa": 0.0,
    "partial_charge_B": -0.54,
    "F_metal": 0.0,
    "F_P": 0.0,
    "F_hal": 0.0,
    "total_density": 36175.4609375,
    "centroid": [
      6.142090320587158,
      4.970077991485596,
      3.4431653022766113
    ],
    "dipole_rho": [
      -7009.10107421875,
      -6101.58203125,
      -18851.47265625
    ],
    "curv_rho": 50198524.0,
    "curv_rho_failed": false,
    "gpu_density_B_requested": "vector",
    "gpu_density_B_effective": "vector",
    "gpu_density_B_fallback_from_vector": false,
    "gpu_density_A_requested": null,
    "gpu_density_A_effective": null,
    "gpu_density_A_fallback_from_vector": false,
    "xtb_A_used": false,
    "xtb_A_success": false,
    "xtb_charge_length_mismatch": false
  },
  " :79": {
    "id": " :79",
    "chain": " ",
    "resseq": 79,
    "resname": "GLU",
    "sasa": 0.06453092396259308,
    "partial_charge_B": -0.06194710971436977,
    "F_metal": 0.0,
    "F_P": 0.0,
    "F_hal": 0.0,
    "total_density": 31990.2109375,
    "centroid": [
      6.255563735961914,
      4.8479509353637695,
      3.517510175704956
    ],
    "dipole_rho": [
      -7774.126953125,
      4304.29150390625,
      -15678.0751953125
    ],
    "curv_rho": 50083464.0,
    "curv_rho_failed": false,
    "gpu_density_B_requested": "vector",
    "gpu_density_B_effective": "vector",
    "gpu_density_B_fallback_from_vector": false,
    "gpu_density_A_requested": null,
    "gpu_density_A_effective": null,
    "gpu_density_A_fallback_from_vector": false,
    "xtb_A_used": false,
    "xtb_A_success": false,
    "xtb_charge_length_mismatch": false
  },
  " :80": {
    "id": " :80",
    "chain": " ",
    "resseq": 80,
    "resname": "THR",
    "sasa": 0.0,
    "partial_charge_B": -0.3,
    "F_metal": 0.0,
    "F_P": 0.0,
    "F_hal": 0.0,
    "total_density": 34785.69921875,
    "centroid": [
      6.272637844085693,
      4.735958099365234,
      3.356919765472412
    ],
    "dipole_rho": [
      -7064.63330078125,
      7684.21484375,
      -10941.8984375
    ],
    "curv_rho": 50473736.0,
    "curv_rho_failed": false,
    "gpu_density_B_requested": "vector",
    "gpu_density_B_effective": "vector",
    "gpu_density_B_fallback_from_vector": false,
    "gpu_density_A_requested": null,
    "gpu_density_A_effective": null,
    "gpu_density_A_fallback_from_vector": false,
    "xtb_A_used": false,
    "xtb_A_success": false,
    "xtb_charge_length_mismatch": false
  },
  " :81": {
    "id": " :81",
    "chain": " ",
    "resseq": 81,
    "resname": "MET",
    "sasa": 0.0,
    "partial_charge_B": -0.21000000000000002,
    "F_metal": 0.0,
    "F_P": 0.0,
    "F_hal": 0.0,
    "total_density": 37034.8671875,
    "centroid": [
      6.3497796058654785,
      4.923040390014648,
      3.188520908355713
    ],
    "dipole_rho": [
      -10980.189453125,
      707.0192260742188,
      -10348.1298828125
    ],
    "curv_rho": 51116004.0,
    "curv_rho_failed": false,
    "gpu_density_B_requested": "vector",
    "gpu_density_B_effective": "vector",
    "gpu_density_B_fallback_from_vector": false,
    "gpu_density_A_requested": null,
    "gpu_density_A_effective": null,
    "gpu_density_A_fallback_from_vector": false,
    "xtb_A_used": false,
    "xtb_A_success": false,
    "xtb_charge_length_mismatch": false
  },
  " :82": {
    "id": " :82",
    "chain": " ",
    "resseq": 82,
    "resname": "LYS",
    "sasa": 1.4572134017944336,
    "partial_charge_B": 0.20793781946120832,
    "F_metal": 0.0,
    "F_P": 0.0,
    "F_hal": 0.0,
    "total_density": 33129.1875,
    "centroid": [
      6.454704761505127,
      5.0120720863342285,
      3.433596134185791
    ],
    "dipole_rho": [
      -13535.3291015625,
      -960.5546875,
      -15396.3662109375
    ],
    "curv_rho": 49480808.0,
    "curv_rho_failed": false,
    "gpu_density_B_requested": "vector",
    "gpu_density_B_effective": "vector",
    "gpu_density_B_fallback_from_vector": false,
    "gpu_density_A_requested": null,
    "gpu_density_A_effective": null,
    "gpu_density_A_fallback_from_vector": false,
    "xtb_A_used": false,
    "xtb_A_success": false,
    "xtb_charge_length_mismatch": false
  },
  " :83": {
    "id": " :83",
    "chain": " ",
    "resseq": 83,
    "resname": "CYS",
    "sasa": 6.766055583953857,
    "partial_charge_B": -0.525,
    "F_metal": 0.0,
    "F_P": 0.0,
    "F_hal": 0.0,
    "total_density": 29652.021484375,
    "centroid": [
      6.523914813995361,
      4.753921985626221,
      3.4342472553253174
    ],
    "dipole_rho": [
      -14290.369140625,
      7364.7353515625,
      -13882.6806640625
    ],
    "curv_rho": 48483352.0,
    "curv_rho_failed": false,
    "gpu_density_B_requested": "vector",
    "gpu_density_B_effective": "vector",
    "gpu_density_B_fallback_from_vector": false,
    "gpu_density_A_requested": null,
    "gpu_density_A_effective": null,
    "gpu_density_A_fallback_from_vector": false,
    "xtb_A_used": false,
    "xtb_A_success": false,
    "xtb_charge_length_mismatch": false
  },
  " :84": {
    "id": " :84",
    "chain": " ",
    "resseq": 84,
    "resname": "GLU",
    "sasa": 0.03152985870838165,
    "partial_charge_B": -0.5485622336350623,
    "F_metal": 0.0,
    "F_P": 0.0,
    "F_hal": 0.0,
    "total_density": 33235.13671875,
    "centroid": [
      6.531063079833984,
      4.699840545654297,
      3.1237223148345947
    ],
    "dipole_rho": [
      -15933.4384765625,
      8763.9736328125,
      -7966.837890625
    ],
    "curv_rho": 49537532.0,
    "curv_rho_failed": false,
    "gpu_density_B_requested": "vector",
    "gpu_density_B_effective": "vector",
    "gpu_density_B_fallback_from_vector": false,
    "gpu_density_A_requested": null,
    "gpu_density_A_effective": null,
    "gpu_density_A_fallback_from_vector": false,
    "xtb_A_used": false,
    "xtb_A_success": false,
    "xtb_charge_length_mismatch": false
  },
  " :85": {
    "id": " :85",
    "chain": " ",
    "resseq": 85,
    "resname": "GLY",
    "sasa": 0.0,
    "partial_charge_B": -0.06000000000000002,
    "F_metal": 0.0,
    "F_P": 0.0,
    "F_hal": 0.0,
    "total_density": 29889.03515625,
    "centroid": [
      6.706801414489746,
      4.8906989097595215,
      3.1724395751953125
    ],
    "dipole_rho": [
      -16407.564453125,
      2492.6943359375,
      -6724.60400390625
    ],
    "curv_rho": 47920536.0,
    "curv_rho_failed": false,
    "gpu_density_B_requested": "vector",
    "gpu_density_B_effective": "vector",
    "gpu_density_B_fallback_from_vector": false,
    "gpu_density_A_requested": null,
    "gpu_density_A_effective": null,
    "gpu_density_A_fallback_from_vector": false,
    "xtb_A_used": false,
    "xtb_A_success": false,
    "xtb_charge_length_mismatch": false
  },
  " :86": {
    "id": " :86",
    "chain": " ",
    "resseq": 86,
    "resname": "LEU",
    "sasa": 0.0,
    "partial_charge_B": -0.06000000000000002,
    "F_metal": 0.0,
    "F_P": 0.0,
    "F_hal": 0.0,
    "total_density": 35575.796875,
    "centroid": [
      6.5003156661987305,
      4.893012046813965,
      3.065187931060791
    ],
    "dipole_rho": [
      -15942.7451171875,
      958.2964477539062,
      -2430.267578125
    ],
    "curv_rho": 50433248.0,
    "curv_rho_failed": false,
    "gpu_density_B_requested": "vector",
    "gpu_density_B_effective": "vector",
    "gpu_density_B_fallback_from_vector": false,
    "gpu_density_A_requested": null,
    "gpu_density_A_effective": null,
    "gpu_density_A_fallback_from_vector": false,
    "xtb_A_used": false,
    "xtb_A_success": false,
    "xtb_charge_length_mismatch": false
  },
  " :87": {
    "id": " :87",
    "chain": " ",
    "resseq": 87,
    "resname": "GLY",
    "sasa": 0.0,
    "partial_charge_B": -0.06000000000000002,
    "F_metal": 0.0,
    "F_P": 0.0,
    "F_hal": 0.0,
    "total_density": 33783.84375,
    "centroid": [
      6.559932231903076,
      5.034609794616699,
      3.1783249378204346
    ],
    "dipole_rho": [
      -12933.88671875,
      -4993.78271484375,
      -8298.16015625
    ],
    "curv_rho": 49530068.0,
    "curv_rho_failed": false,
    "gpu_density_B_requested": "vector",
    "gpu_density_B_effective": "vector",
    "gpu_density_B_fallback_from_vector": false,
    "gpu_density_A_requested": null,
    "gpu_density_A_effective": null,
    "gpu_density_A_fallback_from_vector": false,
    "xtb_A_used": false,
    "xtb_A_success": false,
    "xtb_charge_length_mismatch": false
  },
  " :88": {
    "id": " :88",
    "chain": " ",
    "resseq": 88,
    "resname": "GLU",
    "sasa": 3.688993453979492,
    "partial_charge_B": -1.9500000000000002,
    "F_metal": 0.0,
    "F_P": 0.0,
    "F_hal": 0.0,
    "total_density": 31345.4296875,
    "centroid": [
      6.578677654266357,
      5.240068435668945,
      3.286897897720337
    ],
    "dipole_rho": [
      -14474.115234375,
      -7895.02978515625,
      -11620.7412109375
    ],
    "curv_rho": 47681720.0,
    "curv_rho_failed": false,
    "gpu_density_B_requested": "vector",
    "gpu_density_B_effective": "vector",
    "gpu_density_B_fallback_from_vector": false,
    "gpu_density_A_requested": null,
    "gpu_density_A_effective": null,
    "gpu_density_A_fallback_from_vector": false,
    "xtb_A_used": false,
    "xtb_A_success": false,
    "xtb_charge_length_mismatch": false
  }
}
```
