## Supplementary material for "Localized Reactivity on Proteins as Riemannian Manifolds: A Quantum-Inspired Geometric Model for Deterministic, Metal-Aware Reactive-Site Prediction": code bundle: Ep_manifest.json

```
{
  "pdb": "1KKL_l_u.pdb",
  "n_residues": 87,
  "residue_ids": [
    " :2",
    " :3",
    " :4",
    " :5",
    " :6",
    " :7",
    " :8",
    " :9",
    " :10",
    " :11",
    " :12",
    " :13",
    " :14",
    " :15",
    " :16",
    " :17",
    " :18",
    " :19",
    " :20",
    " :21",
    " :22",
    " :23",
    " :24",
    " :25",
    " :26",
    " :27",
    " :28",
    " :29",
    " :30",
    " :31",
    " :32",
    " :33",
    " :34",
    " :35",
    " :36",
    " :37",
    " :38",
    " :39",
    " :40",
    " :41",
    " :42",
    " :43",
    " :44",
    " :45",
    " :46",
    " :47",
    " :48",
    " :49",
    " :50",
    " :51",
    " :52",
    " :53",
    " :54",
    " :55",
    " :56",
    " :57",
    " :58",
    " :59",
    " :60",
    " :61",
    " :62",
    " :63",
    " :64",
    " :65",
    " :66",
    " :67",
    " :68",
    " :69",
    " :70",
    " :71",
    " :72",
    " :73",
    " :74",
    " :75",
    " :76",
    " :77",
    " :78",
    " :79",
    " :80",
    " :81",
    " :82",
    " :83",
    " :84",
    " :85",
    " :86",
    " :87",
    " :88"
  ],
  "E_theory_path": "Ep_theory.npy",
  "E_sim_path": "Ep_sim.npy",
  "feature_dim_theory": 9,
  "feature_dim_sim": 19,
  "features_theory": [
    "avg_charge",
    "dipole_norm",
    "curv_density",
    "external_field",
    "SASA",
    "emb_charge",
    "emb_hydrophobicity",
    "emb_size",
    "emb_aromaticity"
  ],
  "features_extra": [
    "N_in",
    "N_out",
    "R_shell",
    "r_mean",
    "r_var",
    "linearity",
    "planarity",
    "isotropy",
    "H_mean",
    "K_gauss"
  ],
  "params": {
    "radius_contact": 4.7,
    "padding": 2.0,
    "grid_step": 0.8,
    "R_env": 2.0,
    "sasa_alpha": 0.4,
    "xtb": {
      "method": "gfn2",
      "charges": true,
      "binary": "xtb"
    },
    "block_size": 1024,
    "device": "cuda",
    "gpu_density_mode_requested": "vector",
    "gpu_density_vector_max_elems": 200000000,
    "gpu_density_batch_max_elems": 50000000
  }
}
```
