## Supplementary material for "Localized Reactivity on Proteins as Riemannian Manifolds: A Quantum-Inspired Geometric Model for Deterministic, Metal-Aware Reactive-Site Prediction": code bundle: meta.json

```
{
  "pdb": "1KKL_l_u.pdb",
  "radius": 4.7,
  "residues": [
    {
      "id": " :2",
      "chain": " ",
      "resseq": 2,
      "icode": "",
      "resname": "ALA",
      "hetflag": " ",
      "sasa": 0.4839819073677063,
      "atoms": [
        {
          "atom_index": 0,
          "name": "N",
          "element": "N",
          "coord": [
            5.101399898529053,
            5.5929999351501465,
            3.7142999172210693
          ]
        },
        {
          "atom_index": 1,
          "name": "CA",
          "element": "C",
          "coord": [
            5.216800212860107,
            5.674300193786621,
            3.753999948501587
          ]
        },
        {
          "atom_index": 2,
          "name": "C",
          "element": "C",
          "coord": [
            5.3302998542785645,
            5.6539998054504395,
            3.6533000469207764
          ]
        },
        {
          "atom_index": 3,
          "name": "O",
          "element": "O",
          "coord": [
            5.322299957275391,
            5.561299800872803,
            3.5699000358581543
          ]
        },
        {
          "atom_index": 4,
          "name": "CB",
          "element": "C",
          "coord": [
            5.255099773406982,
            5.630899906158447,
            3.8954999446868896
          ]
        }
      ]
    },
    {
      "id": " :3",
      "chain": " ",
      "resseq": 3,
      "icode": "",
      "resname": "GLN",
      "hetflag": " ",
      "sasa": 3.7705302238464355,
      "atoms": [
        {
          "atom_index": 5,
          "name": "N",
          "element": "N",
          "coord": [
            5.429299831390381,
            5.741499900817871,
            3.656599998474121
          ]
        },
        {
          "atom_index": 6,
          "name": "CA",
          "element": "C",
          "coord": [
            5.545599937438965,
            5.723700046539307,
            3.562299966812134
          ]
        },
        {
          "atom_index": 7,
          "name": "C",
          "element": "C",
          "coord": [
            5.6757001876831055,
            5.764800071716309,
            3.6315999031066895
          ]
        },
        {
          "atom_index": 8,
          "name": "O",
          "element": "O",
          "coord": [
            5.677599906921387,
            5.845099925994873,
            3.7288999557495117
          ]
        },
        {
          "atom_index": 9,
          "name": "CB",
          "element": "C",
          "coord": [
            5.521999835968018,
            5.810400009155273,
            3.4358999729156494
          ]
        },
        {
          "atom_index": 10,
          "name": "CG",
          "element": "C",
          "coord": [
            5.548099994659424,
            5.959199905395508,
            3.4672000408172607
          ]
        },
        {
          "atom_index": 11,
          "name": "CD",
          "element": "C",
          "coord": [
            5.5289998054504395,
            6.040500164031982,
            3.3375000953674316
          ]
        },
        {
          "atom_index": 12,
          "name": "OE1",
          "element": "O",
          "coord": [
            5.622600078582764,
            6.10260009765625,
            3.2855000495910645
          ]
        },
        {
          "atom_index": 13,
          "name": "NE2",
          "element": "N",
          "coord": [
            5.411200046539307,
            6.032100200653076,
            3.2816998958587646
          ]
        }
      ]
    },
    {
      "id": " :4",
      "chain": " ",
      "resseq": 4,
      "icode": "",
      "resname": "LYS",
      "hetflag": " ",
      "sasa": 2.5975489616394043,
      "atoms": [
        {
          "atom_index": 14,
          "name": "N",
          "element": "N",
          "coord": [
            5.786900043487549,
            5.724299907684326,
            3.571899890899658
          ]
        },
        {
          "atom_index": 15,
          "name": "CA",
          "element": "C",
          "coord": [
            5.920599937438965,
            5.756800174713135,
            3.6131999492645264
          ]
        },
        {
          "atom_index": 16,
          "name": "C",
          "element": "C",
          "coord": [
            6.015600204467773,
            5.764200210571289,
            3.495500087738037
          ]
        },
        {
          "atom_index": 17,
          "name": "O",
          "element": "O",
          "coord": [
            6.003399848937988,
            5.680099964141846,
            3.404099941253662
          ]
        },
        {
          "atom_index": 18,
          "name": "CB",
          "element": "C",
          "coord": [
            5.9679999351501465,
            5.656199932098389,
            3.718100070953369
          ]
        },
        {
          "atom_index": 19,
          "name": "CG",
          "element": "C",
          "coord": [
            6.054500102996826,
            5.7291998863220215,
            3.821700096130371
          ]
        },
        {
          "atom_index": 20,
          "name": "CD",
          "element": "C",
          "coord": [
            6.202099800109863,
            5.730500221252441,
            3.8080999851226807
          ]
        },
        {
          "atom_index": 21,
          "name": "CE",
          "element": "C",
          "coord": [
            6.264200210571289,
            5.809500217437744,
            3.9254000186920166
          ]
        },
        {
          "atom_index": 22,
          "name": "NZ",
          "element": "N",
          "coord": [
            6.3414998054504395,
            5.71560001373291,
            4.012899875640869
          ]
        }
      ]
    },
    {
      "id": " :5",
      "chain": " ",
      "resseq": 5,
      "icode": "",
      "resname": "THR",
      "hetflag": " ",
      "sasa": 0.1268550455570221,
      "atoms": [
        {
          "atom_index": 23,
          "name": "N",
          "element": "N",
          "coord": [
            6.105800151824951,
            5.865900039672852,
            3.4941000938415527
          ]
        },
        {
          "atom_index": 24,
          "name": "CA",
          "element": "C",
          "coord": [
            6.1981000900268555,
            5.870100021362305,
            3.3808999061584473
          ]
        },
        {
          "atom_index": 25,
          "name": "C",
          "element": "C",
          "coord": [
            6.33519983291626,
            5.809899806976318,
            3.4138998985290527
          ]
        },
        {
          "atom_index": 26,
          "name": "O",
          "element": "O",
          "coord": [
            6.379199981689453,
            5.832799911499023,
            3.526400089263916
          ]
        },
        {
          "atom_index": 27,
          "name": "CB",
          "element": "C",
          "coord": [
            6.214300155639648,
            6.024099826812744,
            3.3341000080108643
          ]
        },
        {
          "atom_index": 28,
          "name": "OG1",
          "element": "O",
          "coord": [
            6.079999923706055,
            6.068699836730957,
            3.3060998916625977
          ]
        },
        {
          "atom_index": 29,
          "name": "CG2",
          "element": "C",
          "coord": [
            6.32420015335083,
            6.039700031280518,
            3.2328999042510986
          ]
        }
      ]
    },
    {
      "id": " :6",
      "chain": " ",
      "resseq": 6,
      "icode": "",
      "resname": "PHE",
      "hetflag": " ",
      "sasa": 0.0,
      "atoms": [
        {
          "atom_index": 30,
          "name": "N",
          "element": "N",
          "coord": [
            6.402500152587891,
            5.7434000968933105,
            3.321700096130371
          ]
        },
        {
          "atom_index": 31,
          "name": "CA",
          "element": "C",
          "coord": [
            6.534800052642822,
            5.686200141906738,
            3.341900110244751
          ]
        },
        {
          "atom_index": 32,
          "name": "C",
          "element": "C",
          "coord": [
            6.6230998039245605,
            5.728400230407715,
            3.222399950027466
          ]
        },
        {
          "atom_index": 33,
          "name": "O",
          "element": "O",
          "coord": [
            6.578400135040283,
            5.781000137329102,
            3.1182000637054443
          ]
        },
        {
          "atom_index": 34,
          "name": "CB",
          "element": "C",
          "coord": [
            6.521200180053711,
            5.5304999351501465,
            3.352299928665161
          ]
        },
        {
          "atom_index": 35,
          "name": "CG",
          "element": "C",
          "coord": [
            6.427199840545654,
            5.477200031280518,
            3.4540998935699463
          ]
        },
        {
          "atom_index": 36,
          "name": "CD1",
          "element": "C",
          "coord": [
            6.290900230407715,
            5.458399772644043,
            3.430299997329712
          ]
        },
        {
          "atom_index": 37,
          "name": "CD2",
          "element": "C",
          "coord": [
            6.47760009765625,
            5.431600093841553,
            3.578900098800659
          ]
        },
        {
          "atom_index": 38,
          "name": "CE1",
          "element": "C",
          "coord": [
            6.2058000564575195,
            5.408299922943115,
            3.525899887084961
          ]
        },
        {
          "atom_index": 39,
          "name": "CE2",
          "element": "C",
          "coord": [
            6.390200138092041,
            5.390699863433838,
            3.6816999912261963
          ]
        },
        {
          "atom_index": 40,
          "name": "CZ",
          "element": "C",
          "coord": [
            6.252600193023682,
            5.372799873352051,
            3.65310001373291
          ]
        }
      ]
    },
    {
      "id": " :7",
      "chain": " ",
      "resseq": 7,
      "icode": "",
      "resname": "LYS",
      "hetflag": " ",
      "sasa": 4.589521408081055,
      "atoms": [
        {
          "atom_index": 41,
          "name": "N",
          "element": "N",
          "coord": [
            6.752200126647949,
            5.7042999267578125,
            3.2425999641418457
          ]
        },
        {
          "atom_index": 42,
          "name": "CA",
          "element": "C",
          "coord": [
            6.860400199890137,
            5.721499919891357,
            3.148699998855591
          ]
        },
        {
          "atom_index": 43,
          "name": "C",
          "element": "C",
          "coord": [
            6.9191999435424805,
            5.578199863433838,
            3.125999927520752
          ]
        },
        {
          "atom_index": 44,
          "name": "O",
          "element": "O",
          "coord": [
            6.939300060272217,
            5.509399890899658,
            3.2256999015808105
          ]
        },
        {
          "atom_index": 45,
          "name": "CB",
          "element": "C",
          "coord": [
            6.9770002365112305,
            5.807600021362305,
            3.2021000385284424
          ]
        },
        {
          "atom_index": 46,
          "name": "CG",
          "element": "C",
          "coord": [
            7.0756001472473145,
            5.848499774932861,
            3.093100070953369
          ]
        },
        {
          "atom_index": 47,
          "name": "CD",
          "element": "C",
          "coord": [
            7.162199974060059,
            5.97160005569458,
            3.132999897003174
          ]
        },
        {
          "atom_index": 48,
          "name": "CE",
          "element": "C",
          "coord": [
            7.30210018157959,
            5.968200206756592,
            3.072999954223633
          ]
        },
        {
          "atom_index": 49,
          "name": "NZ",
          "element": "N",
          "coord": [
            7.3942999839782715,
            6.067200183868408,
            3.144700050354004
          ]
        }
      ]
    },
    {
      "id": " :8",
      "chain": " ",
      "resseq": 8,
      "icode": "",
      "resname": "VAL",
      "hetflag": " ",
      "sasa": 0.0,
      "atoms": [
        {
          "atom_index": 50,
          "name": "N",
          "element": "N",
          "coord": [
            6.932600021362305,
            5.5370001792907715,
            3.0037999153137207
          ]
        },
        {
          "atom_index": 51,
          "name": "CA",
          "element": "C",
          "coord": [
            6.9822001457214355,
            5.411300182342529,
            2.9595999717712402
          ]
        },
        {
          "atom_index": 52,
          "name": "C",
          "element": "C",
          "coord": [
            7.138000011444092,
            5.424200057983398,
            2.958699941635132
          ]
        },
        {
          "atom_index": 53,
          "name": "O",
          "element": "O",
          "coord": [
            7.188899993896484,
            5.5177998542785645,
            2.8938000202178955
          ]
        },
        {
          "atom_index": 54,
          "name": "CB",
          "element": "C",
          "coord": [
            6.929599761962891,
            5.374800205230713,
            2.816800117492676
          ]
        },
        {
          "atom_index": 55,
          "name": "CG1",
          "element": "C",
          "coord": [
            6.991600036621094,
            5.2403998374938965,
            2.7764999866485596
          ]
        },
        {
          "atom_index": 56,
          "name": "CG2",
          "element": "C",
          "coord": [
            6.774799823760986,
            5.364099979400635,
            2.8152999877929688
          ]
        }
      ]
    },
    {
      "id": " :9",
      "chain": " ",
      "resseq": 9,
      "icode": "",
      "resname": "THR",
      "hetflag": " ",
      "sasa": 0.0,
      "atoms": [
        {
          "atom_index": 57,
          "name": "N",
          "element": "N",
          "coord": [
            7.197299957275391,
            5.332300186157227,
            3.0318000316619873
          ]
        },
        {
          "atom_index": 58,
          "name": "CA",
          "element": "C",
          "coord": [
            7.342899799346924,
            5.329500198364258,
            3.051500082015991
          ]
        },
        {
          "atom_index": 59,
          "name": "C",
          "element": "C",
          "coord": [
            7.409800052642822,
            5.205599784851074,
            2.995800018310547
          ]
        },
        {
          "atom_index": 60,
          "name": "O",
          "element": "O",
          "coord": [
            7.533599853515625,
            5.209400177001953,
            2.9897000789642334
          ]
        },
        {
          "atom_index": 61,
          "name": "CB",
          "element": "C",
          "coord": [
            7.376500129699707,
            5.347700119018555,
            3.2056000232696533
          ]
        },
        {
          "atom_index": 62,
          "name": "OG1",
          "element": "O",
          "coord": [
            7.291100025177002,
            5.2434000968933105,
            3.2664999961853027
          ]
        },
        {
          "atom_index": 63,
          "name": "CG2",
          "element": "C",
          "coord": [
            7.336299896240234,
            5.486700057983398,
            3.2609000205993652
          ]
        }
      ]
    },
    {
      "id": " :10",
      "chain": " ",
      "resseq": 10,
      "icode": "",
      "resname": "ALA",
      "hetflag": " ",
      "sasa": 0.0,
      "atoms": [
        {
          "atom_index": 64,
          "name": "N",
          "element": "N",
          "coord": [
            7.334099769592285,
            5.103700160980225,
            2.9560999870300293
          ]
        },
        {
          "atom_index": 65,
          "name": "CA",
          "element": "C",
          "coord": [
            7.392000198364258,
            4.9822001457214355,
            2.897900104522705
          ]
        },
        {
          "atom_index": 66,
          "name": "C",
          "element": "C",
          "coord": [
            7.457600116729736,
            5.0142998695373535,
            2.7620999813079834
          ]
        },
        {
          "atom_index": 67,
          "name": "O",
          "element": "O",
          "coord": [
            7.392000198364258,
            5.085400104522705,
            2.6837000846862793
          ]
        },
        {
          "atom_index": 68,
          "name": "CB",
          "element": "C",
          "coord": [
            7.291200160980225,
            4.869100093841553,
            2.8814001083374023
          ]
        }
      ]
    },
    {
      "id": " :11",
      "chain": " ",
      "resseq": 11,
      "icode": "",
      "resname": "ASP",
      "hetflag": " ",
      "sasa": 5.078615188598633,
      "atoms": [
        {
          "atom_index": 69,
          "name": "N",
          "element": "N",
          "coord": [
            7.577899932861328,
            4.960899829864502,
            2.7453999519348145
          ]
        },
        {
          "atom_index": 70,
          "name": "CA",
          "element": "C",
          "coord": [
            7.646999835968018,
            4.987299919128418,
            2.6171998977661133
          ]
        },
        {
          "atom_index": 71,
          "name": "C",
          "element": "C",
          "coord": [
            7.568999767303467,
            4.945499897003174,
            2.4946000576019287
          ]
        },
        {
          "atom_index": 72,
          "name": "O",
          "element": "O",
          "coord": [
            7.5756001472473145,
            5.019599914550781,
            2.3977999687194824
          ]
        },
        {
          "atom_index": 73,
          "name": "CB",
          "element": "C",
          "coord": [
            7.789400100708008,
            4.927700042724609,
            2.6108999252319336
          ]
        },
        {
          "atom_index": 74,
          "name": "CG",
          "element": "C",
          "coord": [
            7.869800090789795,
            5.000699996948242,
            2.720099925994873
          ]
        },
        {
          "atom_index": 75,
          "name": "OD1",
          "element": "O",
          "coord": [
            7.872200012207031,
            5.125899791717529,
            2.704900026321411
          ]
        },
        {
          "atom_index": 76,
          "name": "OD2",
          "element": "O",
          "coord": [
            7.899199962615967,
            4.9446001052856445,
            2.827500104904175
          ]
        }
      ]
    },
    {
      "id": " :12",
      "chain": " ",
      "resseq": 12,
      "icode": "",
      "resname": "SER",
      "hetflag": " ",
      "sasa": 1.7408636808395386,
      "atoms": [
        {
          "atom_index": 77,
          "name": "N",
          "element": "N",
          "coord": [
            7.511099815368652,
            4.82390022277832,
            2.4964001178741455
          ]
        },
        {
          "atom_index": 78,
          "name": "CA",
          "element": "C",
          "coord": [
            7.4430999755859375,
            4.782299995422363,
            2.3719000816345215
          ]
        },
        {
          "atom_index": 79,
          "name": "C",
          "element": "C",
          "coord": [
            7.300000190734863,
            4.83489990234375,
            2.374500036239624
          ]
        },
        {
          "atom_index": 80,
          "name": "O",
          "element": "O",
          "coord": [
            7.226500034332275,
            4.788400173187256,
            2.285399913787842
          ]
        },
        {
          "atom_index": 81,
          "name": "CB",
          "element": "C",
          "coord": [
            7.464799880981445,
            4.6350998878479,
            2.349100112915039
          ]
        },
        {
          "atom_index": 82,
          "name": "OG",
          "element": "O",
          "coord": [
            7.4558000564575195,
            4.557199954986572,
            2.4677999019622803
          ]
        }
      ]
    },
    {
      "id": " :13",
      "chain": " ",
      "resseq": 13,
      "icode": "",
      "resname": "GLY",
      "hetflag": " ",
      "sasa": 0.0,
      "atoms": [
        {
          "atom_index": 83,
          "name": "N",
          "element": "N",
          "coord": [
            7.263999938964844,
            4.923900127410889,
            2.468899965286255
          ]
        },
        {
          "atom_index": 84,
          "name": "CA",
          "element": "C",
          "coord": [
            7.122900009155273,
            4.979100227355957,
            2.4570999145507812
          ]
        },
        {
          "atom_index": 85,
          "name": "C",
          "element": "C",
          "coord": [
            7.02810001373291,
            4.859000205993652,
            2.480600118637085
          ]
        },
        {
          "atom_index": 86,
          "name": "O",
          "element": "O",
          "coord": [
            7.068600177764893,
            4.753699779510498,
            2.5411999225616455
          ]
        }
      ]
    },
    {
      "id": " :14",
      "chain": " ",
      "resseq": 14,
      "icode": "",
      "resname": "ILE",
      "hetflag": " ",
      "sasa": 0.0,
      "atoms": [
        {
          "atom_index": 87,
          "name": "N",
          "element": "N",
          "coord": [
            6.904900074005127,
            4.877200126647949,
            2.4465999603271484
          ]
        },
        {
          "atom_index": 88,
          "name": "CA",
          "element": "C",
          "coord": [
            6.797900199890137,
            4.77869987487793,
            2.460599899291992
          ]
        },
        {
          "atom_index": 89,
          "name": "C",
          "element": "C",
          "coord": [
            6.773499965667725,
            4.695199966430664,
            2.335599899291992
          ]
        },
        {
          "atom_index": 90,
          "name": "O",
          "element": "O",
          "coord": [
            6.679100036621094,
            4.715199947357178,
            2.257699966430664
          ]
        },
        {
          "atom_index": 91,
          "name": "CB",
          "element": "C",
          "coord": [
            6.667399883270264,
            4.845799922943115,
            2.5171000957489014
          ]
        },
        {
          "atom_index": 92,
          "name": "CG1",
          "element": "C",
          "coord": [
            6.711900234222412,
            4.933300018310547,
            2.6410000324249268
          ]
        },
        {
          "atom_index": 93,
          "name": "CG2",
          "element": "C",
          "coord": [
            6.560500144958496,
            4.739099979400635,
            2.5650999546051025
          ]
        },
        {
          "atom_index": 94,
          "name": "CD1",
          "element": "C",
          "coord": [
            6.595300197601318,
            5.012899875640869,
            2.70169997215271
          ]
        }
      ]
    },
    {
      "id": " :15",
      "chain": " ",
      "resseq": 15,
      "icode": "",
      "resname": "HIS",
      "hetflag": " ",
      "sasa": 0.6105894446372986,
      "atoms": [
        {
          "atom_index": 95,
          "name": "N",
          "element": "N",
          "coord": [
            6.84689998626709,
            4.5854997634887695,
            2.3245999813079834
          ]
        },
        {
          "atom_index": 96,
          "name": "CA",
          "element": "C",
          "coord": [
            6.818699836730957,
            4.489500045776367,
            2.214900016784668
          ]
        },
        {
          "atom_index": 97,
          "name": "C",
          "element": "C",
          "coord": [
            6.726799964904785,
            4.384399890899658,
            2.2769999504089355
          ]
        },
        {
          "atom_index": 98,
          "name": "O",
          "element": "O",
          "coord": [
            6.674600124359131,
            4.406300067901611,
            2.391400098800659
          ]
        },
        {
          "atom_index": 99,
          "name": "CB",
          "element": "C",
          "coord": [
            6.944900035858154,
            4.42710018157959,
            2.151900053024292
          ]
        },
        {
          "atom_index": 100,
          "name": "CG",
          "element": "C",
          "coord": [
            7.038599967956543,
            4.3892998695373535,
            2.260699987411499
          ]
        },
        {
          "atom_index": 101,
          "name": "ND1",
          "element": "N",
          "coord": [
            7.076200008392334,
            4.26200008392334,
            2.293600082397461
          ]
        },
        {
          "atom_index": 102,
          "name": "CD2",
          "element": "C",
          "coord": [
            7.116000175476074,
            4.477799892425537,
            2.333199977874756
          ]
        },
        {
          "atom_index": 103,
          "name": "CE1",
          "element": "C",
          "coord": [
            7.164400100708008,
            4.273399829864502,
            2.3958001136779785
          ]
        },
        {
          "atom_index": 104,
          "name": "NE2",
          "element": "N",
          "coord": [
            7.190499782562256,
            4.400199890136719,
            2.419300079345703
          ]
        }
      ]
    },
    {
      "id": " :16",
      "chain": " ",
      "resseq": 16,
      "icode": "",
      "resname": "ALA",
      "hetflag": " ",
      "sasa": 0.4839819371700287,
      "atoms": [
        {
          "atom_index": 105,
          "name": "N",
          "element": "N",
          "coord": [
            6.714799880981445,
            4.274700164794922,
            2.204200029373169
          ]
        },
        {
          "atom_index": 106,
          "name": "CA",
          "element": "C",
          "coord": [
            6.6194000244140625,
            4.168900012969971,
            2.2425999641418457
          ]
        },
        {
          "atom_index": 107,
          "name": "C",
          "element": "C",
          "coord": [
            6.633999824523926,
            4.115200042724609,
            2.3808000087738037
          ]
        },
        {
          "atom_index": 108,
          "name": "O",
          "element": "O",
          "coord": [
            6.534299850463867,
            4.106800079345703,
            2.453200101852417
          ]
        },
        {
          "atom_index": 109,
          "name": "CB",
          "element": "C",
          "coord": [
            6.620699882507324,
            4.0644001960754395,
            2.1296000480651855
          ]
        }
      ]
    },
    {
      "id": " :17",
      "chain": " ",
      "resseq": 17,
      "icode": "",
      "resname": "ARG",
      "hetflag": " ",
      "sasa": 8.394495964050293,
      "atoms": [
        {
          "atom_index": 110,
          "name": "N",
          "element": "N",
          "coord": [
            6.75629997253418,
            4.083000183105469,
            2.42930006980896
          ]
        },
        {
          "atom_index": 111,
          "name": "CA",
          "element": "C",
          "coord": [
            6.775400161743164,
            4.024700164794922,
            2.560699939727783
          ]
        },
        {
          "atom_index": 112,
          "name": "C",
          "element": "C",
          "coord": [
            6.72130012512207,
            4.1143999099731445,
            2.6710000038146973
          ]
        },
        {
          "atom_index": 113,
          "name": "O",
          "element": "O",
          "coord": [
            6.64169979095459,
            4.067200183868408,
            2.7506000995635986
          ]
        },
        {
          "atom_index": 114,
          "name": "CB",
          "element": "C",
          "coord": [
            6.919899940490723,
            3.9790000915527344,
            2.593100070953369
          ]
        },
        {
          "atom_index": 115,
          "name": "CG",
          "element": "C",
          "coord": [
            6.931099891662598,
            3.9075000286102295,
            2.731600046157837
          ]
        },
        {
          "atom_index": 116,
          "name": "CD",
          "element": "C",
          "coord": [
            7.072700023651123,
            3.859999895095825,
            2.7535998821258545
          ]
        },
        {
          "atom_index": 117,
          "name": "NE",
          "element": "N",
          "coord": [
            7.081399917602539,
            3.708699941635132,
            2.7239999771118164
          ]
        },
        {
          "atom_index": 118,
          "name": "CZ",
          "element": "C",
          "coord": [
            7.1305999755859375,
            3.695199966430664,
            2.5969998836517334
          ]
        },
        {
          "atom_index": 119,
          "name": "NH1",
          "element": "N",
          "coord": [
            7.164599895477295,
            3.8160998821258545,
            2.5483999252319336
          ]
        },
        {
          "atom_index": 120,
          "name": "NH2",
          "element": "N",
          "coord": [
            7.134699821472168,
            3.585599899291992,
            2.523200035095215
          ]
        }
      ]
    },
    {
      "id": " :18",
      "chain": " ",
      "resseq": 18,
      "icode": "",
      "resname": "PRO",
      "hetflag": " ",
      "sasa": 0.0,
      "atoms": [
        {
          "atom_index": 121,
          "name": "N",
          "element": "N",
          "coord": [
            6.772900104522705,
            4.234600067138672,
            2.684999942779541
          ]
        },
        {
          "atom_index": 122,
          "name": "CA",
          "element": "C",
          "coord": [
            6.729599952697754,
            4.325500011444092,
            2.795799970626831
          ]
        },
        {
          "atom_index": 123,
          "name": "C",
          "element": "C",
          "coord": [
            6.576700210571289,
            4.350599765777588,
            2.7818000316619873
          ]
        },
        {
          "atom_index": 124,
          "name": "O",
          "element": "O",
          "coord": [
            6.50600004196167,
            4.36899995803833,
            2.8803000450134277
          ]
        },
        {
          "atom_index": 125,
          "name": "CB",
          "element": "C",
          "coord": [
            6.81279993057251,
            4.453000068664551,
            2.7809998989105225
          ]
        },
        {
          "atom_index": 126,
          "name": "CG",
          "element": "C",
          "coord": [
            6.877699851989746,
            4.44189977645874,
            2.6475000381469727
          ]
        },
        {
          "atom_index": 127,
          "name": "CD",
          "element": "C",
          "coord": [
            6.872900009155273,
            4.297599792480469,
            2.598900079727173
          ]
        }
      ]
    },
    {
      "id": " :19",
      "chain": " ",
      "resseq": 19,
      "icode": "",
      "resname": "ALA",
      "hetflag": " ",
      "sasa": 0.0,
      "atoms": [
        {
          "atom_index": 128,
          "name": "N",
          "element": "N",
          "coord": [
            6.53439998626709,
            4.359899997711182,
            2.6570000648498535
          ]
        },
        {
          "atom_index": 129,
          "name": "CA",
          "element": "C",
          "coord": [
            6.388599872589111,
            4.389699935913086,
            2.6349000930786133
          ]
        },
        {
          "atom_index": 130,
          "name": "C",
          "element": "C",
          "coord": [
            6.306000232696533,
            4.275400161743164,
            2.692699909210205
          ]
        },
        {
          "atom_index": 131,
          "name": "O",
          "element": "O",
          "coord": [
            6.196700096130371,
            4.301400184631348,
            2.7488999366760254
          ]
        },
        {
          "atom_index": 132,
          "name": "CB",
          "element": "C",
          "coord": [
            6.356500148773193,
            4.420899868011475,
            2.4927000999450684
          ]
        }
      ]
    },
    {
      "id": " :20",
      "chain": " ",
      "resseq": 20,
      "icode": "",
      "resname": "THR",
      "hetflag": " ",
      "sasa": 0.0,
      "atoms": [
        {
          "atom_index": 133,
          "name": "N",
          "element": "N",
          "coord": [
            6.361100196838379,
            4.154200077056885,
            2.6826999187469482
          ]
        },
        {
          "atom_index": 134,
          "name": "CA",
          "element": "C",
          "coord": [
            6.287199974060059,
            4.037600040435791,
            2.733099937438965
          ]
        },
        {
          "atom_index": 135,
          "name": "C",
          "element": "C",
          "coord": [
            6.275599956512451,
            4.042300224304199,
            2.8849000930786133
          ]
        },
        {
          "atom_index": 136,
          "name": "O",
          "element": "O",
          "coord": [
            6.17140007019043,
            4.003600120544434,
            2.9410998821258545
          ]
        },
        {
          "atom_index": 137,
          "name": "CB",
          "element": "C",
          "coord": [
            6.359499931335449,
            3.9052999019622803,
            2.6754000186920166
          ]
        },
        {
          "atom_index": 138,
          "name": "OG1",
          "element": "O",
          "coord": [
            6.329599857330322,
            3.9135000705718994,
            2.530900001525879
          ]
        },
        {
          "atom_index": 139,
          "name": "CG2",
          "element": "C",
          "coord": [
            6.317200183868408,
            3.774899959564209,
            2.7400999069213867
          ]
        }
      ]
    },
    {
      "id": " :21",
      "chain": " ",
      "resseq": 21,
      "icode": "",
      "resname": "VAL",
      "hetflag": " ",
      "sasa": 0.0,
      "atoms": [
        {
          "atom_index": 140,
          "name": "N",
          "element": "N",
          "coord": [
            6.388299942016602,
            4.081999778747559,
            2.9500999450683594
          ]
        },
        {
          "atom_index": 141,
          "name": "CA",
          "element": "C",
          "coord": [
            6.384699821472168,
            4.100200176239014,
            3.0936999320983887
          ]
        },
        {
          "atom_index": 142,
          "name": "C",
          "element": "C",
          "coord": [
            6.275599956512451,
            4.200699806213379,
            3.1370999813079834
          ]
        },
        {
          "atom_index": 143,
          "name": "O",
          "element": "O",
          "coord": [
            6.214099884033203,
            4.177700042724609,
            3.2430999279022217
          ]
        },
        {
          "atom_index": 144,
          "name": "CB",
          "element": "C",
          "coord": [
            6.521399974822998,
            4.148799896240234,
            3.147200107574463
          ]
        },
        {
          "atom_index": 145,
          "name": "CG1",
          "element": "C",
          "coord": [
            6.518700122833252,
            4.1616997718811035,
            3.2994000911712646
          ]
        },
        {
          "atom_index": 146,
          "name": "CG2",
          "element": "C",
          "coord": [
            6.632299900054932,
            4.060299873352051,
            3.0957000255584717
          ]
        }
      ]
    },
    {
      "id": " :22",
      "chain": " ",
      "resseq": 22,
      "icode": "",
      "resname": "LEU",
      "hetflag": " ",
      "sasa": 0.0,
      "atoms": [
        {
          "atom_index": 147,
          "name": "N",
          "element": "N",
          "coord": [
            6.273799896240234,
            4.3140997886657715,
            3.0701000690460205
          ]
        },
        {
          "atom_index": 148,
          "name": "CA",
          "element": "C",
          "coord": [
            6.173299789428711,
            4.418300151824951,
            3.1138999462127686
          ]
        },
        {
          "atom_index": 149,
          "name": "C",
          "element": "C",
          "coord": [
            6.0304999351501465,
            4.363100051879883,
            3.093600034713745
          ]
        },
        {
          "atom_index": 150,
          "name": "O",
          "element": "O",
          "coord": [
            5.9471001625061035,
            4.375999927520752,
            3.18149995803833
          ]
        },
        {
          "atom_index": 151,
          "name": "CB",
          "element": "C",
          "coord": [
            6.191299915313721,
            4.546999931335449,
            3.0353000164031982
          ]
        },
        {
          "atom_index": 152,
          "name": "CG",
          "element": "C",
          "coord": [
            6.32289981842041,
            4.620999813079834,
            3.0552000999450684
          ]
        },
        {
          "atom_index": 153,
          "name": "CD1",
          "element": "C",
          "coord": [
            6.338699817657471,
            4.73360013961792,
            2.9554998874664307
          ]
        },
        {
          "atom_index": 154,
          "name": "CD2",
          "element": "C",
          "coord": [
            6.325099945068359,
            4.680200099945068,
            3.1958000659942627
          ]
        }
      ]
    },
    {
      "id": " :23",
      "chain": " ",
      "resseq": 23,
      "icode": "",
      "resname": "VAL",
      "hetflag": " ",
      "sasa": 0.0,
      "atoms": [
        {
          "atom_index": 155,
          "name": "N",
          "element": "N",
          "coord": [
            6.014999866485596,
            4.293900012969971,
            2.981100082397461
          ]
        },
        {
          "atom_index": 156,
          "name": "CA",
          "element": "C",
          "coord": [
            5.871799945831299,
            4.247099876403809,
            2.9519999027252197
          ]
        },
        {
          "atom_index": 157,
          "name": "C",
          "element": "C",
          "coord": [
            5.830599784851074,
            4.139500141143799,
            3.050299882888794
          ]
        },
        {
          "atom_index": 158,
          "name": "O",
          "element": "O",
          "coord": [
            5.710599899291992,
            4.125999927520752,
            3.083699941635132
          ]
        },
        {
          "atom_index": 159,
          "name": "CB",
          "element": "C",
          "coord": [
            5.8765997886657715,
            4.196700096130371,
            2.8052000999450684
          ]
        },
        {
          "atom_index": 160,
          "name": "CG1",
          "element": "C",
          "coord": [
            5.757999897003174,
            4.103300094604492,
            2.7776999473571777
          ]
        },
        {
          "atom_index": 161,
          "name": "CG2",
          "element": "C",
          "coord": [
            5.88100004196167,
            4.315400123596191,
            2.7123000621795654
          ]
        }
      ]
    },
    {
      "id": " :24",
      "chain": " ",
      "resseq": 24,
      "icode": "",
      "resname": "GLN",
      "hetflag": " ",
      "sasa": 3.2574586868286133,
      "atoms": [
        {
          "atom_index": 162,
          "name": "N",
          "element": "N",
          "coord": [
            5.920000076293945,
            4.049600124359131,
            3.0862998962402344
          ]
        },
        {
          "atom_index": 163,
          "name": "CA",
          "element": "C",
          "coord": [
            5.887599945068359,
            3.9398000240325928,
            3.180299997329712
          ]
        },
        {
          "atom_index": 164,
          "name": "C",
          "element": "C",
          "coord": [
            5.844299793243408,
            4.002200126647949,
            3.313199996948242
          ]
        },
        {
          "atom_index": 165,
          "name": "O",
          "element": "O",
          "coord": [
            5.759300231933594,
            3.9410998821258545,
            3.3798999786376953
          ]
        },
        {
          "atom_index": 166,
          "name": "CB",
          "element": "C",
          "coord": [
            5.999899864196777,
            3.8355000019073486,
            3.191999912261963
          ]
        },
        {
          "atom_index": 167,
          "name": "CG",
          "element": "C",
          "coord": [
            6.012400150299072,
            3.755500078201294,
            3.062000036239624
          ]
        },
        {
          "atom_index": 168,
          "name": "CD",
          "element": "C",
          "coord": [
            6.093500137329102,
            3.6296000480651855,
            3.0617001056671143
          ]
        },
        {
          "atom_index": 169,
          "name": "OE1",
          "element": "O",
          "coord": [
            6.201700210571289,
            3.6064000129699707,
            3.1201000213623047
          ]
        },
        {
          "atom_index": 170,
          "name": "NE2",
          "element": "N",
          "coord": [
            6.050300121307373,
            3.5290000438690186,
            2.9825000762939453
          ]
        }
      ]
    },
    {
      "id": " :25",
      "chain": " ",
      "resseq": 25,
      "icode": "",
      "resname": "THR",
      "hetflag": " ",
      "sasa": 0.0,
      "atoms": [
        {
          "atom_index": 171,
          "name": "N",
          "element": "N",
          "coord": [
            5.908400058746338,
            4.112599849700928,
            3.35479998588562
          ]
        },
        {
          "atom_index": 172,
          "name": "CA",
          "element": "C",
          "coord": [
            5.8632001876831055,
            4.175300121307373,
            3.482300043106079
          ]
        },
        {
          "atom_index": 173,
          "name": "C",
          "element": "C",
          "coord": [
            5.72760009765625,
            4.242800235748291,
            3.4637999534606934
          ]
        },
        {
          "atom_index": 174,
          "name": "O",
          "element": "O",
          "coord": [
            5.642899990081787,
            4.224699974060059,
            3.5511999130249023
          ]
        },
        {
          "atom_index": 175,
          "name": "CB",
          "element": "C",
          "coord": [
            5.96589994430542,
            4.287300109863281,
            3.530400037765503
          ]
        },
        {
          "atom_index": 176,
          "name": "OG1",
          "element": "O",
          "coord": [
            6.090400218963623,
            4.219600200653076,
            3.529900074005127
          ]
        },
        {
          "atom_index": 177,
          "name": "CG2",
          "element": "C",
          "coord": [
            5.928299903869629,
            4.348700046539307,
            3.6635000705718994
          ]
        }
      ]
    },
    {
      "id": " :26",
      "chain": " ",
      "resseq": 26,
      "icode": "",
      "resname": "ALA",
      "hetflag": " ",
      "sasa": 0.0,
      "atoms": [
        {
          "atom_index": 178,
          "name": "N",
          "element": "N",
          "coord": [
            5.720399856567383,
            4.321599960327148,
            3.3519999980926514
          ]
        },
        {
          "atom_index": 179,
          "name": "CA",
          "element": "C",
          "coord": [
            5.593900203704834,
            4.398099899291992,
            3.331399917602539
          ]
        },
        {
          "atom_index": 180,
          "name": "C",
          "element": "C",
          "coord": [
            5.472300052642822,
            4.304800033569336,
            3.3261001110076904
          ]
        },
        {
          "atom_index": 181,
          "name": "O",
          "element": "O",
          "coord": [
            5.3618998527526855,
            4.336299896240234,
            3.375200033187866
          ]
        },
        {
          "atom_index": 182,
          "name": "CB",
          "element": "C",
          "coord": [
            5.604899883270264,
            4.472599983215332,
            3.1956000328063965
          ]
        }
      ]
    },
    {
      "id": " :27",
      "chain": " ",
      "resseq": 27,
      "icode": "",
      "resname": "SER",
      "hetflag": " ",
      "sasa": 1.2611943483352661,
      "atoms": [
        {
          "atom_index": 183,
          "name": "N",
          "element": "N",
          "coord": [
            5.493100166320801,
            4.190899848937988,
            3.2667999267578125
          ]
        },
        {
          "atom_index": 184,
          "name": "CA",
          "element": "C",
          "coord": [
            5.403600215911865,
            4.082300186157227,
            3.240299940109253
          ]
        },
        {
          "atom_index": 185,
          "name": "C",
          "element": "C",
          "coord": [
            5.338200092315674,
            4.026400089263916,
            3.3675999641418457
          ]
        },
        {
          "atom_index": 186,
          "name": "O",
          "element": "O",
          "coord": [
            5.23330020904541,
            3.9632999897003174,
            3.3603999614715576
          ]
        },
        {
          "atom_index": 187,
          "name": "CB",
          "element": "C",
          "coord": [
            5.474699974060059,
            3.969399929046631,
            3.166599988937378
          ]
        },
        {
          "atom_index": 188,
          "name": "OG",
          "element": "O",
          "coord": [
            5.395400047302246,
            3.8534998893737793,
            3.1526999473571777
          ]
        }
      ]
    },
    {
      "id": " :28",
      "chain": " ",
      "resseq": 28,
      "icode": "",
      "resname": "LYS",
      "hetflag": " ",
      "sasa": 4.669761657714844,
      "atoms": [
        {
          "atom_index": 189,
          "name": "N",
          "element": "N",
          "coord": [
            5.39769983291626,
            4.055600166320801,
            3.4818999767303467
          ]
        },
        {
          "atom_index": 190,
          "name": "CA",
          "element": "C",
          "coord": [
            5.346700191497803,
            4.001500129699707,
            3.608299970626831
          ]
        },
        {
          "atom_index": 191,
          "name": "C",
          "element": "C",
          "coord": [
            5.240799903869629,
            4.09119987487793,
            3.669800043106079
          ]
        },
        {
          "atom_index": 192,
          "name": "O",
          "element": "O",
          "coord": [
            5.188000202178955,
            4.053599834442139,
            3.7732999324798584
          ]
        },
        {
          "atom_index": 193,
          "name": "CB",
          "element": "C",
          "coord": [
            5.457399845123291,
            3.9749999046325684,
            3.7093000411987305
          ]
        },
        {
          "atom_index": 194,
          "name": "CG",
          "element": "C",
          "coord": [
            5.555500030517578,
            3.865299940109253,
            3.660599946975708
          ]
        },
        {
          "atom_index": 195,
          "name": "CD",
          "element": "C",
          "coord": [
            5.639699935913086,
            3.823899984359741,
            3.780600070953369
          ]
        },
        {
          "atom_index": 196,
          "name": "CE",
          "element": "C",
          "coord": [
            5.773099899291992,
            3.758500099182129,
            3.7385001182556152
          ]
        },
        {
          "atom_index": 197,
          "name": "NZ",
          "element": "N",
          "coord": [
            5.7342000007629395,
            3.623800039291382,
            3.67930006980896
          ]
        }
      ]
    },
    {
      "id": " :29",
      "chain": " ",
      "resseq": 29,
      "icode": "",
      "resname": "TYR",
      "hetflag": " ",
      "sasa": 0.0,
      "atoms": [
        {
          "atom_index": 198,
          "name": "N",
          "element": "N",
          "coord": [
            5.207399845123291,
            4.204699993133545,
            3.604099988937378
          ]
        },
        {
          "atom_index": 199,
          "name": "CA",
          "element": "C",
          "coord": [
            5.115699768066406,
            4.300600051879883,
            3.6686999797821045
          ]
        },
        {
          "atom_index": 200,
          "name": "C",
          "element": "C",
          "coord": [
            4.989999771118164,
            4.319300174713135,
            3.589400053024292
          ]
        },
        {
          "atom_index": 201,
          "name": "O",
          "element": "O",
          "coord": [
            4.993500232696533,
            4.298900127410889,
            3.4677000045776367
          ]
        },
        {
          "atom_index": 202,
          "name": "CB",
          "element": "C",
          "coord": [
            5.184599876403809,
            4.440899848937988,
            3.6837000846862793
          ]
        },
        {
          "atom_index": 203,
          "name": "CG",
          "element": "C",
          "coord": [
            5.304200172424316,
            4.422100067138672,
            3.774199962615967
          ]
        },
        {
          "atom_index": 204,
          "name": "CD1",
          "element": "C",
          "coord": [
            5.425600051879883,
            4.375400066375732,
            3.726300001144409
          ]
        },
        {
          "atom_index": 205,
          "name": "CD2",
          "element": "C",
          "coord": [
            5.287199974060059,
            4.430799961090088,
            3.913100004196167
          ]
        },
        {
          "atom_index": 206,
          "name": "CE1",
          "element": "C",
          "coord": [
            5.533199787139893,
            4.350900173187256,
            3.811800003051758
          ]
        },
        {
          "atom_index": 207,
          "name": "CE2",
          "element": "C",
          "coord": [
            5.390699863433838,
            4.400300025939941,
            4.000500202178955
          ]
        },
        {
          "atom_index": 208,
          "name": "CZ",
          "element": "C",
          "coord": [
            5.51230001449585,
            4.359899997711182,
            3.9477999210357666
          ]
        },
        {
          "atom_index": 209,
          "name": "OH",
          "element": "O",
          "coord": [
            5.6128997802734375,
            4.332600116729736,
            4.039700031280518
          ]
        }
      ]
    },
    {
      "id": " :30",
      "chain": " ",
      "resseq": 30,
      "icode": "",
      "resname": "ASP",
      "hetflag": " ",
      "sasa": 5.807378768920898,
      "atoms": [
        {
          "atom_index": 210,
          "name": "N",
          "element": "N",
          "coord": [
            4.887499809265137,
            4.359600067138672,
            3.664400100708008
          ]
        },
        {
          "atom_index": 211,
          "name": "CA",
          "element": "C",
          "coord": [
            4.758500099182129,
            4.382800102233887,
            3.5954999923706055
          ]
        },
        {
          "atom_index": 212,
          "name": "C",
          "element": "C",
          "coord": [
            4.759699821472168,
            4.517099857330322,
            3.521899938583374
          ]
        },
        {
          "atom_index": 213,
          "name": "O",
          "element": "O",
          "coord": [
            4.686100006103516,
            4.539000034332275,
            3.4233999252319336
          ]
        },
        {
          "atom_index": 214,
          "name": "CB",
          "element": "C",
          "coord": [
            4.644199848175049,
            4.369500160217285,
            3.6967999935150146
          ]
        },
        {
          "atom_index": 215,
          "name": "CG",
          "element": "C",
          "coord": [
            4.628600120544434,
            4.222700119018555,
            3.742799997329712
          ]
        },
        {
          "atom_index": 216,
          "name": "OD1",
          "element": "O",
          "coord": [
            4.645999908447266,
            4.128200054168701,
            3.6594998836517334
          ]
        },
        {
          "atom_index": 217,
          "name": "OD2",
          "element": "O",
          "coord": [
            4.611999988555908,
            4.20550012588501,
            3.863800048828125
          ]
        }
      ]
    },
    {
      "id": " :31",
      "chain": " ",
      "resseq": 31,
      "icode": "",
      "resname": "ALA",
      "hetflag": " ",
      "sasa": 0.0,
      "atoms": [
        {
          "atom_index": 218,
          "name": "N",
          "element": "N",
          "coord": [
            4.830699920654297,
            4.614699840545654,
            3.578399896621704
          ]
        },
        {
          "atom_index": 219,
          "name": "CA",
          "element": "C",
          "coord": [
            4.82919979095459,
            4.74970006942749,
            3.5183000564575195
          ]
        },
        {
          "atom_index": 220,
          "name": "C",
          "element": "C",
          "coord": [
            4.867800235748291,
            4.740900039672852,
            3.3694000244140625
          ]
        },
        {
          "atom_index": 221,
          "name": "O",
          "element": "O",
          "coord": [
            4.957200050354004,
            4.660600185394287,
            3.334199905395508
          ]
        },
        {
          "atom_index": 222,
          "name": "CB",
          "element": "C",
          "coord": [
            4.934500217437744,
            4.839300155639648,
            3.583400011062622
          ]
        }
      ]
    },
    {
      "id": " :32",
      "chain": " ",
      "resseq": 32,
      "icode": "",
      "resname": "ASP",
      "hetflag": " ",
      "sasa": 4.351120471954346,
      "atoms": [
        {
          "atom_index": 223,
          "name": "N",
          "element": "N",
          "coord": [
            4.82450008392334,
            4.845900058746338,
            3.2992000579833984
          ]
        },
        {
          "atom_index": 224,
          "name": "CA",
          "element": "C",
          "coord": [
            4.884099960327148,
            4.865099906921387,
            3.161099910736084
          ]
        },
        {
          "atom_index": 225,
          "name": "C",
          "element": "C",
          "coord": [
            5.0233001708984375,
            4.926700115203857,
            3.186800003051758
          ]
        },
        {
          "atom_index": 226,
          "name": "O",
          "element": "O",
          "coord": [
            5.030900001525879,
            5.029600143432617,
            3.261899948120117
          ]
        },
        {
          "atom_index": 227,
          "name": "CB",
          "element": "C",
          "coord": [
            4.789899826049805,
            4.968200206756592,
            3.0947999954223633
          ]
        },
        {
          "atom_index": 228,
          "name": "CG",
          "element": "C",
          "coord": [
            4.657299995422363,
            4.91349983215332,
            3.049499988555908
          ]
        },
        {
          "atom_index": 229,
          "name": "OD1",
          "element": "O",
          "coord": [
            4.658299922943115,
            4.799799919128418,
            2.9979000091552734
          ]
        },
        {
          "atom_index": 230,
          "name": "OD2",
          "element": "O",
          "coord": [
            4.558700084686279,
            4.988699913024902,
            3.0380001068115234
          ]
        }
      ]
    },
    {
      "id": " :33",
      "chain": " ",
      "resseq": 33,
      "icode": "",
      "resname": "VAL",
      "hetflag": " ",
      "sasa": 0.0,
      "atoms": [
        {
          "atom_index": 231,
          "name": "N",
          "element": "N",
          "coord": [
            5.127399921417236,
            4.877500057220459,
            3.121000051498413
          ]
        },
        {
          "atom_index": 232,
          "name": "CA",
          "element": "C",
          "coord": [
            5.263199806213379,
            4.929900169372559,
            3.133500099182129
          ]
        },
        {
          "atom_index": 233,
          "name": "C",
          "element": "C",
          "coord": [
            5.320000171661377,
            4.9720001220703125,
            2.9976000785827637
          ]
        },
        {
          "atom_index": 234,
          "name": "O",
          "element": "O",
          "coord": [
            5.314000129699707,
            4.89169979095459,
            2.8996999263763428
          ]
        },
        {
          "atom_index": 235,
          "name": "CB",
          "element": "C",
          "coord": [
            5.35699987411499,
            4.821499824523926,
            3.202500104904175
          ]
        },
        {
          "atom_index": 236,
          "name": "CG1",
          "element": "C",
          "coord": [
            5.496300220489502,
            4.882900238037109,
            3.2177000045776367
          ]
        },
        {
          "atom_index": 237,
          "name": "CG2",
          "element": "C",
          "coord": [
            5.299900054931641,
            4.771999835968018,
            3.3315999507904053
          ]
        }
      ]
    },
    {
      "id": " :34",
      "chain": " ",
      "resseq": 34,
      "icode": "",
      "resname": "ASN",
      "hetflag": " ",
      "sasa": 0.03152985870838165,
      "atoms": [
        {
          "atom_index": 238,
          "name": "N",
          "element": "N",
          "coord": [
            5.36329984664917,
            5.098100185394287,
            2.990499973297119
          ]
        },
        {
          "atom_index": 239,
          "name": "CA",
          "element": "C",
          "coord": [
            5.4131999015808105,
            5.159999847412109,
            2.866499900817871
          ]
        },
        {
          "atom_index": 240,
          "name": "C",
          "element": "C",
          "coord": [
            5.555200099945068,
            5.219699859619141,
            2.8842999935150146
          ]
        },
        {
          "atom_index": 241,
          "name": "O",
          "element": "O",
          "coord": [
            5.595799922943115,
            5.263000011444092,
            2.9934000968933105
          ]
        },
        {
          "atom_index": 242,
          "name": "CB",
          "element": "C",
          "coord": [
            5.32420015335083,
            5.268799781799316,
            2.804800033569336
          ]
        },
        {
          "atom_index": 243,
          "name": "CG",
          "element": "C",
          "coord": [
            5.182300090789795,
            5.219600200653076,
            2.774399995803833
          ]
        },
        {
          "atom_index": 244,
          "name": "OD1",
          "element": "O",
          "coord": [
            5.094900131225586,
            5.302700042724609,
            2.7927000522613525
          ]
        },
        {
          "atom_index": 245,
          "name": "ND2",
          "element": "N",
          "coord": [
            5.152400016784668,
            5.106500148773193,
            2.70989990234375
          ]
        }
      ]
    },
    {
      "id": " :35",
      "chain": " ",
      "resseq": 35,
      "icode": "",
      "resname": "LEU",
      "hetflag": " ",
      "sasa": 0.0,
      "atoms": [
        {
          "atom_index": 246,
          "name": "N",
          "element": "N",
          "coord": [
            5.623799800872803,
            5.218400001525879,
            2.774899959564209
          ]
        },
        {
          "atom_index": 247,
          "name": "CA",
          "element": "C",
          "coord": [
            5.759799957275391,
            5.269899845123291,
            2.7616000175476074
          ]
        },
        {
          "atom_index": 248,
          "name": "C",
          "element": "C",
          "coord": [
            5.750899791717529,
            5.380799770355225,
            2.651400089263916
          ]
        },
        {
          "atom_index": 249,
          "name": "O",
          "element": "O",
          "coord": [
            5.7144999504089355,
            5.347099781036377,
            2.54010009765625
          ]
        },
        {
          "atom_index": 250,
          "name": "CB",
          "element": "C",
          "coord": [
            5.857699871063232,
            5.159200191497803,
            2.722399950027466
          ]
        },
        {
          "atom_index": 251,
          "name": "CG",
          "element": "C",
          "coord": [
            6.008600234985352,
            5.1975998878479,
            2.7381999492645264
          ]
        },
        {
          "atom_index": 252,
          "name": "CD1",
          "element": "C",
          "coord": [
            6.094600200653076,
            5.071899890899658,
            2.711199998855591
          ]
        },
        {
          "atom_index": 253,
          "name": "CD2",
          "element": "C",
          "coord": [
            6.031499862670898,
            5.298299789428711,
            2.626800060272217
          ]
        }
      ]
    },
    {
      "id": " :36",
      "chain": " ",
      "resseq": 36,
      "icode": "",
      "resname": "GLU",
      "hetflag": " ",
      "sasa": 0.0,
      "atoms": [
        {
          "atom_index": 254,
          "name": "N",
          "element": "N",
          "coord": [
            5.794600009918213,
            5.499300003051758,
            2.690200090408325
          ]
        },
        {
          "atom_index": 255,
          "name": "CA",
          "element": "C",
          "coord": [
            5.798600196838379,
            5.609099864959717,
            2.59660005569458
          ]
        },
        {
          "atom_index": 256,
          "name": "C",
          "element": "C",
          "coord": [
            5.945499897003174,
            5.645100116729736,
            2.569499969482422
          ]
        },
        {
          "atom_index": 257,
          "name": "O",
          "element": "O",
          "coord": [
            6.025599956512451,
            5.660399913787842,
            2.660900115966797
          ]
        },
        {
          "atom_index": 258,
          "name": "CB",
          "element": "C",
          "coord": [
            5.72130012512207,
            5.7322001457214355,
            2.635699987411499
          ]
        },
        {
          "atom_index": 259,
          "name": "CG",
          "element": "C",
          "coord": [
            5.734799861907959,
            5.8541998863220215,
            2.5411999225616455
          ]
        },
        {
          "atom_index": 260,
          "name": "CD",
          "element": "C",
          "coord": [
            5.835000038146973,
            5.957499980926514,
            2.586699962615967
          ]
        },
        {
          "atom_index": 261,
          "name": "OE1",
          "element": "O",
          "coord": [
            5.859099864959717,
            5.979100227355957,
            2.7047998905181885
          ]
        },
        {
          "atom_index": 262,
          "name": "OE2",
          "element": "O",
          "coord": [
            5.88539981842041,
            6.026299953460693,
            2.4934000968933105
          ]
        }
      ]
    },
    {
      "id": " :37",
      "chain": " ",
      "resseq": 37,
      "icode": "",
      "resname": "TYR",
      "hetflag": " ",
      "sasa": 0.03152985870838165,
      "atoms": [
        {
          "atom_index": 263,
          "name": "N",
          "element": "N",
          "coord": [
            5.97189998626709,
            5.671800136566162,
            2.4460999965667725
          ]
        },
        {
          "atom_index": 264,
          "name": "CA",
          "element": "C",
          "coord": [
            6.105999946594238,
            5.715000152587891,
            2.4040000438690186
          ]
        },
        {
          "atom_index": 265,
          "name": "C",
          "element": "C",
          "coord": [
            6.081900119781494,
            5.811600208282471,
            2.2829999923706055
          ]
        },
        {
          "atom_index": 266,
          "name": "O",
          "element": "O",
          "coord": [
            6.039299964904785,
            5.767199993133545,
            2.178499937057495
          ]
        },
        {
          "atom_index": 267,
          "name": "CB",
          "element": "C",
          "coord": [
            6.191500186920166,
            5.598499774932861,
            2.359999895095825
          ]
        },
        {
          "atom_index": 268,
          "name": "CG",
          "element": "C",
          "coord": [
            6.322199821472168,
            5.633299827575684,
            2.296099901199341
          ]
        },
        {
          "atom_index": 269,
          "name": "CD1",
          "element": "C",
          "coord": [
            6.418799877166748,
            5.7118000984191895,
            2.3608999252319336
          ]
        },
        {
          "atom_index": 270,
          "name": "CD2",
          "element": "C",
          "coord": [
            6.344099998474121,
            5.597099781036377,
            2.1619999408721924
          ]
        },
        {
          "atom_index": 271,
          "name": "CE1",
          "element": "C",
          "coord": [
            6.537499904632568,
            5.750100135803223,
            2.2994000911712646
          ]
        },
        {
          "atom_index": 272,
          "name": "CE2",
          "element": "C",
          "coord": [
            6.468100070953369,
            5.624599933624268,
            2.102299928665161
          ]
        },
        {
          "atom_index": 273,
          "name": "CZ",
          "element": "C",
          "coord": [
            6.560400009155273,
            5.702899932861328,
            2.170599937438965
          ]
        },
        {
          "atom_index": 274,
          "name": "OH",
          "element": "O",
          "coord": [
            6.673099994659424,
            5.736499786376953,
            2.1010000705718994
          ]
        }
      ]
    },
    {
      "id": " :38",
      "chain": " ",
      "resseq": 38,
      "icode": "",
      "resname": "ASN",
      "hetflag": " ",
      "sasa": 5.118452072143555,
      "atoms": [
        {
          "atom_index": 275,
          "name": "N",
          "element": "N",
          "coord": [
            6.138500213623047,
            5.925099849700928,
            2.3115999698638916
          ]
        },
        {
          "atom_index": 276,
          "name": "CA",
          "element": "C",
          "coord": [
            6.147299766540527,
            6.027500152587891,
            2.2053000926971436
          ]
        },
        {
          "atom_index": 277,
          "name": "C",
          "element": "C",
          "coord": [
            6.008699893951416,
            6.046999931335449,
            2.145699977874756
          ]
        },
        {
          "atom_index": 278,
          "name": "O",
          "element": "O",
          "coord": [
            6.011099815368652,
            6.060200214385986,
            2.0218000411987305
          ]
        },
        {
          "atom_index": 279,
          "name": "CB",
          "element": "C",
          "coord": [
            6.233500003814697,
            5.9552998542785645,
            2.098900079727173
          ]
        },
        {
          "atom_index": 280,
          "name": "CG",
          "element": "C",
          "coord": [
            6.332200050354004,
            6.049799919128418,
            2.0374999046325684
          ]
        },
        {
          "atom_index": 281,
          "name": "OD1",
          "element": "O",
          "coord": [
            6.377900123596191,
            6.146699905395508,
            2.103800058364868
          ]
        },
        {
          "atom_index": 282,
          "name": "ND2",
          "element": "N",
          "coord": [
            6.369999885559082,
            6.014699935913086,
            1.9146000146865845
          ]
        }
      ]
    },
    {
      "id": " :39",
      "chain": " ",
      "resseq": 39,
      "icode": "",
      "resname": "GLY",
      "hetflag": " ",
      "sasa": 4.131983757019043,
      "atoms": [
        {
          "atom_index": 283,
          "name": "N",
          "element": "N",
          "coord": [
            5.905399799346924,
            6.047500133514404,
            2.2260000705718994
          ]
        },
        {
          "atom_index": 284,
          "name": "CA",
          "element": "C",
          "coord": [
            5.771599769592285,
            6.079999923706055,
            2.1642000675201416
          ]
        },
        {
          "atom_index": 285,
          "name": "C",
          "element": "C",
          "coord": [
            5.701099872589111,
            5.959700107574463,
            2.1094000339508057
          ]
        },
        {
          "atom_index": 286,
          "name": "O",
          "element": "O",
          "coord": [
            5.5817999839782715,
            5.972099781036377,
            2.068700075149536
          ]
        }
      ]
    },
    {
      "id": " :40",
      "chain": " ",
      "resseq": 40,
      "icode": "",
      "resname": "LYS",
      "hetflag": " ",
      "sasa": 2.54897141456604,
      "atoms": [
        {
          "atom_index": 287,
          "name": "N",
          "element": "N",
          "coord": [
            5.767899990081787,
            5.843100070953369,
            2.1119000911712646
          ]
        },
        {
          "atom_index": 288,
          "name": "CA",
          "element": "C",
          "coord": [
            5.696700096130371,
            5.7179999351501465,
            2.070499897003174
          ]
        },
        {
          "atom_index": 289,
          "name": "C",
          "element": "C",
          "coord": [
            5.665599822998047,
            5.632800102233887,
            2.193000078201294
          ]
        },
        {
          "atom_index": 290,
          "name": "O",
          "element": "O",
          "coord": [
            5.760799884796143,
            5.611100196838379,
            2.277400016784668
          ]
        },
        {
          "atom_index": 291,
          "name": "CB",
          "element": "C",
          "coord": [
            5.784599781036377,
            5.638000011444092,
            1.972000002861023
          ]
        },
        {
          "atom_index": 292,
          "name": "CG",
          "element": "C",
          "coord": [
            5.751800060272217,
            5.700699806213379,
            1.8287999629974365
          ]
        }
      ]
    },
    {
      "id": " :41",
      "chain": " ",
      "resseq": 41,
      "icode": "",
      "resname": "THR",
      "hetflag": " ",
      "sasa": 1.5207891464233398,
      "atoms": [
        {
          "atom_index": 293,
          "name": "N",
          "element": "N",
          "coord": [
            5.544899940490723,
            5.583700180053711,
            2.202199935913086
          ]
        },
        {
          "atom_index": 294,
          "name": "CA",
          "element": "C",
          "coord": [
            5.496099948883057,
            5.501500129699707,
            2.3132998943328857
          ]
        },
        {
          "atom_index": 295,
          "name": "C",
          "element": "C",
          "coord": [
            5.4633002281188965,
            5.357999801635742,
            2.2727999687194824
          ]
        },
        {
          "atom_index": 296,
          "name": "O",
          "element": "O",
          "coord": [
            5.372399806976318,
            5.334799766540527,
            2.188199996948242
          ]
        },
        {
          "atom_index": 297,
          "name": "CB",
          "element": "C",
          "coord": [
            5.37529993057251,
            5.569900035858154,
            2.3877999782562256
          ]
        },
        {
          "atom_index": 298,
          "name": "OG1",
          "element": "O",
          "coord": [
            5.431700229644775,
            5.705599784851074,
            2.4144999980926514
          ]
        },
        {
          "atom_index": 299,
          "name": "CG2",
          "element": "C",
          "coord": [
            5.337299823760986,
            5.510499954223633,
            2.526099920272827
          ]
        }
      ]
    },
    {
      "id": " :42",
      "chain": " ",
      "resseq": 42,
      "icode": "",
      "resname": "VAL",
      "hetflag": " ",
      "sasa": 0.0,
      "atoms": [
        {
          "atom_index": 300,
          "name": "N",
          "element": "N",
          "coord": [
            5.519100189208984,
            5.262700080871582,
            2.3554000854492188
          ]
        },
        {
          "atom_index": 301,
          "name": "CA",
          "element": "C",
          "coord": [
            5.491700172424316,
            5.120699882507324,
            2.321500062942505
          ]
        },
        {
          "atom_index": 302,
          "name": "C",
          "element": "C",
          "coord": [
            5.452899932861328,
            5.042200088500977,
            2.4467999935150146
          ]
        },
        {
          "atom_index": 303,
          "name": "O",
          "element": "O",
          "coord": [
            5.475200176239014,
            5.080399990081787,
            2.5601999759674072
          ]
        },
        {
          "atom_index": 304,
          "name": "CB",
          "element": "C",
          "coord": [
            5.6072001457214355,
            5.05049991607666,
            2.245699882507324
          ]
        },
        {
          "atom_index": 305,
          "name": "CG1",
          "element": "C",
          "coord": [
            5.668000221252441,
            5.11870002746582,
            2.1217000484466553
          ]
        },
        {
          "atom_index": 306,
          "name": "CG2",
          "element": "C",
          "coord": [
            5.716300010681152,
            5.0117998123168945,
            2.3475000858306885
          ]
        }
      ]
    },
    {
      "id": " :43",
      "chain": " ",
      "resseq": 43,
      "icode": "",
      "resname": "ASN",
      "hetflag": " ",
      "sasa": 1.6775492429733276,
      "atoms": [
        {
          "atom_index": 307,
          "name": "N",
          "element": "N",
          "coord": [
            5.3902997970581055,
            4.926799774169922,
            2.415600061416626
          ]
        },
        {
          "atom_index": 308,
          "name": "CA",
          "element": "C",
          "coord": [
            5.341599941253662,
            4.836999893188477,
            2.5264999866485596
          ]
        },
        {
          "atom_index": 309,
          "name": "C",
          "element": "C",
          "coord": [
            5.471700191497803,
            4.775100231170654,
            2.5861001014709473
          ]
        },
        {
          "atom_index": 310,
          "name": "O",
          "element": "O",
          "coord": [
            5.534200191497803,
            4.705699920654297,
            2.503999948501587
          ]
        },
        {
          "atom_index": 311,
          "name": "CB",
          "element": "C",
          "coord": [
            5.255099773406982,
            4.72760009765625,
            2.46370005607605
          ]
        },
        {
          "atom_index": 312,
          "name": "CG",
          "element": "C",
          "coord": [
            5.187399864196777,
            4.637400150299072,
            2.5641000270843506
          ]
        },
        {
          "atom_index": 313,
          "name": "OD1",
          "element": "O",
          "coord": [
            5.195000171661377,
            4.661399841308594,
            2.6846001148223877
          ]
        },
        {
          "atom_index": 314,
          "name": "ND2",
          "element": "N",
          "coord": [
            5.10230016708374,
            4.543700218200684,
            2.5199999809265137
          ]
        }
      ]
    },
    {
      "id": " :44",
      "chain": " ",
      "resseq": 44,
      "icode": "",
      "resname": "LEU",
      "hetflag": " ",
      "sasa": 0.0,
      "atoms": [
        {
          "atom_index": 315,
          "name": "N",
          "element": "N",
          "coord": [
            5.485000133514404,
            4.789700031280518,
            2.7149999141693115
          ]
        },
        {
          "atom_index": 316,
          "name": "CA",
          "element": "C",
          "coord": [
            5.60230016708374,
            4.720300197601318,
            2.7799999713897705
          ]
        },
        {
          "atom_index": 317,
          "name": "C",
          "element": "C",
          "coord": [
            5.576900005340576,
            4.570700168609619,
            2.802799940109253
          ]
        },
        {
          "atom_index": 318,
          "name": "O",
          "element": "O",
          "coord": [
            5.662700176239014,
            4.505300045013428,
            2.871500015258789
          ]
        },
        {
          "atom_index": 319,
          "name": "CB",
          "element": "C",
          "coord": [
            5.6265997886657715,
            4.795100212097168,
            2.9159998893737793
          ]
        },
        {
          "atom_index": 320,
          "name": "CG",
          "element": "C",
          "coord": [
            5.764999866485596,
            4.781300067901611,
            2.97760009765625
          ]
        },
        {
          "atom_index": 321,
          "name": "CD1",
          "element": "C",
          "coord": [
            5.86899995803833,
            4.748300075531006,
            2.8682000637054443
          ]
        },
        {
          "atom_index": 322,
          "name": "CD2",
          "element": "C",
          "coord": [
            5.815700054168701,
            4.909900188446045,
            3.047800064086914
          ]
        }
      ]
    },
    {
      "id": " :45",
      "chain": " ",
      "resseq": 45,
      "icode": "",
      "resname": "LYS",
      "hetflag": " ",
      "sasa": 0.44141802191734314,
      "atoms": [
        {
          "atom_index": 323,
          "name": "N",
          "element": "N",
          "coord": [
            5.463799953460693,
            4.513400077819824,
            2.7623000144958496
          ]
        },
        {
          "atom_index": 324,
          "name": "CA",
          "element": "C",
          "coord": [
            5.4375,
            4.372300148010254,
            2.7648000717163086
          ]
        },
        {
          "atom_index": 325,
          "name": "C",
          "element": "C",
          "coord": [
            5.460999965667725,
            4.303899765014648,
            2.631700038909912
          ]
        },
        {
          "atom_index": 326,
          "name": "O",
          "element": "O",
          "coord": [
            5.422800064086914,
            4.186600208282471,
            2.603800058364868
          ]
        },
        {
          "atom_index": 327,
          "name": "CB",
          "element": "C",
          "coord": [
            5.294899940490723,
            4.349400043487549,
            2.82069993019104
          ]
        },
        {
          "atom_index": 328,
          "name": "CG",
          "element": "C",
          "coord": [
            5.300899982452393,
            4.382800102233887,
            2.9746999740600586
          ]
        },
        {
          "atom_index": 329,
          "name": "CD",
          "element": "C",
          "coord": [
            5.154399871826172,
            4.385300159454346,
            3.0281999111175537
          ]
        },
        {
          "atom_index": 330,
          "name": "CE",
          "element": "C",
          "coord": [
            5.151299953460693,
            4.418499946594238,
            3.1761999130249023
          ]
        },
        {
          "atom_index": 331,
          "name": "NZ",
          "element": "N",
          "coord": [
            5.0142998695373535,
            4.418600082397461,
            3.232599973678589
          ]
        }
      ]
    },
    {
      "id": " :46",
      "chain": " ",
      "resseq": 46,
      "icode": "",
      "resname": "SER",
      "hetflag": " ",
      "sasa": 0.22144460678100586,
      "atoms": [
        {
          "atom_index": 332,
          "name": "N",
          "element": "N",
          "coord": [
            5.523200035095215,
            4.373300075531006,
            2.5383999347686768
          ]
        },
        {
          "atom_index": 333,
          "name": "CA",
          "element": "C",
          "coord": [
            5.555099964141846,
            4.328400135040283,
            2.399199962615967
          ]
        },
        {
          "atom_index": 334,
          "name": "C",
          "element": "C",
          "coord": [
            5.705100059509277,
            4.343599796295166,
            2.373699903488159
          ]
        },
        {
          "atom_index": 335,
          "name": "O",
          "element": "O",
          "coord": [
            5.762800216674805,
            4.4558000564575195,
            2.3738999366760254
          ]
        },
        {
          "atom_index": 336,
          "name": "CB",
          "element": "C",
          "coord": [
            5.4741997718811035,
            4.408100128173828,
            2.297800064086914
          ]
        },
        {
          "atom_index": 337,
          "name": "OG",
          "element": "O",
          "coord": [
            5.530399799346924,
            4.407800197601318,
            2.166100025177002
          ]
        }
      ]
    },
    {
      "id": " :47",
      "chain": " ",
      "resseq": 47,
      "icode": "",
      "resname": "ILE",
      "hetflag": " ",
      "sasa": 0.7743710875511169,
      "atoms": [
        {
          "atom_index": 338,
          "name": "N",
          "element": "N",
          "coord": [
            5.764599800109863,
            4.228000164031982,
            2.343400001525879
          ]
        },
        {
          "atom_index": 339,
          "name": "CA",
          "element": "C",
          "coord": [
            5.916399955749512,
            4.232100009918213,
            2.3169000148773193
          ]
        },
        {
          "atom_index": 340,
          "name": "C",
          "element": "C",
          "coord": [
            5.945700168609619,
            4.306300163269043,
            2.185699939727783
          ]
        },
        {
          "atom_index": 341,
          "name": "O",
          "element": "O",
          "coord": [
            6.03439998626709,
            4.396699905395508,
            2.176800012588501
          ]
        },
        {
          "atom_index": 342,
          "name": "CB",
          "element": "C",
          "coord": [
            5.9730000495910645,
            4.086699962615967,
            2.3096001148223877
          ]
        },
        {
          "atom_index": 343,
          "name": "CG1",
          "element": "C",
          "coord": [
            5.933899879455566,
            4.009200096130371,
            2.440000057220459
          ]
        },
        {
          "atom_index": 344,
          "name": "CG2",
          "element": "C",
          "coord": [
            6.126699924468994,
            4.079999923706055,
            2.2788000106811523
          ]
        },
        {
          "atom_index": 345,
          "name": "CD1",
          "element": "C",
          "coord": [
            5.992400169372559,
            3.8654000759124756,
            2.4403998851776123
          ]
        }
      ]
    },
    {
      "id": " :48",
      "chain": " ",
      "resseq": 48,
      "icode": "",
      "resname": "MET",
      "hetflag": " ",
      "sasa": 6.9585161209106445,
      "atoms": [
        {
          "atom_index": 346,
          "name": "N",
          "element": "N",
          "coord": [
            5.8684000968933105,
            4.272799968719482,
            2.085700035095215
          ]
        },
        {
          "atom_index": 347,
          "name": "CA",
          "element": "C",
          "coord": [
            5.894999980926514,
            4.331399917602539,
            1.9488999843597412
          ]
        },
        {
          "atom_index": 348,
          "name": "C",
          "element": "C",
          "coord": [
            5.873300075531006,
            4.481900215148926,
            1.9574999809265137
          ]
        },
        {
          "atom_index": 349,
          "name": "O",
          "element": "O",
          "coord": [
            5.9430999755859375,
            4.563700199127197,
            1.8960000276565552
          ]
        },
        {
          "atom_index": 350,
          "name": "CB",
          "element": "C",
          "coord": [
            5.806700229644775,
            4.253200054168701,
            1.854200005531311
          ]
        },
        {
          "atom_index": 351,
          "name": "CG",
          "element": "C",
          "coord": [
            5.866499900817871,
            4.182499885559082,
            1.7345999479293823
          ]
        },
        {
          "atom_index": 352,
          "name": "SD",
          "element": "S",
          "coord": [
            6.035099983215332,
            4.117300033569336,
            1.7798999547958374
          ]
        },
        {
          "atom_index": 353,
          "name": "CE",
          "element": "C",
          "coord": [
            6.126100063323975,
            4.258900165557861,
            1.7069000005722046
          ]
        }
      ]
    },
    {
      "id": " :49",
      "chain": " ",
      "resseq": 49,
      "icode": "",
      "resname": "GLY",
      "hetflag": " ",
      "sasa": 0.0,
      "atoms": [
        {
          "atom_index": 354,
          "name": "N",
          "element": "N",
          "coord": [
            5.770699977874756,
            4.525199890136719,
            2.0304999351501465
          ]
        },
        {
          "atom_index": 355,
          "name": "CA",
          "element": "C",
          "coord": [
            5.737599849700928,
            4.663099765777588,
            2.052999973297119
          ]
        },
        {
          "atom_index": 356,
          "name": "C",
          "element": "C",
          "coord": [
            5.857500076293945,
            4.743100166320801,
            2.1092000007629395
          ]
        },
        {
          "atom_index": 357,
          "name": "O",
          "element": "O",
          "coord": [
            5.896399974822998,
            4.843299865722656,
            2.0485000610351562
          ]
        }
      ]
    },
    {
      "id": " :50",
      "chain": " ",
      "resseq": 50,
      "icode": "",
      "resname": "VAL",
      "hetflag": " ",
      "sasa": 0.0,
      "atoms": [
        {
          "atom_index": 358,
          "name": "N",
          "element": "N",
          "coord": [
            5.915900230407715,
            4.6915998458862305,
            2.2184998989105225
          ]
        },
        {
          "atom_index": 359,
          "name": "CA",
          "element": "C",
          "coord": [
            6.033299922943115,
            4.753900051116943,
            2.281899929046631
          ]
        },
        {
          "atom_index": 360,
          "name": "C",
          "element": "C",
          "coord": [
            6.158400058746338,
            4.747099876403809,
            2.193000078201294
          ]
        },
        {
          "atom_index": 361,
          "name": "O",
          "element": "O",
          "coord": [
            6.230100154876709,
            4.847599983215332,
            2.18179988861084
          ]
        },
        {
          "atom_index": 362,
          "name": "CB",
          "element": "C",
          "coord": [
            6.0584001541137695,
            4.685299873352051,
            2.4214000701904297
          ]
        },
        {
          "atom_index": 363,
          "name": "CG1",
          "element": "C",
          "coord": [
            6.183700084686279,
            4.742000102996826,
            2.487600088119507
          ]
        },
        {
          "atom_index": 364,
          "name": "CG2",
          "element": "C",
          "coord": [
            5.941699981689453,
            4.706099987030029,
            2.515899896621704
          ]
        }
      ]
    },
    {
      "id": " :51",
      "chain": " ",
      "resseq": 51,
      "icode": "",
      "resname": "VAL",
      "hetflag": " ",
      "sasa": 0.22585824131965637,
      "atoms": [
        {
          "atom_index": 365,
          "name": "N",
          "element": "N",
          "coord": [
            6.1875,
            4.642099857330322,
            2.121000051498413
          ]
        },
        {
          "atom_index": 366,
          "name": "CA",
          "element": "C",
          "coord": [
            6.304699897766113,
            4.6321001052856445,
            2.0322000980377197
          ]
        },
        {
          "atom_index": 367,
          "name": "C",
          "element": "C",
          "coord": [
            6.296800136566162,
            4.728000164031982,
            1.9133000373840332
          ]
        },
        {
          "atom_index": 368,
          "name": "O",
          "element": "O",
          "coord": [
            6.391900062561035,
            4.799600124359131,
            1.8791999816894531
          ]
        },
        {
          "atom_index": 369,
          "name": "CB",
          "element": "C",
          "coord": [
            6.314499855041504,
            4.4847002029418945,
            1.9837000370025635
          ]
        },
        {
          "atom_index": 370,
          "name": "CG1",
          "element": "C",
          "coord": [
            6.410099983215332,
            4.462900161743164,
            1.8680000305175781
          ]
        },
        {
          "atom_index": 371,
          "name": "CG2",
          "element": "C",
          "coord": [
            6.353000164031982,
            4.396100044250488,
            2.101799964904785
          ]
        }
      ]
    },
    {
      "id": " :52",
      "chain": " ",
      "resseq": 52,
      "icode": "",
      "resname": "SER",
      "hetflag": " ",
      "sasa": 2.6742544174194336,
      "atoms": [
        {
          "atom_index": 372,
          "name": "N",
          "element": "N",
          "coord": [
            6.172599792480469,
            4.744900226593018,
            1.861799955368042
          ]
        },
        {
          "atom_index": 373,
          "name": "CA",
          "element": "C",
          "coord": [
            6.149400234222412,
            4.8343000411987305,
            1.7497999668121338
          ]
        },
        {
          "atom_index": 374,
          "name": "C",
          "element": "C",
          "coord": [
            6.197500228881836,
            4.975100040435791,
            1.7767000198364258
          ]
        },
        {
          "atom_index": 375,
          "name": "O",
          "element": "O",
          "coord": [
            6.219299793243408,
            5.047599792480469,
            1.6749000549316406
          ]
        },
        {
          "atom_index": 376,
          "name": "CB",
          "element": "C",
          "coord": [
            6.004000186920166,
            4.833600044250488,
            1.7036999464035034
          ]
        },
        {
          "atom_index": 377,
          "name": "OG",
          "element": "O",
          "coord": [
            5.920100212097168,
            4.901899814605713,
            1.795699954032898
          ]
        }
      ]
    },
    {
      "id": " :53",
      "chain": " ",
      "resseq": 53,
      "icode": "",
      "resname": "LEU",
      "hetflag": " ",
      "sasa": 0.0,
      "atoms": [
        {
          "atom_index": 378,
          "name": "N",
          "element": "N",
          "coord": [
            6.214000225067139,
            5.016300201416016,
            1.9012000560760498
          ]
        },
        {
          "atom_index": 379,
          "name": "CA",
          "element": "C",
          "coord": [
            6.257900238037109,
            5.1529998779296875,
            1.9276000261306763
          ]
        },
        {
          "atom_index": 380,
          "name": "C",
          "element": "C",
          "coord": [
            6.404699802398682,
            5.179100036621094,
            1.899899959564209
          ]
        },
        {
          "atom_index": 381,
          "name": "O",
          "element": "O",
          "coord": [
            6.441299915313721,
            5.295599937438965,
            1.8703999519348145
          ]
        },
        {
          "atom_index": 382,
          "name": "CB",
          "element": "C",
          "coord": [
            6.204899787902832,
            5.1915998458862305,
            2.065000057220459
          ]
        },
        {
          "atom_index": 383,
          "name": "CG",
          "element": "C",
          "coord": [
            6.0524001121521,
            5.2017998695373535,
            2.0792999267578125
          ]
        },
        {
          "atom_index": 384,
          "name": "CD1",
          "element": "C",
          "coord": [
            6.013000011444092,
            5.2378997802734375,
            2.22160005569458
          ]
        },
        {
          "atom_index": 385,
          "name": "CD2",
          "element": "C",
          "coord": [
            6.001100063323975,
            5.310299873352051,
            1.9804999828338623
          ]
        }
      ]
    },
    {
      "id": " :54",
      "chain": " ",
      "resseq": 54,
      "icode": "",
      "resname": "GLY",
      "hetflag": " ",
      "sasa": 0.9290779232978821,
      "atoms": [
        {
          "atom_index": 386,
          "name": "N",
          "element": "N",
          "coord": [
            6.4903998374938965,
            5.083199977874756,
            1.9040000438690186
          ]
        },
        {
          "atom_index": 387,
          "name": "CA",
          "element": "C",
          "coord": [
            6.637400150299072,
            5.094099998474121,
            1.8782000541687012
          ]
        },
        {
          "atom_index": 388,
          "name": "C",
          "element": "C",
          "coord": [
            6.693999767303467,
            5.192999839782715,
            1.982300043106079
          ]
        },
        {
          "atom_index": 389,
          "name": "O",
          "element": "O",
          "coord": [
            6.7617998123168945,
            5.291999816894531,
            1.9473999738693237
          ]
        }
      ]
    },
    {
      "id": " :55",
      "chain": " ",
      "resseq": 55,
      "icode": "",
      "resname": "ILE",
      "hetflag": " ",
      "sasa": 0.0,
      "atoms": [
        {
          "atom_index": 390,
          "name": "N",
          "element": "N",
          "coord": [
            6.652400016784668,
            5.17140007019043,
            2.1064999103546143
          ]
        },
        {
          "atom_index": 391,
          "name": "CA",
          "element": "C",
          "coord": [
            6.695099830627441,
            5.251800060272217,
            2.2214999198913574
          ]
        },
        {
          "atom_index": 392,
          "name": "C",
          "element": "C",
          "coord": [
            6.842599868774414,
            5.227099895477295,
            2.245800018310547
          ]
        },
        {
          "atom_index": 393,
          "name": "O",
          "element": "O",
          "coord": [
            6.883900165557861,
            5.110400199890137,
            2.2806999683380127
          ]
        },
        {
          "atom_index": 394,
          "name": "CB",
          "element": "C",
          "coord": [
            6.615200042724609,
            5.222700119018555,
            2.3522000312805176
          ]
        },
        {
          "atom_index": 395,
          "name": "CG1",
          "element": "C",
          "coord": [
            6.467899799346924,
            5.264200210571289,
            2.3190999031066895
          ]
        },
        {
          "atom_index": 396,
          "name": "CG2",
          "element": "C",
          "coord": [
            6.668000221252441,
            5.298099994659424,
            2.4832000732421875
          ]
        },
        {
          "atom_index": 397,
          "name": "CD1",
          "element": "C",
          "coord": [
            6.366099834442139,
            5.190999984741211,
            2.4133999347686768
          ]
        }
      ]
    },
    {
      "id": " :56",
      "chain": " ",
      "resseq": 56,
      "icode": "",
      "resname": "ALA",
      "hetflag": " ",
      "sasa": 1.1938221454620361,
      "atoms": [
        {
          "atom_index": 398,
          "name": "N",
          "element": "N",
          "coord": [
            6.912399768829346,
            5.339799880981445,
            2.245300054550171
          ]
        },
        {
          "atom_index": 399,
          "name": "CA",
          "element": "C",
          "coord": [
            7.062600135803223,
            5.314199924468994,
            2.273699998855591
          ]
        },
        {
          "atom_index": 400,
          "name": "C",
          "element": "C",
          "coord": [
            7.109600067138672,
            5.385000228881836,
            2.3970000743865967
          ]
        },
        {
          "atom_index": 401,
          "name": "O",
          "element": "O",
          "coord": [
            7.039700031280518,
            5.458199977874756,
            2.4697000980377197
          ]
        },
        {
          "atom_index": 402,
          "name": "CB",
          "element": "C",
          "coord": [
            7.123700141906738,
            5.35260009765625,
            2.1401000022888184
          ]
        }
      ]
    },
    {
      "id": " :57",
      "chain": " ",
      "resseq": 57,
      "icode": "",
      "resname": "LYS",
      "hetflag": " ",
      "sasa": 5.314345836639404,
      "atoms": [
        {
          "atom_index": 403,
          "name": "N",
          "element": "N",
          "coord": [
            7.236700057983398,
            5.354899883270264,
            2.4351999759674072
          ]
        },
        {
          "atom_index": 404,
          "name": "CA",
          "element": "C",
          "coord": [
            7.304100036621094,
            5.416999816894531,
            2.549999952316284
          ]
        },
        {
          "atom_index": 405,
          "name": "C",
          "element": "C",
          "coord": [
            7.292699813842773,
            5.567299842834473,
            2.5488998889923096
          ]
        },
        {
          "atom_index": 406,
          "name": "O",
          "element": "O",
          "coord": [
            7.287199974060059,
            5.638599872589111,
            2.4419000148773193
          ]
        },
        {
          "atom_index": 407,
          "name": "CB",
          "element": "C",
          "coord": [
            7.450799942016602,
            5.367300033569336,
            2.5506999492645264
          ]
        },
        {
          "atom_index": 408,
          "name": "CG",
          "element": "C",
          "coord": [
            7.538599967956543,
            5.441100120544434,
            2.651599884033203
          ]
        },
        {
          "atom_index": 409,
          "name": "CD",
          "element": "C",
          "coord": [
            7.663899898529053,
            5.363999843597412,
            2.684999942779541
          ]
        },
        {
          "atom_index": 410,
          "name": "CE",
          "element": "C",
          "coord": [
            7.794899940490723,
            5.410299777984619,
            2.6338000297546387
          ]
        },
        {
          "atom_index": 411,
          "name": "NZ",
          "element": "N",
          "coord": [
            7.903299808502197,
            5.3694000244140625,
            2.7320001125335693
          ]
        }
      ]
    },
    {
      "id": " :58",
      "chain": " ",
      "resseq": 58,
      "icode": "",
      "resname": "GLY",
      "hetflag": " ",
      "sasa": 0.3160341680049896,
      "atoms": [
        {
          "atom_index": 412,
          "name": "N",
          "element": "N",
          "coord": [
            7.2652997970581055,
            5.624800205230713,
            2.6673998832702637
          ]
        },
        {
          "atom_index": 413,
          "name": "CA",
          "element": "C",
          "coord": [
            7.2428998947143555,
            5.771100044250488,
            2.6735999584198
          ]
        },
        {
          "atom_index": 414,
          "name": "C",
          "element": "C",
          "coord": [
            7.097599983215332,
            5.813899993896484,
            2.657900094985962
          ]
        },
        {
          "atom_index": 415,
          "name": "O",
          "element": "O",
          "coord": [
            7.064799785614014,
            5.934000015258789,
            2.682800054550171
          ]
        }
      ]
    },
    {
      "id": " :59",
      "chain": " ",
      "resseq": 59,
      "icode": "",
      "resname": "ALA",
      "hetflag": " ",
      "sasa": 0.0,
      "atoms": [
        {
          "atom_index": 416,
          "name": "N",
          "element": "N",
          "coord": [
            7.01200008392334,
            5.72730016708374,
            2.6034998893737793
          ]
        },
        {
          "atom_index": 417,
          "name": "CA",
          "element": "C",
          "coord": [
            6.870299816131592,
            5.760499954223633,
            2.5864999294281006
          ]
        },
        {
          "atom_index": 418,
          "name": "C",
          "element": "C",
          "coord": [
            6.80049991607666,
            5.792099952697754,
            2.7177000045776367
          ]
        },
        {
          "atom_index": 419,
          "name": "O",
          "element": "O",
          "coord": [
            6.819200038909912,
            5.733099937438965,
            2.8245999813079834
          ]
        },
        {
          "atom_index": 420,
          "name": "CB",
          "element": "C",
          "coord": [
            6.799300193786621,
            5.6493000984191895,
            2.5090999603271484
          ]
        }
      ]
    },
    {
      "id": " :60",
      "chain": " ",
      "resseq": 60,
      "icode": "",
      "resname": "GLU",
      "hetflag": " ",
      "sasa": 3.4682846069335938,
      "atoms": [
        {
          "atom_index": 421,
          "name": "N",
          "element": "N",
          "coord": [
            6.699699878692627,
            5.883600234985352,
            2.7054998874664307
          ]
        },
        {
          "atom_index": 422,
          "name": "CA",
          "element": "C",
          "coord": [
            6.6118998527526855,
            5.908299922943115,
            2.826900005340576
          ]
        },
        {
          "atom_index": 423,
          "name": "C",
          "element": "C",
          "coord": [
            6.481200218200684,
            5.837100028991699,
            2.792099952697754
          ]
        },
        {
          "atom_index": 424,
          "name": "O",
          "element": "O",
          "coord": [
            6.421599864959717,
            5.863399982452393,
            2.685800075531006
          ]
        },
        {
          "atom_index": 425,
          "name": "CB",
          "element": "C",
          "coord": [
            6.5914998054504395,
            6.059100151062012,
            2.8510000705718994
          ]
        },
        {
          "atom_index": 426,
          "name": "CG",
          "element": "C",
          "coord": [
            6.4847002029418945,
            6.101500034332275,
            2.9482998847961426
          ]
        },
        {
          "atom_index": 427,
          "name": "CD",
          "element": "C",
          "coord": [
            6.4695000648498535,
            6.251100063323975,
            2.966599941253662
          ]
        },
        {
          "atom_index": 428,
          "name": "OE1",
          "element": "O",
          "coord": [
            6.583099842071533,
            6.306399822235107,
            2.9788999557495117
          ]
        },
        {
          "atom_index": 429,
          "name": "OE2",
          "element": "O",
          "coord": [
            6.360199928283691,
            6.305500030517578,
            2.966900110244751
          ]
        }
      ]
    },
    {
      "id": " :61",
      "chain": " ",
      "resseq": 61,
      "icode": "",
      "resname": "ILE",
      "hetflag": " ",
      "sasa": 0.0,
      "atoms": [
        {
          "atom_index": 430,
          "name": "N",
          "element": "N",
          "coord": [
            6.425000190734863,
            5.763999938964844,
            2.885999917984009
          ]
        },
        {
          "atom_index": 431,
          "name": "CA",
          "element": "C",
          "coord": [
            6.30019998550415,
            5.692599773406982,
            2.8652000427246094
          ]
        },
        {
          "atom_index": 432,
          "name": "C",
          "element": "C",
          "coord": [
            6.206500053405762,
            5.7118000984191895,
            2.983099937438965
          ]
        },
        {
          "atom_index": 433,
          "name": "O",
          "element": "O",
          "coord": [
            6.252900123596191,
            5.736700057983398,
            3.096400022506714
          ]
        },
        {
          "atom_index": 434,
          "name": "CB",
          "element": "C",
          "coord": [
            6.321700096130371,
            5.544000148773193,
            2.8268001079559326
          ]
        },
        {
          "atom_index": 435,
          "name": "CG1",
          "element": "C",
          "coord": [
            6.390200138092041,
            5.4781999588012695,
            2.9539999961853027
          ]
        },
        {
          "atom_index": 436,
          "name": "CG2",
          "element": "C",
          "coord": [
            6.402400016784668,
            5.524499893188477,
            2.6965999603271484
          ]
        },
        {
          "atom_index": 437,
          "name": "CD1",
          "element": "C",
          "coord": [
            6.392199993133545,
            5.325799942016602,
            2.942199945449829
          ]
        }
      ]
    },
    {
      "id": " :62",
      "chain": " ",
      "resseq": 62,
      "icode": "",
      "resname": "THR",
      "hetflag": " ",
      "sasa": 0.0,
      "atoms": [
        {
          "atom_index": 438,
          "name": "N",
          "element": "N",
          "coord": [
            6.077400207519531,
            5.702099800109863,
            2.944999933242798
          ]
        },
        {
          "atom_index": 439,
          "name": "CA",
          "element": "C",
          "coord": [
            5.981200218200684,
            5.7144999504089355,
            3.060499906539917
          ]
        },
        {
          "atom_index": 440,
          "name": "C",
          "element": "C",
          "coord": [
            5.9095001220703125,
            5.580100059509277,
            3.0652999877929688
          ]
        },
        {
          "atom_index": 441,
          "name": "O",
          "element": "O",
          "coord": [
            5.867599964141846,
            5.531400203704834,
            2.959199905395508
          ]
        },
        {
          "atom_index": 442,
          "name": "CB",
          "element": "C",
          "coord": [
            5.8684000968933105,
            5.8242998123168945,
            3.0371999740600586
          ]
        },
        {
          "atom_index": 443,
          "name": "OG1",
          "element": "O",
          "coord": [
            5.9415998458862305,
            5.951000213623047,
            3.0385000705718994
          ]
        },
        {
          "atom_index": 444,
          "name": "CG2",
          "element": "C",
          "coord": [
            5.771500110626221,
            5.830599784851074,
            3.160799980163574
          ]
        }
      ]
    },
    {
      "id": " :63",
      "chain": " ",
      "resseq": 63,
      "icode": "",
      "resname": "ILE",
      "hetflag": " ",
      "sasa": 0.0,
      "atoms": [
        {
          "atom_index": 445,
          "name": "N",
          "element": "N",
          "coord": [
            5.8907999992370605,
            5.533100128173828,
            3.189500093460083
          ]
        },
        {
          "atom_index": 446,
          "name": "CA",
          "element": "C",
          "coord": [
            5.807499885559082,
            5.410099983215332,
            3.1989998817443848
          ]
        },
        {
          "atom_index": 447,
          "name": "C",
          "element": "C",
          "coord": [
            5.687399864196777,
            5.451900005340576,
            3.279099941253662
          ]
        },
        {
          "atom_index": 448,
          "name": "O",
          "element": "O",
          "coord": [
            5.710400104522705,
            5.5183000564575195,
            3.3861000537872314
          ]
        },
        {
          "atom_index": 449,
          "name": "CB",
          "element": "C",
          "coord": [
            5.886300086975098,
            5.294600009918213,
            3.2664999961853027
          ]
        },
        {
          "atom_index": 450,
          "name": "CG1",
          "element": "C",
          "coord": [
            5.997499942779541,
            5.238999843597412,
            3.1726999282836914
          ]
        },
        {
          "atom_index": 451,
          "name": "CG2",
          "element": "C",
          "coord": [
            5.7916998863220215,
            5.187399864196777,
            3.324700117111206
          ]
        },
        {
          "atom_index": 452,
          "name": "CD1",
          "element": "C",
          "coord": [
            6.083499908447266,
            5.132299900054932,
            3.250999927520752
          ]
        }
      ]
    },
    {
      "id": " :64",
      "chain": " ",
      "resseq": 64,
      "icode": "",
      "resname": "SER",
      "hetflag": " ",
      "sasa": 0.0,
      "atoms": [
        {
          "atom_index": 453,
          "name": "N",
          "element": "N",
          "coord": [
            5.567599773406982,
            5.416500091552734,
            3.2274999618530273
          ]
        },
        {
          "atom_index": 454,
          "name": "CA",
          "element": "C",
          "coord": [
            5.451300144195557,
            5.435500144958496,
            3.3120999336242676
          ]
        },
        {
          "atom_index": 455,
          "name": "C",
          "element": "C",
          "coord": [
            5.374199867248535,
            5.3059000968933105,
            3.3322999477386475
          ]
        },
        {
          "atom_index": 456,
          "name": "O",
          "element": "O",
          "coord": [
            5.378600120544434,
            5.208799839019775,
            3.2535998821258545
          ]
        },
        {
          "atom_index": 457,
          "name": "CB",
          "element": "C",
          "coord": [
            5.3618998527526855,
            5.546999931335449,
            3.2493999004364014
          ]
        },
        {
          "atom_index": 458,
          "name": "OG",
          "element": "O",
          "coord": [
            5.316299915313721,
            5.492499828338623,
            3.127000093460083
          ]
        }
      ]
    },
    {
      "id": " :65",
      "chain": " ",
      "resseq": 65,
      "icode": "",
      "resname": "ALA",
      "hetflag": " ",
      "sasa": 0.0,
      "atoms": [
        {
          "atom_index": 459,
          "name": "N",
          "element": "N",
          "coord": [
            5.294899940490723,
            5.301599979400635,
            3.439300060272217
          ]
        },
        {
          "atom_index": 460,
          "name": "CA",
          "element": "C",
          "coord": [
            5.200699806213379,
            5.190400123596191,
            3.467400074005127
          ]
        },
        {
          "atom_index": 461,
          "name": "C",
          "element": "C",
          "coord": [
            5.064000129699707,
            5.2530999183654785,
            3.503700017929077
          ]
        },
        {
          "atom_index": 462,
          "name": "O",
          "element": "O",
          "coord": [
            5.0609002113342285,
            5.354599952697754,
            3.5754001140594482
          ]
        },
        {
          "atom_index": 463,
          "name": "CB",
          "element": "C",
          "coord": [
            5.247099876403809,
            5.10129976272583,
            3.5852999687194824
          ]
        }
      ]
    },
    {
      "id": " :66",
      "chain": " ",
      "resseq": 66,
      "icode": "",
      "resname": "SER",
      "hetflag": " ",
      "sasa": 1.0926121473312378,
      "atoms": [
        {
          "atom_index": 464,
          "name": "N",
          "element": "N",
          "coord": [
            4.954999923706055,
            5.188700199127197,
            3.4593000411987305
          ]
        },
        {
          "atom_index": 465,
          "name": "CA",
          "element": "C",
          "coord": [
            4.8242998123168945,
            5.23829984664917,
            3.5065999031066895
          ]
        },
        {
          "atom_index": 466,
          "name": "C",
          "element": "C",
          "coord": [
            4.729000091552734,
            5.122799873352051,
            3.539299964904785
          ]
        },
        {
          "atom_index": 467,
          "name": "O",
          "element": "O",
          "coord": [
            4.699100017547607,
            5.038599967956543,
            3.452699899673462
          ]
        },
        {
          "atom_index": 468,
          "name": "CB",
          "element": "C",
          "coord": [
            4.763000011444092,
            5.3368000984191895,
            3.411099910736084
          ]
        },
        {
          "atom_index": 469,
          "name": "OG",
          "element": "O",
          "coord": [
            4.862400054931641,
            5.415999889373779,
            3.3494999408721924
          ]
        }
      ]
    },
    {
      "id": " :67",
      "chain": " ",
      "resseq": 67,
      "icode": "",
      "resname": "GLY",
      "hetflag": " ",
      "sasa": 0.3871855139732361,
      "atoms": [
        {
          "atom_index": 470,
          "name": "N",
          "element": "N",
          "coord": [
            4.69379997253418,
            5.119900226593018,
            3.66759991645813
          ]
        },
        {
          "atom_index": 471,
          "name": "CA",
          "element": "C",
          "coord": [
            4.604800224304199,
            5.0121002197265625,
            3.7137999534606934
          ]
        },
        {
          "atom_index": 472,
          "name": "C",
          "element": "C",
          "coord": [
            4.614500045776367,
            4.988699913024902,
            3.8610000610351562
          ]
        },
        {
          "atom_index": 473,
          "name": "O",
          "element": "O",
          "coord": [
            4.683700084686279,
            5.063700199127197,
            3.9367001056671143
          ]
        }
      ]
    },
    {
      "id": " :68",
      "chain": " ",
      "resseq": 68,
      "icode": "",
      "resname": "ALA",
      "hetflag": " ",
      "sasa": 5.74609375,
      "atoms": [
        {
          "atom_index": 474,
          "name": "N",
          "element": "N",
          "coord": [
            4.569799900054932,
            4.870999813079834,
            3.9003000259399414
          ]
        },
        {
          "atom_index": 475,
          "name": "CA",
          "element": "C",
          "coord": [
            4.565299987792969,
            4.832600116729736,
            4.043700218200684
          ]
        },
        {
          "atom_index": 476,
          "name": "C",
          "element": "C",
          "coord": [
            4.698999881744385,
            4.808499813079834,
            4.107699871063232
          ]
        },
        {
          "atom_index": 477,
          "name": "O",
          "element": "O",
          "coord": [
            4.7129998207092285,
            4.84089994430542,
            4.231599807739258
          ]
        },
        {
          "atom_index": 478,
          "name": "CB",
          "element": "C",
          "coord": [
            4.468100070953369,
            4.715099811553955,
            4.061600208282471
          ]
        }
      ]
    },
    {
      "id": " :69",
      "chain": " ",
      "resseq": 69,
      "icode": "",
      "resname": "ASP",
      "hetflag": " ",
      "sasa": 0.0,
      "atoms": [
        {
          "atom_index": 479,
          "name": "N",
          "element": "N",
          "coord": [
            4.796999931335449,
            4.764699935913086,
            4.036499977111816
          ]
        },
        {
          "atom_index": 480,
          "name": "CA",
          "element": "C",
          "coord": [
            4.930500030517578,
            4.738999843597412,
            4.093599796295166
          ]
        },
        {
          "atom_index": 481,
          "name": "C",
          "element": "C",
          "coord": [
            5.037399768829346,
            4.8277997970581055,
            4.028600215911865
          ]
        },
        {
          "atom_index": 482,
          "name": "O",
          "element": "O",
          "coord": [
            5.15500020980835,
            4.784200191497803,
            4.017099857330322
          ]
        },
        {
          "atom_index": 483,
          "name": "CB",
          "element": "C",
          "coord": [
            4.950699806213379,
            4.588399887084961,
            4.076399803161621
          ]
        },
        {
          "atom_index": 484,
          "name": "CG",
          "element": "C",
          "coord": [
            4.923500061035156,
            4.543799877166748,
            3.9333999156951904
          ]
        },
        {
          "atom_index": 485,
          "name": "OD1",
          "element": "O",
          "coord": [
            4.875100135803223,
            4.624800205230713,
            3.84879994392395
          ]
        },
        {
          "atom_index": 486,
          "name": "OD2",
          "element": "O",
          "coord": [
            4.933899879455566,
            4.422299861907959,
            3.916300058364868
          ]
        }
      ]
    },
    {
      "id": " :70",
      "chain": " ",
      "resseq": 70,
      "icode": "",
      "resname": "GLU",
      "hetflag": " ",
      "sasa": 1.6080228090286255,
      "atoms": [
        {
          "atom_index": 487,
          "name": "N",
          "element": "N",
          "coord": [
            4.988699913024902,
            4.948500156402588,
            3.989799976348877
          ]
        },
        {
          "atom_index": 488,
          "name": "CA",
          "element": "C",
          "coord": [
            5.079800128936768,
            5.037899971008301,
            3.91729998588562
          ]
        },
        {
          "atom_index": 489,
          "name": "C",
          "element": "C",
          "coord": [
            5.19950008392334,
            5.0802001953125,
            3.9976000785827637
          ]
        },
        {
          "atom_index": 490,
          "name": "O",
          "element": "O",
          "coord": [
            5.313700199127197,
            5.075699806213379,
            3.9433000087738037
          ]
        },
        {
          "atom_index": 491,
          "name": "CB",
          "element": "C",
          "coord": [
            5.004300117492676,
            5.158100128173828,
            3.8529999256134033
          ]
        },
        {
          "atom_index": 492,
          "name": "CG",
          "element": "C",
          "coord": [
            4.955999851226807,
            5.263700008392334,
            3.9556000232696533
          ]
        },
        {
          "atom_index": 493,
          "name": "CD",
          "element": "C",
          "coord": [
            4.876299858093262,
            5.3790998458862305,
            3.8947999477386475
          ]
        },
        {
          "atom_index": 494,
          "name": "OE1",
          "element": "O",
          "coord": [
            4.770999908447266,
            5.343200206756592,
            3.8320999145507812
          ]
        },
        {
          "atom_index": 495,
          "name": "OE2",
          "element": "O",
          "coord": [
            4.919099807739258,
            5.494900226593018,
            3.9131999015808105
          ]
        }
      ]
    },
    {
      "id": " :71",
      "chain": " ",
      "resseq": 71,
      "icode": "",
      "resname": "ASN",
      "hetflag": " ",
      "sasa": 3.6012542247772217,
      "atoms": [
        {
          "atom_index": 496,
          "name": "N",
          "element": "N",
          "coord": [
            5.186399936676025,
            5.100399971008301,
            4.13070011138916
          ]
        },
        {
          "atom_index": 497,
          "name": "CA",
          "element": "C",
          "coord": [
            5.2972002029418945,
            5.154900074005127,
            4.204699993133545
          ]
        },
        {
          "atom_index": 498,
          "name": "C",
          "element": "C",
          "coord": [
            5.399700164794922,
            5.040299892425537,
            4.2342000007629395
          ]
        },
        {
          "atom_index": 499,
          "name": "O",
          "element": "O",
          "coord": [
            5.518499851226807,
            5.076000213623047,
            4.210599899291992
          ]
        },
        {
          "atom_index": 500,
          "name": "CB",
          "element": "C",
          "coord": [
            5.274799823760986,
            5.250400066375732,
            4.319200038909912
          ]
        },
        {
          "atom_index": 501,
          "name": "CG",
          "element": "C",
          "coord": [
            5.181600093841553,
            5.366499900817871,
            4.289299964904785
          ]
        },
        {
          "atom_index": 502,
          "name": "OD1",
          "element": "O",
          "coord": [
            5.061500072479248,
            5.360300064086914,
            4.320000171661377
          ]
        },
        {
          "atom_index": 503,
          "name": "ND2",
          "element": "N",
          "coord": [
            5.229800224304199,
            5.470200061798096,
            4.2270002365112305
          ]
        }
      ]
    },
    {
      "id": " :72",
      "chain": " ",
      "resseq": 72,
      "icode": "",
      "resname": "ASP",
      "hetflag": " ",
      "sasa": 3.3766374588012695,
      "atoms": [
        {
          "atom_index": 504,
          "name": "N",
          "element": "N",
          "coord": [
            5.347700119018555,
            4.922100067138672,
            4.248000144958496
          ]
        },
        {
          "atom_index": 505,
          "name": "CA",
          "element": "C",
          "coord": [
            5.449999809265137,
            4.808800220489502,
            4.276100158691406
          ]
        },
        {
          "atom_index": 506,
          "name": "C",
          "element": "C",
          "coord": [
            5.506400108337402,
            4.773799896240234,
            4.13670015335083
          ]
        },
        {
          "atom_index": 507,
          "name": "O",
          "element": "O",
          "coord": [
            5.623000144958496,
            4.739999771118164,
            4.127299785614014
          ]
        },
        {
          "atom_index": 508,
          "name": "CB",
          "element": "C",
          "coord": [
            5.366700172424316,
            4.694900035858154,
            4.335999965667725
          ]
        },
        {
          "atom_index": 509,
          "name": "CG",
          "element": "C",
          "coord": [
            5.446599960327148,
            4.577700138092041,
            4.389999866485596
          ]
        },
        {
          "atom_index": 510,
          "name": "OD1",
          "element": "O",
          "coord": [
            5.540999889373779,
            4.611299991607666,
            4.463799953460693
          ]
        },
        {
          "atom_index": 511,
          "name": "OD2",
          "element": "O",
          "coord": [
            5.419300079345703,
            4.4618000984191895,
            4.352700233459473
          ]
        }
      ]
    },
    {
      "id": " :73",
      "chain": " ",
      "resseq": 73,
      "icode": "",
      "resname": "ALA",
      "hetflag": " ",
      "sasa": 0.0,
      "atoms": [
        {
          "atom_index": 512,
          "name": "N",
          "element": "N",
          "coord": [
            5.422800064086914,
            4.781599998474121,
            4.031799793243408
          ]
        },
        {
          "atom_index": 513,
          "name": "CA",
          "element": "C",
          "coord": [
            5.475900173187256,
            4.755899906158447,
            3.8963000774383545
          ]
        },
        {
          "atom_index": 514,
          "name": "C",
          "element": "C",
          "coord": [
            5.598800182342529,
            4.842400074005127,
            3.8659000396728516
          ]
        },
        {
          "atom_index": 515,
          "name": "O",
          "element": "O",
          "coord": [
            5.706900119781494,
            4.796199798583984,
            3.8217999935150146
          ]
        },
        {
          "atom_index": 516,
          "name": "CB",
          "element": "C",
          "coord": [
            5.3618998527526855,
            4.775400161743164,
            3.796099901199341
          ]
        }
      ]
    },
    {
      "id": " :74",
      "chain": " ",
      "resseq": 74,
      "icode": "",
      "resname": "LEU",
      "hetflag": " ",
      "sasa": 0.0,
      "atoms": [
        {
          "atom_index": 517,
          "name": "N",
          "element": "N",
          "coord": [
            5.5903000831604,
            4.968400001525879,
            3.9005000591278076
          ]
        },
        {
          "atom_index": 518,
          "name": "CA",
          "element": "C",
          "coord": [
            5.695099830627441,
            5.069300174713135,
            3.8731000423431396
          ]
        },
        {
          "atom_index": 519,
          "name": "C",
          "element": "C",
          "coord": [
            5.822199821472168,
            5.043399810791016,
            3.949399948120117
          ]
        },
        {
          "atom_index": 520,
          "name": "O",
          "element": "O",
          "coord": [
            5.933199882507324,
            5.052800178527832,
            3.891700029373169
          ]
        },
        {
          "atom_index": 521,
          "name": "CB",
          "element": "C",
          "coord": [
            5.635700225830078,
            5.21120023727417,
            3.892400026321411
          ]
        },
        {
          "atom_index": 522,
          "name": "CG",
          "element": "C",
          "coord": [
            5.611100196838379,
            5.285600185394287,
            3.7623000144958496
          ]
        },
        {
          "atom_index": 523,
          "name": "CD1",
          "element": "C",
          "coord": [
            5.577600002288818,
            5.434199810028076,
            3.789599895477295
          ]
        },
        {
          "atom_index": 524,
          "name": "CD2",
          "element": "C",
          "coord": [
            5.741700172424316,
            5.282400131225586,
            3.6789000034332275
          ]
        }
      ]
    },
    {
      "id": " :75",
      "chain": " ",
      "resseq": 75,
      "icode": "",
      "resname": "ASN",
      "hetflag": " ",
      "sasa": 2.7115678787231445,
      "atoms": [
        {
          "atom_index": 525,
          "name": "N",
          "element": "N",
          "coord": [
            5.803699970245361,
            5.003499984741211,
            4.07289981842041
          ]
        },
        {
          "atom_index": 526,
          "name": "CA",
          "element": "C",
          "coord": [
            5.915299892425537,
            4.974599838256836,
            4.165500164031982
          ]
        },
        {
          "atom_index": 527,
          "name": "C",
          "element": "C",
          "coord": [
            5.991700172424316,
            4.853400230407715,
            4.1092000007629395
          ]
        },
        {
          "atom_index": 528,
          "name": "O",
          "element": "O",
          "coord": [
            6.112800121307373,
            4.849599838256836,
            4.098899841308594
          ]
        },
        {
          "atom_index": 529,
          "name": "CB",
          "element": "C",
          "coord": [
            5.856599807739258,
            4.952400207519531,
            4.30709981918335
          ]
        },
        {
          "atom_index": 530,
          "name": "CG",
          "element": "C",
          "coord": [
            5.827899932861328,
            5.084099769592285,
            4.3805999755859375
          ]
        },
        {
          "atom_index": 531,
          "name": "OD1",
          "element": "O",
          "coord": [
            5.776899814605713,
            5.081600189208984,
            4.498300075531006
          ]
        },
        {
          "atom_index": 532,
          "name": "ND2",
          "element": "N",
          "coord": [
            5.869200229644775,
            5.1971001625061035,
            4.332099914550781
          ]
        }
      ]
    },
    {
      "id": " :76",
      "chain": " ",
      "resseq": 76,
      "icode": "",
      "resname": "ALA",
      "hetflag": " ",
      "sasa": 0.0,
      "atoms": [
        {
          "atom_index": 533,
          "name": "N",
          "element": "N",
          "coord": [
            5.912700176239014,
            4.750500202178955,
            4.077499866485596
          ]
        },
        {
          "atom_index": 534,
          "name": "CA",
          "element": "C",
          "coord": [
            5.968800067901611,
            4.627900123596191,
            4.017399787902832
          ]
        },
        {
          "atom_index": 535,
          "name": "C",
          "element": "C",
          "coord": [
            6.05620002746582,
            4.660600185394287,
            3.8970000743865967
          ]
        },
        {
          "atom_index": 536,
          "name": "O",
          "element": "O",
          "coord": [
            6.1778998374938965,
            4.61299991607666,
            3.8840999603271484
          ]
        },
        {
          "atom_index": 537,
          "name": "CB",
          "element": "C",
          "coord": [
            5.860499858856201,
            4.528900146484375,
            3.981800079345703
          ]
        }
      ]
    },
    {
      "id": " :77",
      "chain": " ",
      "resseq": 77,
      "icode": "",
      "resname": "LEU",
      "hetflag": " ",
      "sasa": 0.0,
      "atoms": [
        {
          "atom_index": 538,
          "name": "N",
          "element": "N",
          "coord": [
            6.000100135803223,
            4.740900039672852,
            3.8097000122070312
          ]
        },
        {
          "atom_index": 539,
          "name": "CA",
          "element": "C",
          "coord": [
            6.076300144195557,
            4.774199962615967,
            3.687299966812134
          ]
        },
        {
          "atom_index": 540,
          "name": "C",
          "element": "C",
          "coord": [
            6.201200008392334,
            4.855000019073486,
            3.7079999446868896
          ]
        },
        {
          "atom_index": 541,
          "name": "O",
          "element": "O",
          "coord": [
            6.304299831390381,
            4.8379998207092285,
            3.6389000415802
          ]
        },
        {
          "atom_index": 542,
          "name": "CB",
          "element": "C",
          "coord": [
            5.985599994659424,
            4.826900005340576,
            3.5799999237060547
          ]
        },
        {
          "atom_index": 543,
          "name": "CG",
          "element": "C",
          "coord": [
            5.9008002281188965,
            4.719799995422363,
            3.5125999450683594
          ]
        },
        {
          "atom_index": 544,
          "name": "CD1",
          "element": "C",
          "coord": [
            5.775899887084961,
            4.789999961853027,
            3.4584999084472656
          ]
        },
        {
          "atom_index": 545,
          "name": "CD2",
          "element": "C",
          "coord": [
            5.9695000648498535,
            4.655200004577637,
            3.3929998874664307
          ]
        }
      ]
    },
    {
      "id": " :78",
      "chain": " ",
      "resseq": 78,
      "icode": "",
      "resname": "GLU",
      "hetflag": " ",
      "sasa": 0.0,
      "atoms": [
        {
          "atom_index": 546,
          "name": "N",
          "element": "N",
          "coord": [
            6.189700126647949,
            4.946700096130371,
            3.799299955368042
          ]
        },
        {
          "atom_index": 547,
          "name": "CA",
          "element": "C",
          "coord": [
            6.304100036621094,
            5.027699947357178,
            3.841099977493286
          ]
        },
        {
          "atom_index": 548,
          "name": "C",
          "element": "C",
          "coord": [
            6.4131999015808105,
            4.934299945831299,
            3.894399881362915
          ]
        },
        {
          "atom_index": 549,
          "name": "O",
          "element": "O",
          "coord": [
            6.530399799346924,
            4.961599826812744,
            3.856300115585327
          ]
        },
        {
          "atom_index": 550,
          "name": "CB",
          "element": "C",
          "coord": [
            6.26669979095459,
            5.124800205230713,
            3.9516000747680664
          ]
        },
        {
          "atom_index": 551,
          "name": "CG",
          "element": "C",
          "coord": [
            6.382999897003174,
            5.201700210571289,
            4.015200138092041
          ]
        },
        {
          "atom_index": 552,
          "name": "CD",
          "element": "C",
          "coord": [
            6.327600002288818,
            5.324100017547607,
            4.089300155639648
          ]
        },
        {
          "atom_index": 553,
          "name": "OE1",
          "element": "O",
          "coord": [
            6.229800224304199,
            5.298299789428711,
            4.163599967956543
          ]
        },
        {
          "atom_index": 554,
          "name": "OE2",
          "element": "O",
          "coord": [
            6.3780999183654785,
            5.429500102996826,
            4.067699909210205
          ]
        }
      ]
    },
    {
      "id": " :79",
      "chain": " ",
      "resseq": 79,
      "icode": "",
      "resname": "GLU",
      "hetflag": " ",
      "sasa": 0.06453092396259308,
      "atoms": [
        {
          "atom_index": 555,
          "name": "N",
          "element": "N",
          "coord": [
            6.375100135803223,
            4.846399784088135,
            3.9874000549316406
          ]
        },
        {
          "atom_index": 556,
          "name": "CA",
          "element": "C",
          "coord": [
            6.481100082397461,
            4.752600193023682,
            4.037899971008301
          ]
        },
        {
          "atom_index": 557,
          "name": "C",
          "element": "C",
          "coord": [
            6.5447001457214355,
            4.664899826049805,
            3.93179988861084
          ]
        },
        {
          "atom_index": 558,
          "name": "O",
          "element": "O",
          "coord": [
            6.668300151824951,
            4.640900135040283,
            3.931999921798706
          ]
        },
        {
          "atom_index": 559,
          "name": "CB",
          "element": "C",
          "coord": [
            6.423699855804443,
            4.662199974060059,
            4.148900032043457
          ]
        }
      ]
    },
    {
      "id": " :80",
      "chain": " ",
      "resseq": 80,
      "icode": "",
      "resname": "THR",
      "hetflag": " ",
      "sasa": 0.0,
      "atoms": [
        {
          "atom_index": 560,
          "name": "N",
          "element": "N",
          "coord": [
            6.467199802398682,
            4.611400127410889,
            3.8417999744415283
          ]
        },
        {
          "atom_index": 561,
          "name": "CA",
          "element": "C",
          "coord": [
            6.501100063323975,
            4.523399829864502,
            3.7295000553131104
          ]
        },
        {
          "atom_index": 562,
          "name": "C",
          "element": "C",
          "coord": [
            6.6097002029418945,
            4.59250020980835,
            3.6470999717712402
          ]
        },
        {
          "atom_index": 563,
          "name": "O",
          "element": "O",
          "coord": [
            6.7154998779296875,
            4.54640007019043,
            3.607800006866455
          ]
        },
        {
          "atom_index": 564,
          "name": "CB",
          "element": "C",
          "coord": [
            6.371699810028076,
            4.492199897766113,
            3.6433000564575195
          ]
        },
        {
          "atom_index": 565,
          "name": "OG1",
          "element": "O",
          "coord": [
            6.276700019836426,
            4.413000106811523,
            3.7232000827789307
          ]
        },
        {
          "atom_index": 566,
          "name": "CG2",
          "element": "C",
          "coord": [
            6.388199806213379,
            4.426499843597412,
            3.5076000690460205
          ]
        }
      ]
    },
    {
      "id": " :81",
      "chain": " ",
      "resseq": 81,
      "icode": "",
      "resname": "MET",
      "hetflag": " ",
      "sasa": 0.0,
      "atoms": [
        {
          "atom_index": 567,
          "name": "N",
          "element": "N",
          "coord": [
            6.575500011444092,
            4.717700004577637,
            3.616499900817871
          ]
        },
        {
          "atom_index": 568,
          "name": "CA",
          "element": "C",
          "coord": [
            6.6579999923706055,
            4.810400009155273,
            3.540600061416626
          ]
        },
        {
          "atom_index": 569,
          "name": "C",
          "element": "C",
          "coord": [
            6.7916998863220215,
            4.840400218963623,
            3.609999895095825
          ]
        },
        {
          "atom_index": 570,
          "name": "O",
          "element": "O",
          "coord": [
            6.8927998542785645,
            4.835100173950195,
            3.539900064468384
          ]
        },
        {
          "atom_index": 571,
          "name": "CB",
          "element": "C",
          "coord": [
            6.57889986038208,
            4.940400123596191,
            3.5208001136779785
          ]
        },
        {
          "atom_index": 572,
          "name": "CG",
          "element": "C",
          "coord": [
            6.646399974822998,
            5.021900177001953,
            3.4175000190734863
          ]
        },
        {
          "atom_index": 573,
          "name": "SD",
          "element": "S",
          "coord": [
            6.49970006942749,
            5.087500095367432,
            3.3192999362945557
          ]
        },
        {
          "atom_index": 574,
          "name": "CE",
          "element": "C",
          "coord": [
            6.527100086212158,
            4.9781999588012695,
            3.1789000034332275
          ]
        }
      ]
    },
    {
      "id": " :82",
      "chain": " ",
      "resseq": 82,
      "icode": "",
      "resname": "LYS",
      "hetflag": " ",
      "sasa": 1.4572134017944336,
      "atoms": [
        {
          "atom_index": 575,
          "name": "N",
          "element": "N",
          "coord": [
            6.784200191497803,
            4.8643999099731445,
            3.739300012588501
          ]
        },
        {
          "atom_index": 576,
          "name": "CA",
          "element": "C",
          "coord": [
            6.906799793243408,
            4.894199848175049,
            3.814199924468994
          ]
        },
        {
          "atom_index": 577,
          "name": "C",
          "element": "C",
          "coord": [
            6.9918999671936035,
            4.771399974822998,
            3.8368000984191895
          ]
        },
        {
          "atom_index": 578,
          "name": "O",
          "element": "O",
          "coord": [
            7.110799789428711,
            4.782199859619141,
            3.8094000816345215
          ]
        },
        {
          "atom_index": 579,
          "name": "CB",
          "element": "C",
          "coord": [
            6.887899875640869,
            4.979400157928467,
            3.9356000423431396
          ]
        },
        {
          "atom_index": 580,
          "name": "CG",
          "element": "C",
          "coord": [
            6.804200172424316,
            5.10699987411499,
            3.900899887084961
          ]
        },
        {
          "atom_index": 581,
          "name": "CD",
          "element": "C",
          "coord": [
            6.828400135040283,
            5.2179999351501465,
            3.9990999698638916
          ]
        },
        {
          "atom_index": 582,
          "name": "CE",
          "element": "C",
          "coord": [
            6.748700141906738,
            5.345099925994873,
            3.9605000019073486
          ]
        },
        {
          "atom_index": 583,
          "name": "NZ",
          "element": "N",
          "coord": [
            6.706500053405762,
            5.407899856567383,
            4.089200019836426
          ]
        }
      ]
    },
    {
      "id": " :83",
      "chain": " ",
      "resseq": 83,
      "icode": "",
      "resname": "CYS",
      "hetflag": " ",
      "sasa": 6.766055583953857,
      "atoms": [
        {
          "atom_index": 584,
          "name": "N",
          "element": "N",
          "coord": [
            6.936100006103516,
            4.660099983215332,
            3.8757998943328857
          ]
        },
        {
          "atom_index": 585,
          "name": "CA",
          "element": "C",
          "coord": [
            7.01639986038208,
            4.537700176239014,
            3.900700092315674
          ]
        },
        {
          "atom_index": 586,
          "name": "C",
          "element": "C",
          "coord": [
            7.092100143432617,
            4.492300033569336,
            3.7730000019073486
          ]
        },
        {
          "atom_index": 587,
          "name": "O",
          "element": "O",
          "coord": [
            7.200799942016602,
            4.433700084686279,
            3.785099983215332
          ]
        },
        {
          "atom_index": 588,
          "name": "CB",
          "element": "C",
          "coord": [
            6.92710018157959,
            4.427499771118164,
            3.9570000171661377
          ]
        },
        {
          "atom_index": 589,
          "name": "SG",
          "element": "S",
          "coord": [
            6.862599849700928,
            4.48199987411499,
            4.123000144958496
          ]
        }
      ]
    },
    {
      "id": " :84",
      "chain": " ",
      "resseq": 84,
      "icode": "",
      "resname": "GLU",
      "hetflag": " ",
      "sasa": 0.03152985870838165,
      "atoms": [
        {
          "atom_index": 590,
          "name": "N",
          "element": "N",
          "coord": [
            7.025700092315674,
            4.503600120544434,
            3.6605000495910645
          ]
        },
        {
          "atom_index": 591,
          "name": "CA",
          "element": "C",
          "coord": [
            7.081999778747559,
            4.463600158691406,
            3.5327000617980957
          ]
        },
        {
          "atom_index": 592,
          "name": "C",
          "element": "C",
          "coord": [
            7.175899982452393,
            4.565899848937988,
            3.471299886703491
          ]
        },
        {
          "atom_index": 593,
          "name": "O",
          "element": "O",
          "coord": [
            7.250999927520752,
            4.5295000076293945,
            3.379300117492676
          ]
        },
        {
          "atom_index": 594,
          "name": "CB",
          "element": "C",
          "coord": [
            6.9695000648498535,
            4.413700103759766,
            3.4433999061584473
          ]
        },
        {
          "atom_index": 595,
          "name": "CG",
          "element": "C",
          "coord": [
            6.980100154876709,
            4.41480016708374,
            3.297100067138672
          ]
        },
        {
          "atom_index": 596,
          "name": "CD",
          "element": "C",
          "coord": [
            6.895199775695801,
            4.356900215148926,
            3.1940999031066895
          ]
        },
        {
          "atom_index": 597,
          "name": "OE1",
          "element": "O",
          "coord": [
            6.7835001945495605,
            4.411200046539307,
            3.171999931335449
          ]
        },
        {
          "atom_index": 598,
          "name": "OE2",
          "element": "O",
          "coord": [
            6.931399822235107,
            4.26609992980957,
            3.120500087738037
          ]
        }
      ]
    },
    {
      "id": " :85",
      "chain": " ",
      "resseq": 85,
      "icode": "",
      "resname": "GLY",
      "hetflag": " ",
      "sasa": 0.0,
      "atoms": [
        {
          "atom_index": 599,
          "name": "N",
          "element": "N",
          "coord": [
            7.196100234985352,
            4.684199810028076,
            3.525700092315674
          ]
        },
        {
          "atom_index": 600,
          "name": "CA",
          "element": "C",
          "coord": [
            7.290599822998047,
            4.78380012512207,
            3.468100070953369
          ]
        },
        {
          "atom_index": 601,
          "name": "C",
          "element": "C",
          "coord": [
            7.232900142669678,
            4.848599910736084,
            3.3396999835968018
          ]
        },
        {
          "atom_index": 602,
          "name": "O",
          "element": "O",
          "coord": [
            7.303400039672852,
            4.912600040435791,
            3.256200075149536
          ]
        }
      ]
    },
    {
      "id": " :86",
      "chain": " ",
      "resseq": 86,
      "icode": "",
      "resname": "LEU",
      "hetflag": " ",
      "sasa": 0.0,
      "atoms": [
        {
          "atom_index": 603,
          "name": "N",
          "element": "N",
          "coord": [
            7.103600025177002,
            4.826200008392334,
            3.3208999633789062
          ]
        },
        {
          "atom_index": 604,
          "name": "CA",
          "element": "C",
          "coord": [
            7.0366997718811035,
            4.8769001960754395,
            3.198899984359741
          ]
        },
        {
          "atom_index": 605,
          "name": "C",
          "element": "C",
          "coord": [
            7.022299766540527,
            5.028299808502197,
            3.2065999507904053
          ]
        },
        {
          "atom_index": 606,
          "name": "O",
          "element": "O",
          "coord": [
            7.04449987411499,
            5.095600128173828,
            3.1057000160217285
          ]
        },
        {
          "atom_index": 607,
          "name": "CB",
          "element": "C",
          "coord": [
            6.901199817657471,
            4.805799961090088,
            3.1888999938964844
          ]
        },
        {
          "atom_index": 608,
          "name": "CG",
          "element": "C",
          "coord": [
            6.856800079345703,
            4.744100093841553,
            3.0608999729156494
          ]
        },
        {
          "atom_index": 609,
          "name": "CD1",
          "element": "C",
          "coord": [
            6.7052001953125,
            4.732100009918213,
            3.046799898147583
          ]
        },
        {
          "atom_index": 610,
          "name": "CD2",
          "element": "C",
          "coord": [
            6.917300224304199,
            4.8196001052856445,
            2.939300060272217
          ]
        }
      ]
    },
    {
      "id": " :87",
      "chain": " ",
      "resseq": 87,
      "icode": "",
      "resname": "GLY",
      "hetflag": " ",
      "sasa": 0.0,
      "atoms": [
        {
          "atom_index": 611,
          "name": "N",
          "element": "N",
          "coord": [
            6.979400157928467,
            5.07450008392334,
            3.3259999752044678
          ]
        },
        {
          "atom_index": 612,
          "name": "CA",
          "element": "C",
          "coord": [
            6.946300029754639,
            5.223599910736084,
            3.3292999267578125
          ]
        },
        {
          "atom_index": 613,
          "name": "C",
          "element": "C",
          "coord": [
            6.9232001304626465,
            5.260900020599365,
            3.475100040435791
          ]
        },
        {
          "atom_index": 614,
          "name": "O",
          "element": "O",
          "coord": [
            6.9222002029418945,
            5.1707000732421875,
            3.5653998851776123
          ]
        }
      ]
    },
    {
      "id": " :88",
      "chain": " ",
      "resseq": 88,
      "icode": "",
      "resname": "GLU",
      "hetflag": " ",
      "sasa": 3.688993453979492,
      "atoms": [
        {
          "atom_index": 615,
          "name": "N",
          "element": "N",
          "coord": [
            6.917900085449219,
            5.3917999267578125,
            3.491300106048584
          ]
        },
        {
          "atom_index": 616,
          "name": "CA",
          "element": "C",
          "coord": [
            6.897500038146973,
            5.443900108337402,
            3.627000093460083
          ]
        },
        {
          "atom_index": 617,
          "name": "C",
          "element": "C",
          "coord": [
            6.836100101470947,
            5.585899829864502,
            3.6196000576019287
          ]
        },
        {
          "atom_index": 618,
          "name": "O",
          "element": "O",
          "coord": [
            6.8007001876831055,
            5.6244001388549805,
            3.732599973678589
          ]
        },
        {
          "atom_index": 619,
          "name": "CB",
          "element": "C",
          "coord": [
            7.021599769592285,
            5.4527997970581055,
            3.7165000438690186
          ]
        },
        {
          "atom_index": 620,
          "name": "CG",
          "element": "C",
          "coord": [
            7.152299880981445,
            5.402500152587891,
            3.6651999950408936
          ]
        },
        {
          "atom_index": 621,
          "name": "CD",
          "element": "C",
          "coord": [
            7.281899929046631,
            5.45389986038208,
            3.721299886703491
          ]
        },
        {
          "atom_index": 622,
          "name": "OE1",
          "element": "O",
          "coord": [
            7.330399990081787,
            5.561800003051758,
            3.699399948120117
          ]
        },
        {
          "atom_index": 623,
          "name": "OE2",
          "element": "O",
          "coord": [
            7.334099769592285,
            5.362100124359131,
            3.7939999103546143
          ]
        },
        {
          "atom_index": 624,
          "name": "OXT",
          "element": "O",
          "coord": [
            6.831900119781494,
            5.6402997970581055,
            3.509399890899658
          ]
        }
      ]
    }
  ],
  "overlaps": {
    " :2": [
      " :10",
      " :11",
      " :12",
      " :13",
      " :14",
      " :15",
      " :16",
      " :17",
      " :18",
      " :19",
      " :20",
      " :21",
      " :22",
      " :23",
      " :24",
      " :25",
      " :26",
      " :27",
      " :28",
      " :29",
      " :3",
      " :30",
      " :31",
      " :32",
      " :33",
      " :34",
      " :35",
      " :36",
      " :37",
      " :38",
      " :39",
      " :4",
      " :40",
      " :41",
      " :42",
      " :43",
      " :44",
      " :45",
      " :46",
      " :47",
      " :48",
      " :49",
      " :5",
      " :50",
      " :51",
      " :52",
      " :53",
      " :54",
      " :55",
      " :56",
      " :57",
      " :58",
      " :59",
      " :6",
      " :60",
      " :61",
      " :62",
      " :63",
      " :64",
      " :65",
      " :66",
      " :67",
      " :68",
      " :69",
      " :7",
      " :70",
      " :71",
      " :72",
      " :73",
      " :74",
      " :75",
      " :76",
      " :77",
      " :78",
      " :79",
      " :8",
      " :80",
      " :81",
      " :82",
      " :83",
      " :84",
      " :85",
      " :86",
      " :87",
      " :88",
      " :9"
    ],
    " :3": [
      " :10",
      " :11",
      " :12",
      " :13",
      " :14",
      " :15",
      " :16",
      " :17",
      " :18",
      " :19",
      " :2",
      " :20",
      " :21",
      " :22",
      " :23",
      " :24",
      " :25",
      " :26",
      " :27",
      " :28",
      " :29",
      " :30",
      " :31",
      " :32",
      " :33",
      " :34",
      " :35",
      " :36",
      " :37",
      " :38",
      " :39",
      " :4",
      " :40",
      " :41",
      " :42",
      " :43",
      " :44",
      " :45",
      " :46",
      " :47",
      " :48",
      " :49",
      " :5",
      " :50",
      " :51",
      " :52",
      " :53",
      " :54",
      " :55",
      " :56",
      " :57",
      " :58",
      " :59",
      " :6",
      " :60",
      " :61",
      " :62",
      " :63",
      " :64",
      " :65",
      " :66",
      " :67",
      " :68",
      " :69",
      " :7",
      " :70",
      " :71",
      " :72",
      " :73",
      " :74",
      " :75",
      " :76",
      " :77",
      " :78",
      " :79",
      " :8",
      " :80",
      " :81",
      " :82",
      " :83",
      " :84",
      " :85",
      " :86",
      " :87",
      " :88",
      " :9"
    ],
    " :4": [
      " :10",
      " :11",
      " :12",
      " :13",
      " :14",
      " :15",
      " :16",
      " :17",
      " :18",
      " :19",
      " :2",
      " :20",
      " :21",
      " :22",
      " :23",
      " :24",
      " :25",
      " :26",
      " :27",
      " :28",
      " :29",
      " :3",
      " :30",
      " :31",
      " :32",
      " :33",
      " :34",
      " :35",
      " :36",
      " :37",
      " :38",
      " :39",
      " :40",
      " :41",
      " :42",
      " :43",
      " :44",
      " :45",
      " :46",
      " :47",
      " :48",
      " :49",
      " :5",
      " :50",
      " :51",
      " :52",
      " :53",
      " :54",
      " :55",
      " :56",
      " :57",
      " :58",
      " :59",
      " :6",
      " :60",
      " :61",
      " :62",
      " :63",
      " :64",
      " :65",
      " :66",
      " :67",
      " :68",
      " :69",
      " :7",
      " :70",
      " :71",
      " :72",
      " :73",
      " :74",
      " :75",
      " :76",
      " :77",
      " :78",
      " :79",
      " :8",
      " :80",
      " :81",
      " :82",
      " :83",
      " :84",
      " :85",
      " :86",
      " :87",
      " :88",
      " :9"
    ],
    " :5": [
      " :10",
      " :11",
      " :12",
      " :13",
      " :14",
      " :15",
      " :16",
      " :17",
      " :18",
      " :19",
      " :2",
      " :20",
      " :21",
      " :22",
      " :23",
      " :24",
      " :25",
      " :26",
      " :27",
      " :28",
      " :29",
      " :3",
      " :30",
      " :31",
      " :32",
      " :33",
      " :34",
      " :35",
      " :36",
      " :37",
      " :38",
      " :39",
      " :4",
      " :40",
      " :41",
      " :42",
      " :43",
      " :44",
      " :45",
      " :46",
      " :47",
      " :48",
      " :49",
      " :50",
      " :51",
      " :52",
      " :53",
      " :54",
      " :55",
      " :56",
      " :57",
      " :58",
      " :59",
      " :6",
      " :60",
      " :61",
      " :62",
      " :63",
      " :64",
      " :65",
      " :66",
      " :67",
      " :68",
      " :69",
      " :7",
      " :70",
      " :71",
      " :72",
      " :73",
      " :74",
      " :75",
      " :76",
      " :77",
      " :78",
      " :79",
      " :8",
      " :80",
      " :81",
      " :82",
      " :83",
      " :84",
      " :85",
      " :86",
      " :87",
      " :88",
      " :9"
    ],
    " :6": [
      " :10",
      " :11",
      " :12",
      " :13",
      " :14",
      " :15",
      " :16",
      " :17",
      " :18",
      " :19",
      " :2",
      " :20",
      " :21",
      " :22",
      " :23",
      " :24",
      " :25",
      " :26",
      " :27",
      " :28",
      " :29",
      " :3",
      " :30",
      " :31",
      " :32",
      " :33",
      " :34",
      " :35",
      " :36",
      " :37",
      " :38",
      " :39",
      " :4",
      " :40",
      " :41",
      " :42",
      " :43",
      " :44",
      " :45",
      " :46",
      " :47",
      " :48",
      " :49",
      " :5",
      " :50",
      " :51",
      " :52",
      " :53",
      " :54",
      " :55",
      " :56",
      " :57",
      " :58",
      " :59",
      " :60",
      " :61",
      " :62",
      " :63",
      " :64",
      " :65",
      " :66",
      " :67",
      " :68",
      " :69",
      " :7",
      " :70",
      " :71",
      " :72",
      " :73",
      " :74",
      " :75",
      " :76",
      " :77",
      " :78",
      " :79",
      " :8",
      " :80",
      " :81",
      " :82",
      " :83",
      " :84",
      " :85",
      " :86",
      " :87",
      " :88",
      " :9"
    ],
    " :7": [
      " :10",
      " :11",
      " :12",
      " :13",
      " :14",
      " :15",
      " :16",
      " :17",
      " :18",
      " :19",
      " :2",
      " :20",
      " :21",
      " :22",
      " :23",
      " :24",
      " :25",
      " :26",
      " :27",
      " :28",
      " :29",
      " :3",
      " :30",
      " :31",
      " :32",
      " :33",
      " :34",
      " :35",
      " :36",
      " :37",
      " :38",
      " :39",
      " :4",
      " :40",
      " :41",
      " :42",
      " :43",
      " :44",
      " :45",
      " :46",
      " :47",
      " :48",
      " :49",
      " :5",
      " :50",
      " :51",
      " :52",
      " :53",
      " :54",
      " :55",
      " :56",
      " :57",
      " :58",
      " :59",
      " :6",
      " :60",
      " :61",
      " :62",
      " :63",
      " :64",
      " :65",
      " :66",
      " :67",
      " :68",
      " :69",
      " :70",
      " :71",
      " :72",
      " :73",
      " :74",
      " :75",
      " :76",
      " :77",
      " :78",
      " :79",
      " :8",
      " :80",
      " :81",
      " :82",
      " :83",
      " :84",
      " :85",
      " :86",
      " :87",
      " :88",
      " :9"
    ],
    " :8": [
      " :10",
      " :11",
      " :12",
      " :13",
      " :14",
      " :15",
      " :16",
      " :17",
      " :18",
      " :19",
      " :2",
      " :20",
      " :21",
      " :22",
      " :23",
      " :24",
      " :25",
      " :26",
      " :27",
      " :28",
      " :29",
      " :3",
      " :30",
      " :31",
      " :32",
      " :33",
      " :34",
      " :35",
      " :36",
      " :37",
      " :38",
      " :39",
      " :4",
      " :40",
      " :41",
      " :42",
      " :43",
      " :44",
      " :45",
      " :46",
      " :47",
      " :48",
      " :49",
      " :5",
      " :50",
      " :51",
      " :52",
      " :53",
      " :54",
      " :55",
      " :56",
      " :57",
      " :58",
      " :59",
      " :6",
      " :60",
      " :61",
      " :62",
      " :63",
      " :64",
      " :65",
      " :66",
      " :67",
      " :68",
      " :69",
      " :7",
      " :70",
      " :71",
      " :72",
      " :73",
      " :74",
      " :75",
      " :76",
      " :77",
      " :78",
      " :79",
      " :80",
      " :81",
      " :82",
      " :83",
      " :84",
      " :85",
      " :86",
      " :87",
      " :88",
      " :9"
    ],
    " :9": [
      " :10",
      " :11",
      " :12",
      " :13",
      " :14",
      " :15",
      " :16",
      " :17",
      " :18",
      " :19",
      " :2",
      " :20",
      " :21",
      " :22",
      " :23",
      " :24",
      " :25",
      " :26",
      " :27",
      " :28",
      " :29",
      " :3",
      " :30",
      " :31",
      " :32",
      " :33",
      " :34",
      " :35",
      " :36",
      " :37",
      " :38",
      " :39",
      " :4",
      " :40",
      " :41",
      " :42",
      " :43",
      " :44",
      " :45",
      " :46",
      " :47",
      " :48",
      " :49",
      " :5",
      " :50",
      " :51",
      " :52",
      " :53",
      " :54",
      " :55",
      " :56",
      " :57",
      " :58",
      " :59",
      " :6",
      " :60",
      " :61",
      " :62",
      " :63",
      " :64",
      " :65",
      " :66",
      " :67",
      " :68",
      " :69",
      " :7",
      " :70",
      " :71",
      " :72",
      " :73",
      " :74",
      " :75",
      " :76",
      " :77",
      " :78",
      " :79",
      " :8",
      " :80",
      " :81",
      " :82",
      " :83",
      " :84",
      " :85",
      " :86",
      " :87",
      " :88"
    ],
    " :10": [
      " :11",
      " :12",
      " :13",
      " :14",
      " :15",
      " :16",
      " :17",
      " :18",
      " :19",
      " :2",
      " :20",
      " :21",
      " :22",
      " :23",
      " :24",
      " :25",
      " :26",
      " :27",
      " :28",
      " :29",
      " :3",
      " :30",
      " :31",
      " :32",
      " :33",
      " :34",
      " :35",
      " :36",
      " :37",
      " :38",
      " :39",
      " :4",
      " :40",
      " :41",
      " :42",
      " :43",
      " :44",
      " :45",
      " :46",
      " :47",
      " :48",
      " :49",
      " :5",
      " :50",
      " :51",
      " :52",
      " :53",
      " :54",
      " :55",
      " :56",
      " :57",
      " :58",
      " :59",
      " :6",
      " :60",
      " :61",
      " :62",
      " :63",
      " :64",
      " :65",
      " :66",
      " :67",
      " :68",
      " :69",
      " :7",
      " :70",
      " :71",
      " :72",
      " :73",
      " :74",
      " :75",
      " :76",
      " :77",
      " :78",
      " :79",
      " :8",
      " :80",
      " :81",
      " :82",
      " :83",
      " :84",
      " :85",
      " :86",
      " :87",
      " :88",
      " :9"
    ],
    " :11": [
      " :10",
      " :12",
      " :13",
      " :14",
      " :15",
      " :16",
      " :17",
      " :18",
      " :19",
      " :2",
      " :20",
      " :21",
      " :22",
      " :23",
      " :24",
      " :25",
      " :26",
      " :27",
      " :28",
      " :29",
      " :3",
      " :30",
      " :31",
      " :32",
      " :33",
      " :34",
      " :35",
      " :36",
      " :37",
      " :38",
      " :39",
      " :4",
      " :40",
      " :41",
      " :42",
      " :43",
      " :44",
      " :45",
      " :46",
      " :47",
      " :48",
      " :49",
      " :5",
      " :50",
      " :51",
      " :52",
      " :53",
      " :54",
      " :55",
      " :56",
      " :57",
      " :58",
      " :59",
      " :6",
      " :60",
      " :61",
      " :62",
      " :63",
      " :64",
      " :65",
      " :66",
      " :67",
      " :68",
      " :69",
      " :7",
      " :70",
      " :71",
      " :72",
      " :73",
      " :74",
      " :75",
      " :76",
      " :77",
      " :78",
      " :79",
      " :8",
      " :80",
      " :81",
      " :82",
      " :83",
      " :84",
      " :85",
      " :86",
      " :87",
      " :88",
      " :9"
    ],
    " :12": [
      " :10",
      " :11",
      " :13",
      " :14",
      " :15",
      " :16",
      " :17",
      " :18",
      " :19",
      " :2",
      " :20",
      " :21",
      " :22",
      " :23",
      " :24",
      " :25",
      " :26",
      " :27",
      " :28",
      " :29",
      " :3",
      " :30",
      " :31",
      " :32",
      " :33",
      " :34",
      " :35",
      " :36",
      " :37",
      " :38",
      " :39",
      " :4",
      " :40",
      " :41",
      " :42",
      " :43",
      " :44",
      " :45",
      " :46",
      " :47",
      " :48",
      " :49",
      " :5",
      " :50",
      " :51",
      " :52",
      " :53",
      " :54",
      " :55",
      " :56",
      " :57",
      " :58",
      " :59",
      " :6",
      " :60",
      " :61",
      " :62",
      " :63",
      " :64",
      " :65",
      " :66",
      " :67",
      " :68",
      " :69",
      " :7",
      " :70",
      " :71",
      " :72",
      " :73",
      " :74",
      " :75",
      " :76",
      " :77",
      " :78",
      " :79",
      " :8",
      " :80",
      " :81",
      " :82",
      " :83",
      " :84",
      " :85",
      " :86",
      " :87",
      " :88",
      " :9"
    ],
    " :13": [
      " :10",
      " :11",
      " :12",
      " :14",
      " :15",
      " :16",
      " :17",
      " :18",
      " :19",
      " :2",
      " :20",
      " :21",
      " :22",
      " :23",
      " :24",
      " :25",
      " :26",
      " :27",
      " :28",
      " :29",
      " :3",
      " :30",
      " :31",
      " :32",
      " :33",
      " :34",
      " :35",
      " :36",
      " :37",
      " :38",
      " :39",
      " :4",
      " :40",
      " :41",
      " :42",
      " :43",
      " :44",
      " :45",
      " :46",
      " :47",
      " :48",
      " :49",
      " :5",
      " :50",
      " :51",
      " :52",
      " :53",
      " :54",
      " :55",
      " :56",
      " :57",
      " :58",
      " :59",
      " :6",
      " :60",
      " :61",
      " :62",
      " :63",
      " :64",
      " :65",
      " :66",
      " :67",
      " :68",
      " :69",
      " :7",
      " :70",
      " :71",
      " :72",
      " :73",
      " :74",
      " :75",
      " :76",
      " :77",
      " :78",
      " :79",
      " :8",
      " :80",
      " :81",
      " :82",
      " :83",
      " :84",
      " :85",
      " :86",
      " :87",
      " :88",
      " :9"
    ],
    " :14": [
      " :10",
      " :11",
      " :12",
      " :13",
      " :15",
      " :16",
      " :17",
      " :18",
      " :19",
      " :2",
      " :20",
      " :21",
      " :22",
      " :23",
      " :24",
      " :25",
      " :26",
      " :27",
      " :28",
      " :29",
      " :3",
      " :30",
      " :31",
      " :32",
      " :33",
      " :34",
      " :35",
      " :36",
      " :37",
      " :38",
      " :39",
      " :4",
      " :40",
      " :41",
      " :42",
      " :43",
      " :44",
      " :45",
      " :46",
      " :47",
      " :48",
      " :49",
      " :5",
      " :50",
      " :51",
      " :52",
      " :53",
      " :54",
      " :55",
      " :56",
      " :57",
      " :58",
      " :59",
      " :6",
      " :60",
      " :61",
      " :62",
      " :63",
      " :64",
      " :65",
      " :66",
      " :67",
      " :68",
      " :69",
      " :7",
      " :70",
      " :71",
      " :72",
      " :73",
      " :74",
      " :75",
      " :76",
      " :77",
      " :78",
      " :79",
      " :8",
      " :80",
      " :81",
      " :82",
      " :83",
      " :84",
      " :85",
      " :86",
      " :87",
      " :88",
      " :9"
    ],
    " :15": [
      " :10",
      " :11",
      " :12",
      " :13",
      " :14",
      " :16",
      " :17",
      " :18",
      " :19",
      " :2",
      " :20",
      " :21",
      " :22",
      " :23",
      " :24",
      " :25",
      " :26",
      " :27",
      " :28",
      " :29",
      " :3",
      " :30",
      " :31",
      " :32",
      " :33",
      " :34",
      " :35",
      " :36",
      " :37",
      " :38",
      " :39",
      " :4",
      " :40",
      " :41",
      " :42",
      " :43",
      " :44",
      " :45",
      " :46",
      " :47",
      " :48",
      " :49",
      " :5",
      " :50",
      " :51",
      " :52",
      " :53",
      " :54",
      " :55",
      " :56",
      " :57",
      " :58",
      " :59",
      " :6",
      " :60",
      " :61",
      " :62",
      " :63",
      " :64",
      " :65",
      " :66",
      " :67",
      " :68",
      " :69",
      " :7",
      " :70",
      " :71",
      " :72",
      " :73",
      " :74",
      " :75",
      " :76",
      " :77",
      " :78",
      " :79",
      " :8",
      " :80",
      " :81",
      " :82",
      " :83",
      " :84",
      " :85",
      " :86",
      " :87",
      " :88",
      " :9"
    ],
    " :16": [
      " :10",
      " :11",
      " :12",
      " :13",
      " :14",
      " :15",
      " :17",
      " :18",
      " :19",
      " :2",
      " :20",
      " :21",
      " :22",
      " :23",
      " :24",
      " :25",
      " :26",
      " :27",
      " :28",
      " :29",
      " :3",
      " :30",
      " :31",
      " :32",
      " :33",
      " :34",
      " :35",
      " :36",
      " :37",
      " :38",
      " :39",
      " :4",
      " :40",
      " :41",
      " :42",
      " :43",
      " :44",
      " :45",
      " :46",
      " :47",
      " :48",
      " :49",
      " :5",
      " :50",
      " :51",
      " :52",
      " :53",
      " :54",
      " :55",
      " :56",
      " :57",
      " :58",
      " :59",
      " :6",
      " :60",
      " :61",
      " :62",
      " :63",
      " :64",
      " :65",
      " :66",
      " :67",
      " :68",
      " :69",
      " :7",
      " :70",
      " :71",
      " :72",
      " :73",
      " :74",
      " :75",
      " :76",
      " :77",
      " :78",
      " :79",
      " :8",
      " :80",
      " :81",
      " :82",
      " :83",
      " :84",
      " :85",
      " :86",
      " :87",
      " :88",
      " :9"
    ],
    " :17": [
      " :10",
      " :11",
      " :12",
      " :13",
      " :14",
      " :15",
      " :16",
      " :18",
      " :19",
      " :2",
      " :20",
      " :21",
      " :22",
      " :23",
      " :24",
      " :25",
      " :26",
      " :27",
      " :28",
      " :29",
      " :3",
      " :30",
      " :31",
      " :32",
      " :33",
      " :34",
      " :35",
      " :36",
      " :37",
      " :38",
      " :39",
      " :4",
      " :40",
      " :41",
      " :42",
      " :43",
      " :44",
      " :45",
      " :46",
      " :47",
      " :48",
      " :49",
      " :5",
      " :50",
      " :51",
      " :52",
      " :53",
      " :54",
      " :55",
      " :56",
      " :57",
      " :58",
      " :59",
      " :6",
      " :60",
      " :61",
      " :62",
      " :63",
      " :64",
      " :65",
      " :66",
      " :67",
      " :68",
      " :69",
      " :7",
      " :70",
      " :71",
      " :72",
      " :73",
      " :74",
      " :75",
      " :76",
      " :77",
      " :78",
      " :79",
      " :8",
      " :80",
      " :81",
      " :82",
      " :83",
      " :84",
      " :85",
      " :86",
      " :87",
      " :88",
      " :9"
    ],
    " :18": [
      " :10",
      " :11",
      " :12",
      " :13",
      " :14",
      " :15",
      " :16",
      " :17",
      " :19",
      " :2",
      " :20",
      " :21",
      " :22",
      " :23",
      " :24",
      " :25",
      " :26",
      " :27",
      " :28",
      " :29",
      " :3",
      " :30",
      " :31",
      " :32",
      " :33",
      " :34",
      " :35",
      " :36",
      " :37",
      " :38",
      " :39",
      " :4",
      " :40",
      " :41",
      " :42",
      " :43",
      " :44",
      " :45",
      " :46",
      " :47",
      " :48",
      " :49",
      " :5",
      " :50",
      " :51",
      " :52",
      " :53",
      " :54",
      " :55",
      " :56",
      " :57",
      " :58",
      " :59",
      " :6",
      " :60",
      " :61",
      " :62",
      " :63",
      " :64",
      " :65",
      " :66",
      " :67",
      " :68",
      " :69",
      " :7",
      " :70",
      " :71",
      " :72",
      " :73",
      " :74",
      " :75",
      " :76",
      " :77",
      " :78",
      " :79",
      " :8",
      " :80",
      " :81",
      " :82",
      " :83",
      " :84",
      " :85",
      " :86",
      " :87",
      " :88",
      " :9"
    ],
    " :19": [
      " :10",
      " :11",
      " :12",
      " :13",
      " :14",
      " :15",
      " :16",
      " :17",
      " :18",
      " :2",
      " :20",
      " :21",
      " :22",
      " :23",
      " :24",
      " :25",
      " :26",
      " :27",
      " :28",
      " :29",
      " :3",
      " :30",
      " :31",
      " :32",
      " :33",
      " :34",
      " :35",
      " :36",
      " :37",
      " :38",
      " :39",
      " :4",
      " :40",
      " :41",
      " :42",
      " :43",
      " :44",
      " :45",
      " :46",
      " :47",
      " :48",
      " :49",
      " :5",
      " :50",
      " :51",
      " :52",
      " :53",
      " :54",
      " :55",
      " :56",
      " :57",
      " :58",
      " :59",
      " :6",
      " :60",
      " :61",
      " :62",
      " :63",
      " :64",
      " :65",
      " :66",
      " :67",
      " :68",
      " :69",
      " :7",
      " :70",
      " :71",
      " :72",
      " :73",
      " :74",
      " :75",
      " :76",
      " :77",
      " :78",
      " :79",
      " :8",
      " :80",
      " :81",
      " :82",
      " :83",
      " :84",
      " :85",
      " :86",
      " :87",
      " :88",
      " :9"
    ],
    " :20": [
      " :10",
      " :11",
      " :12",
      " :13",
      " :14",
      " :15",
      " :16",
      " :17",
      " :18",
      " :19",
      " :2",
      " :21",
      " :22",
      " :23",
      " :24",
      " :25",
      " :26",
      " :27",
      " :28",
      " :29",
      " :3",
      " :30",
      " :31",
      " :32",
      " :33",
      " :34",
      " :35",
      " :36",
      " :37",
      " :38",
      " :39",
      " :4",
      " :40",
      " :41",
      " :42",
      " :43",
      " :44",
      " :45",
      " :46",
      " :47",
      " :48",
      " :49",
      " :5",
      " :50",
      " :51",
      " :52",
      " :53",
      " :54",
      " :55",
      " :56",
      " :57",
      " :58",
      " :59",
      " :6",
      " :60",
      " :61",
      " :62",
      " :63",
      " :64",
      " :65",
      " :66",
      " :67",
      " :68",
      " :69",
      " :7",
      " :70",
      " :71",
      " :72",
      " :73",
      " :74",
      " :75",
      " :76",
      " :77",
      " :78",
      " :79",
      " :8",
      " :80",
      " :81",
      " :82",
      " :83",
      " :84",
      " :85",
      " :86",
      " :87",
      " :88",
      " :9"
    ],
    " :21": [
      " :10",
      " :11",
      " :12",
      " :13",
      " :14",
      " :15",
      " :16",
      " :17",
      " :18",
      " :19",
      " :2",
      " :20",
      " :22",
      " :23",
      " :24",
      " :25",
      " :26",
      " :27",
      " :28",
      " :29",
      " :3",
      " :30",
      " :31",
      " :32",
      " :33",
      " :34",
      " :35",
      " :36",
      " :37",
      " :38",
      " :39",
      " :4",
      " :40",
      " :41",
      " :42",
      " :43",
      " :44",
      " :45",
      " :46",
      " :47",
      " :48",
      " :49",
      " :5",
      " :50",
      " :51",
      " :52",
      " :53",
      " :54",
      " :55",
      " :56",
      " :57",
      " :58",
      " :59",
      " :6",
      " :60",
      " :61",
      " :62",
      " :63",
      " :64",
      " :65",
      " :66",
      " :67",
      " :68",
      " :69",
      " :7",
      " :70",
      " :71",
      " :72",
      " :73",
      " :74",
      " :75",
      " :76",
      " :77",
      " :78",
      " :79",
      " :8",
      " :80",
      " :81",
      " :82",
      " :83",
      " :84",
      " :85",
      " :86",
      " :87",
      " :88",
      " :9"
    ],
    " :22": [
      " :10",
      " :11",
      " :12",
      " :13",
      " :14",
      " :15",
      " :16",
      " :17",
      " :18",
      " :19",
      " :2",
      " :20",
      " :21",
      " :23",
      " :24",
      " :25",
      " :26",
      " :27",
      " :28",
      " :29",
      " :3",
      " :30",
      " :31",
      " :32",
      " :33",
      " :34",
      " :35",
      " :36",
      " :37",
      " :38",
      " :39",
      " :4",
      " :40",
      " :41",
      " :42",
      " :43",
      " :44",
      " :45",
      " :46",
      " :47",
      " :48",
      " :49",
      " :5",
      " :50",
      " :51",
      " :52",
      " :53",
      " :54",
      " :55",
      " :56",
      " :57",
      " :58",
      " :59",
      " :6",
      " :60",
      " :61",
      " :62",
      " :63",
      " :64",
      " :65",
      " :66",
      " :67",
      " :68",
      " :69",
      " :7",
      " :70",
      " :71",
      " :72",
      " :73",
      " :74",
      " :75",
      " :76",
      " :77",
      " :78",
      " :79",
      " :8",
      " :80",
      " :81",
      " :82",
      " :83",
      " :84",
      " :85",
      " :86",
      " :87",
      " :88",
      " :9"
    ],
    " :23": [
      " :10",
      " :11",
      " :12",
      " :13",
      " :14",
      " :15",
      " :16",
      " :17",
      " :18",
      " :19",
      " :2",
      " :20",
      " :21",
      " :22",
      " :24",
      " :25",
      " :26",
      " :27",
      " :28",
      " :29",
      " :3",
      " :30",
      " :31",
      " :32",
      " :33",
      " :34",
      " :35",
      " :36",
      " :37",
      " :38",
      " :39",
      " :4",
      " :40",
      " :41",
      " :42",
      " :43",
      " :44",
      " :45",
      " :46",
      " :47",
      " :48",
      " :49",
      " :5",
      " :50",
      " :51",
      " :52",
      " :53",
      " :54",
      " :55",
      " :56",
      " :57",
      " :58",
      " :59",
      " :6",
      " :60",
      " :61",
      " :62",
      " :63",
      " :64",
      " :65",
      " :66",
      " :67",
      " :68",
      " :69",
      " :7",
      " :70",
      " :71",
      " :72",
      " :73",
      " :74",
      " :75",
      " :76",
      " :77",
      " :78",
      " :79",
      " :8",
      " :80",
      " :81",
      " :82",
      " :83",
      " :84",
      " :85",
      " :86",
      " :87",
      " :88",
      " :9"
    ],
    " :24": [
      " :10",
      " :11",
      " :12",
      " :13",
      " :14",
      " :15",
      " :16",
      " :17",
      " :18",
      " :19",
      " :2",
      " :20",
      " :21",
      " :22",
      " :23",
      " :25",
      " :26",
      " :27",
      " :28",
      " :29",
      " :3",
      " :30",
      " :31",
      " :32",
      " :33",
      " :34",
      " :35",
      " :36",
      " :37",
      " :38",
      " :39",
      " :4",
      " :40",
      " :41",
      " :42",
      " :43",
      " :44",
      " :45",
      " :46",
      " :47",
      " :48",
      " :49",
      " :5",
      " :50",
      " :51",
      " :52",
      " :53",
      " :54",
      " :55",
      " :56",
      " :57",
      " :58",
      " :59",
      " :6",
      " :60",
      " :61",
      " :62",
      " :63",
      " :64",
      " :65",
      " :66",
      " :67",
      " :68",
      " :69",
      " :7",
      " :70",
      " :71",
      " :72",
      " :73",
      " :74",
      " :75",
      " :76",
      " :77",
      " :78",
      " :79",
      " :8",
      " :80",
      " :81",
      " :82",
      " :83",
      " :84",
      " :85",
      " :86",
      " :87",
      " :88",
      " :9"
    ],
    " :25": [
      " :10",
      " :11",
      " :12",
      " :13",
      " :14",
      " :15",
      " :16",
      " :17",
      " :18",
      " :19",
      " :2",
      " :20",
      " :21",
      " :22",
      " :23",
      " :24",
      " :26",
      " :27",
      " :28",
      " :29",
      " :3",
      " :30",
      " :31",
      " :32",
      " :33",
      " :34",
      " :35",
      " :36",
      " :37",
      " :38",
      " :39",
      " :4",
      " :40",
      " :41",
      " :42",
      " :43",
      " :44",
      " :45",
      " :46",
      " :47",
      " :48",
      " :49",
      " :5",
      " :50",
      " :51",
      " :52",
      " :53",
      " :54",
      " :55",
      " :56",
      " :57",
      " :58",
      " :59",
      " :6",
      " :60",
      " :61",
      " :62",
      " :63",
      " :64",
      " :65",
      " :66",
      " :67",
      " :68",
      " :69",
      " :7",
      " :70",
      " :71",
      " :72",
      " :73",
      " :74",
      " :75",
      " :76",
      " :77",
      " :78",
      " :79",
      " :8",
      " :80",
      " :81",
      " :82",
      " :83",
      " :84",
      " :85",
      " :86",
      " :87",
      " :88",
      " :9"
    ],
    " :26": [
      " :10",
      " :11",
      " :12",
      " :13",
      " :14",
      " :15",
      " :16",
      " :17",
      " :18",
      " :19",
      " :2",
      " :20",
      " :21",
      " :22",
      " :23",
      " :24",
      " :25",
      " :27",
      " :28",
      " :29",
      " :3",
      " :30",
      " :31",
      " :32",
      " :33",
      " :34",
      " :35",
      " :36",
      " :37",
      " :38",
      " :39",
      " :4",
      " :40",
      " :41",
      " :42",
      " :43",
      " :44",
      " :45",
      " :46",
      " :47",
      " :48",
      " :49",
      " :5",
      " :50",
      " :51",
      " :52",
      " :53",
      " :54",
      " :55",
      " :56",
      " :57",
      " :58",
      " :59",
      " :6",
      " :60",
      " :61",
      " :62",
      " :63",
      " :64",
      " :65",
      " :66",
      " :67",
      " :68",
      " :69",
      " :7",
      " :70",
      " :71",
      " :72",
      " :73",
      " :74",
      " :75",
      " :76",
      " :77",
      " :78",
      " :79",
      " :8",
      " :80",
      " :81",
      " :82",
      " :83",
      " :84",
      " :85",
      " :86",
      " :87",
      " :88",
      " :9"
    ],
    " :27": [
      " :10",
      " :11",
      " :12",
      " :13",
      " :14",
      " :15",
      " :16",
      " :17",
      " :18",
      " :19",
      " :2",
      " :20",
      " :21",
      " :22",
      " :23",
      " :24",
      " :25",
      " :26",
      " :28",
      " :29",
      " :3",
      " :30",
      " :31",
      " :32",
      " :33",
      " :34",
      " :35",
      " :36",
      " :37",
      " :38",
      " :39",
      " :4",
      " :40",
      " :41",
      " :42",
      " :43",
      " :44",
      " :45",
      " :46",
      " :47",
      " :48",
      " :49",
      " :5",
      " :50",
      " :51",
      " :52",
      " :53",
      " :54",
      " :55",
      " :56",
      " :57",
      " :58",
      " :59",
      " :6",
      " :60",
      " :61",
      " :62",
      " :63",
      " :64",
      " :65",
      " :66",
      " :67",
      " :68",
      " :69",
      " :7",
      " :70",
      " :71",
      " :72",
      " :73",
      " :74",
      " :75",
      " :76",
      " :77",
      " :78",
      " :79",
      " :8",
      " :80",
      " :81",
      " :82",
      " :83",
      " :84",
      " :85",
      " :86",
      " :87",
      " :88",
      " :9"
    ],
    " :28": [
      " :10",
      " :11",
      " :12",
      " :13",
      " :14",
      " :15",
      " :16",
      " :17",
      " :18",
      " :19",
      " :2",
      " :20",
      " :21",
      " :22",
      " :23",
      " :24",
      " :25",
      " :26",
      " :27",
      " :29",
      " :3",
      " :30",
      " :31",
      " :32",
      " :33",
      " :34",
      " :35",
      " :36",
      " :37",
      " :38",
      " :39",
      " :4",
      " :40",
      " :41",
      " :42",
      " :43",
      " :44",
      " :45",
      " :46",
      " :47",
      " :48",
      " :49",
      " :5",
      " :50",
      " :51",
      " :52",
      " :53",
      " :54",
      " :55",
      " :56",
      " :57",
      " :58",
      " :59",
      " :6",
      " :60",
      " :61",
      " :62",
      " :63",
      " :64",
      " :65",
      " :66",
      " :67",
      " :68",
      " :69",
      " :7",
      " :70",
      " :71",
      " :72",
      " :73",
      " :74",
      " :75",
      " :76",
      " :77",
      " :78",
      " :79",
      " :8",
      " :80",
      " :81",
      " :82",
      " :83",
      " :84",
      " :85",
      " :86",
      " :87",
      " :88",
      " :9"
    ],
    " :29": [
      " :10",
      " :11",
      " :12",
      " :13",
      " :14",
      " :15",
      " :16",
      " :17",
      " :18",
      " :19",
      " :2",
      " :20",
      " :21",
      " :22",
      " :23",
      " :24",
      " :25",
      " :26",
      " :27",
      " :28",
      " :3",
      " :30",
      " :31",
      " :32",
      " :33",
      " :34",
      " :35",
      " :36",
      " :37",
      " :38",
      " :39",
      " :4",
      " :40",
      " :41",
      " :42",
      " :43",
      " :44",
      " :45",
      " :46",
      " :47",
      " :48",
      " :49",
      " :5",
      " :50",
      " :51",
      " :52",
      " :53",
      " :54",
      " :55",
      " :56",
      " :57",
      " :58",
      " :59",
      " :6",
      " :60",
      " :61",
      " :62",
      " :63",
      " :64",
      " :65",
      " :66",
      " :67",
      " :68",
      " :69",
      " :7",
      " :70",
      " :71",
      " :72",
      " :73",
      " :74",
      " :75",
      " :76",
      " :77",
      " :78",
      " :79",
      " :8",
      " :80",
      " :81",
      " :82",
      " :83",
      " :84",
      " :85",
      " :86",
      " :87",
      " :88",
      " :9"
    ],
    " :30": [
      " :10",
      " :11",
      " :12",
      " :13",
      " :14",
      " :15",
      " :16",
      " :17",
      " :18",
      " :19",
      " :2",
      " :20",
      " :21",
      " :22",
      " :23",
      " :24",
      " :25",
      " :26",
      " :27",
      " :28",
      " :29",
      " :3",
      " :31",
      " :32",
      " :33",
      " :34",
      " :35",
      " :36",
      " :37",
      " :38",
      " :39",
      " :4",
      " :40",
      " :41",
      " :42",
      " :43",
      " :44",
      " :45",
      " :46",
      " :47",
      " :48",
      " :49",
      " :5",
      " :50",
      " :51",
      " :52",
      " :53",
      " :54",
      " :55",
      " :56",
      " :57",
      " :58",
      " :59",
      " :6",
      " :60",
      " :61",
      " :62",
      " :63",
      " :64",
      " :65",
      " :66",
      " :67",
      " :68",
      " :69",
      " :7",
      " :70",
      " :71",
      " :72",
      " :73",
      " :74",
      " :75",
      " :76",
      " :77",
      " :78",
      " :79",
      " :8",
      " :80",
      " :81",
      " :82",
      " :83",
      " :84",
      " :85",
      " :86",
      " :87",
      " :88",
      " :9"
    ],
    " :31": [
      " :10",
      " :11",
      " :12",
      " :13",
      " :14",
      " :15",
      " :16",
      " :17",
      " :18",
      " :19",
      " :2",
      " :20",
      " :21",
      " :22",
      " :23",
      " :24",
      " :25",
      " :26",
      " :27",
      " :28",
      " :29",
      " :3",
      " :30",
      " :32",
      " :33",
      " :34",
      " :35",
      " :36",
      " :37",
      " :38",
      " :39",
      " :4",
      " :40",
      " :41",
      " :42",
      " :43",
      " :44",
      " :45",
      " :46",
      " :47",
      " :48",
      " :49",
      " :5",
      " :50",
      " :51",
      " :52",
      " :53",
      " :54",
      " :55",
      " :56",
      " :57",
      " :58",
      " :59",
      " :6",
      " :60",
      " :61",
      " :62",
      " :63",
      " :64",
      " :65",
      " :66",
      " :67",
      " :68",
      " :69",
      " :7",
      " :70",
      " :71",
      " :72",
      " :73",
      " :74",
      " :75",
      " :76",
      " :77",
      " :78",
      " :79",
      " :8",
      " :80",
      " :81",
      " :82",
      " :83",
      " :84",
      " :85",
      " :86",
      " :87",
      " :88",
      " :9"
    ],
    " :32": [
      " :10",
      " :11",
      " :12",
      " :13",
      " :14",
      " :15",
      " :16",
      " :17",
      " :18",
      " :19",
      " :2",
      " :20",
      " :21",
      " :22",
      " :23",
      " :24",
      " :25",
      " :26",
      " :27",
      " :28",
      " :29",
      " :3",
      " :30",
      " :31",
      " :33",
      " :34",
      " :35",
      " :36",
      " :37",
      " :38",
      " :39",
      " :4",
      " :40",
      " :41",
      " :42",
      " :43",
      " :44",
      " :45",
      " :46",
      " :47",
      " :48",
      " :49",
      " :5",
      " :50",
      " :51",
      " :52",
      " :53",
      " :54",
      " :55",
      " :56",
      " :57",
      " :58",
      " :59",
      " :6",
      " :60",
      " :61",
      " :62",
      " :63",
      " :64",
      " :65",
      " :66",
      " :67",
      " :68",
      " :69",
      " :7",
      " :70",
      " :71",
      " :72",
      " :73",
      " :74",
      " :75",
      " :76",
      " :77",
      " :78",
      " :79",
      " :8",
      " :80",
      " :81",
      " :82",
      " :83",
      " :84",
      " :85",
      " :86",
      " :87",
      " :88",
      " :9"
    ],
    " :33": [
      " :10",
      " :11",
      " :12",
      " :13",
      " :14",
      " :15",
      " :16",
      " :17",
      " :18",
      " :19",
      " :2",
      " :20",
      " :21",
      " :22",
      " :23",
      " :24",
      " :25",
      " :26",
      " :27",
      " :28",
      " :29",
      " :3",
      " :30",
      " :31",
      " :32",
      " :34",
      " :35",
      " :36",
      " :37",
      " :38",
      " :39",
      " :4",
      " :40",
      " :41",
      " :42",
      " :43",
      " :44",
      " :45",
      " :46",
      " :47",
      " :48",
      " :49",
      " :5",
      " :50",
      " :51",
      " :52",
      " :53",
      " :54",
      " :55",
      " :56",
      " :57",
      " :58",
      " :59",
      " :6",
      " :60",
      " :61",
      " :62",
      " :63",
      " :64",
      " :65",
      " :66",
      " :67",
      " :68",
      " :69",
      " :7",
      " :70",
      " :71",
      " :72",
      " :73",
      " :74",
      " :75",
      " :76",
      " :77",
      " :78",
      " :79",
      " :8",
      " :80",
      " :81",
      " :82",
      " :83",
      " :84",
      " :85",
      " :86",
      " :87",
      " :88",
      " :9"
    ],
    " :34": [
      " :10",
      " :11",
      " :12",
      " :13",
      " :14",
      " :15",
      " :16",
      " :17",
      " :18",
      " :19",
      " :2",
      " :20",
      " :21",
      " :22",
      " :23",
      " :24",
      " :25",
      " :26",
      " :27",
      " :28",
      " :29",
      " :3",
      " :30",
      " :31",
      " :32",
      " :33",
      " :35",
      " :36",
      " :37",
      " :38",
      " :39",
      " :4",
      " :40",
      " :41",
      " :42",
      " :43",
      " :44",
      " :45",
      " :46",
      " :47",
      " :48",
      " :49",
      " :5",
      " :50",
      " :51",
      " :52",
      " :53",
      " :54",
      " :55",
      " :56",
      " :57",
      " :58",
      " :59",
      " :6",
      " :60",
      " :61",
      " :62",
      " :63",
      " :64",
      " :65",
      " :66",
      " :67",
      " :68",
      " :69",
      " :7",
      " :70",
      " :71",
      " :72",
      " :73",
      " :74",
      " :75",
      " :76",
      " :77",
      " :78",
      " :79",
      " :8",
      " :80",
      " :81",
      " :82",
      " :83",
      " :84",
      " :85",
      " :86",
      " :87",
      " :88",
      " :9"
    ],
    " :35": [
      " :10",
      " :11",
      " :12",
      " :13",
      " :14",
      " :15",
      " :16",
      " :17",
      " :18",
      " :19",
      " :2",
      " :20",
      " :21",
      " :22",
      " :23",
      " :24",
      " :25",
      " :26",
      " :27",
      " :28",
      " :29",
      " :3",
      " :30",
      " :31",
      " :32",
      " :33",
      " :34",
      " :36",
      " :37",
      " :38",
      " :39",
      " :4",
      " :40",
      " :41",
      " :42",
      " :43",
      " :44",
      " :45",
      " :46",
      " :47",
      " :48",
      " :49",
      " :5",
      " :50",
      " :51",
      " :52",
      " :53",
      " :54",
      " :55",
      " :56",
      " :57",
      " :58",
      " :59",
      " :6",
      " :60",
      " :61",
      " :62",
      " :63",
      " :64",
      " :65",
      " :66",
      " :67",
      " :68",
      " :69",
      " :7",
      " :70",
      " :71",
      " :72",
      " :73",
      " :74",
      " :75",
      " :76",
      " :77",
      " :78",
      " :79",
      " :8",
      " :80",
      " :81",
      " :82",
      " :83",
      " :84",
      " :85",
      " :86",
      " :87",
      " :88",
      " :9"
    ],
    " :36": [
      " :10",
      " :11",
      " :12",
      " :13",
      " :14",
      " :15",
      " :16",
      " :17",
      " :18",
      " :19",
      " :2",
      " :20",
      " :21",
      " :22",
      " :23",
      " :24",
      " :25",
      " :26",
      " :27",
      " :28",
      " :29",
      " :3",
      " :30",
      " :31",
      " :32",
      " :33",
      " :34",
      " :35",
      " :37",
      " :38",
      " :39",
      " :4",
      " :40",
      " :41",
      " :42",
      " :43",
      " :44",
      " :45",
      " :46",
      " :47",
      " :48",
      " :49",
      " :5",
      " :50",
      " :51",
      " :52",
      " :53",
      " :54",
      " :55",
      " :56",
      " :57",
      " :58",
      " :59",
      " :6",
      " :60",
      " :61",
      " :62",
      " :63",
      " :64",
      " :65",
      " :66",
      " :67",
      " :68",
      " :69",
      " :7",
      " :70",
      " :71",
      " :72",
      " :73",
      " :74",
      " :75",
      " :76",
      " :77",
      " :78",
      " :79",
      " :8",
      " :80",
      " :81",
      " :82",
      " :83",
      " :84",
      " :85",
      " :86",
      " :87",
      " :88",
      " :9"
    ],
    " :37": [
      " :10",
      " :11",
      " :12",
      " :13",
      " :14",
      " :15",
      " :16",
      " :17",
      " :18",
      " :19",
      " :2",
      " :20",
      " :21",
      " :22",
      " :23",
      " :24",
      " :25",
      " :26",
      " :27",
      " :28",
      " :29",
      " :3",
      " :30",
      " :31",
      " :32",
      " :33",
      " :34",
      " :35",
      " :36",
      " :38",
      " :39",
      " :4",
      " :40",
      " :41",
      " :42",
      " :43",
      " :44",
      " :45",
      " :46",
      " :47",
      " :48",
      " :49",
      " :5",
      " :50",
      " :51",
      " :52",
      " :53",
      " :54",
      " :55",
      " :56",
      " :57",
      " :58",
      " :59",
      " :6",
      " :60",
      " :61",
      " :62",
      " :63",
      " :64",
      " :65",
      " :66",
      " :67",
      " :68",
      " :69",
      " :7",
      " :70",
      " :71",
      " :72",
      " :73",
      " :74",
      " :75",
      " :76",
      " :77",
      " :78",
      " :79",
      " :8",
      " :80",
      " :81",
      " :82",
      " :83",
      " :84",
      " :85",
      " :86",
      " :87",
      " :88",
      " :9"
    ],
    " :38": [
      " :10",
      " :11",
      " :12",
      " :13",
      " :14",
      " :15",
      " :16",
      " :17",
      " :18",
      " :19",
      " :2",
      " :20",
      " :21",
      " :22",
      " :23",
      " :24",
      " :25",
      " :26",
      " :27",
      " :28",
      " :29",
      " :3",
      " :30",
      " :31",
      " :32",
      " :33",
      " :34",
      " :35",
      " :36",
      " :37",
      " :39",
      " :4",
      " :40",
      " :41",
      " :42",
      " :43",
      " :44",
      " :45",
      " :46",
      " :47",
      " :48",
      " :49",
      " :5",
      " :50",
      " :51",
      " :52",
      " :53",
      " :54",
      " :55",
      " :56",
      " :57",
      " :58",
      " :59",
      " :6",
      " :60",
      " :61",
      " :62",
      " :63",
      " :64",
      " :65",
      " :66",
      " :67",
      " :68",
      " :69",
      " :7",
      " :70",
      " :71",
      " :72",
      " :73",
      " :74",
      " :75",
      " :76",
      " :77",
      " :78",
      " :79",
      " :8",
      " :80",
      " :81",
      " :82",
      " :83",
      " :84",
      " :85",
      " :86",
      " :87",
      " :88",
      " :9"
    ],
    " :39": [
      " :10",
      " :11",
      " :12",
      " :13",
      " :14",
      " :15",
      " :16",
      " :17",
      " :18",
      " :19",
      " :2",
      " :20",
      " :21",
      " :22",
      " :23",
      " :24",
      " :25",
      " :26",
      " :27",
      " :28",
      " :29",
      " :3",
      " :30",
      " :31",
      " :32",
      " :33",
      " :34",
      " :35",
      " :36",
      " :37",
      " :38",
      " :4",
      " :40",
      " :41",
      " :42",
      " :43",
      " :44",
      " :45",
      " :46",
      " :47",
      " :48",
      " :49",
      " :5",
      " :50",
      " :51",
      " :52",
      " :53",
      " :54",
      " :55",
      " :56",
      " :57",
      " :58",
      " :59",
      " :6",
      " :60",
      " :61",
      " :62",
      " :63",
      " :64",
      " :65",
      " :66",
      " :67",
      " :68",
      " :69",
      " :7",
      " :70",
      " :71",
      " :72",
      " :73",
      " :74",
      " :75",
      " :76",
      " :77",
      " :78",
      " :79",
      " :8",
      " :80",
      " :81",
      " :82",
      " :83",
      " :84",
      " :85",
      " :86",
      " :87",
      " :88",
      " :9"
    ],
    " :40": [
      " :10",
      " :11",
      " :12",
      " :13",
      " :14",
      " :15",
      " :16",
      " :17",
      " :18",
      " :19",
      " :2",
      " :20",
      " :21",
      " :22",
      " :23",
      " :24",
      " :25",
      " :26",
      " :27",
      " :28",
      " :29",
      " :3",
      " :30",
      " :31",
      " :32",
      " :33",
      " :34",
      " :35",
      " :36",
      " :37",
      " :38",
      " :39",
      " :4",
      " :41",
      " :42",
      " :43",
      " :44",
      " :45",
      " :46",
      " :47",
      " :48",
      " :49",
      " :5",
      " :50",
      " :51",
      " :52",
      " :53",
      " :54",
      " :55",
      " :56",
      " :57",
      " :58",
      " :59",
      " :6",
      " :60",
      " :61",
      " :62",
      " :63",
      " :64",
      " :65",
      " :66",
      " :67",
      " :68",
      " :69",
      " :7",
      " :70",
      " :71",
      " :72",
      " :73",
      " :74",
      " :75",
      " :76",
      " :77",
      " :78",
      " :79",
      " :8",
      " :80",
      " :81",
      " :82",
      " :83",
      " :84",
      " :85",
      " :86",
      " :87",
      " :88",
      " :9"
    ],
    " :41": [
      " :10",
      " :11",
      " :12",
      " :13",
      " :14",
      " :15",
      " :16",
      " :17",
      " :18",
      " :19",
      " :2",
      " :20",
      " :21",
      " :22",
      " :23",
      " :24",
      " :25",
      " :26",
      " :27",
      " :28",
      " :29",
      " :3",
      " :30",
      " :31",
      " :32",
      " :33",
      " :34",
      " :35",
      " :36",
      " :37",
      " :38",
      " :39",
      " :4",
      " :40",
      " :42",
      " :43",
      " :44",
      " :45",
      " :46",
      " :47",
      " :48",
      " :49",
      " :5",
      " :50",
      " :51",
      " :52",
      " :53",
      " :54",
      " :55",
      " :56",
      " :57",
      " :58",
      " :59",
      " :6",
      " :60",
      " :61",
      " :62",
      " :63",
      " :64",
      " :65",
      " :66",
      " :67",
      " :68",
      " :69",
      " :7",
      " :70",
      " :71",
      " :72",
      " :73",
      " :74",
      " :75",
      " :76",
      " :77",
      " :78",
      " :79",
      " :8",
      " :80",
      " :81",
      " :82",
      " :83",
      " :84",
      " :85",
      " :86",
      " :87",
      " :88",
      " :9"
    ],
    " :42": [
      " :10",
      " :11",
      " :12",
      " :13",
      " :14",
      " :15",
      " :16",
      " :17",
      " :18",
      " :19",
      " :2",
      " :20",
      " :21",
      " :22",
      " :23",
      " :24",
      " :25",
      " :26",
      " :27",
      " :28",
      " :29",
      " :3",
      " :30",
      " :31",
      " :32",
      " :33",
      " :34",
      " :35",
      " :36",
      " :37",
      " :38",
      " :39",
      " :4",
      " :40",
      " :41",
      " :43",
      " :44",
      " :45",
      " :46",
      " :47",
      " :48",
      " :49",
      " :5",
      " :50",
      " :51",
      " :52",
      " :53",
      " :54",
      " :55",
      " :56",
      " :57",
      " :58",
      " :59",
      " :6",
      " :60",
      " :61",
      " :62",
      " :63",
      " :64",
      " :65",
      " :66",
      " :67",
      " :68",
      " :69",
      " :7",
      " :70",
      " :71",
      " :72",
      " :73",
      " :74",
      " :75",
      " :76",
      " :77",
      " :78",
      " :79",
      " :8",
      " :80",
      " :81",
      " :82",
      " :83",
      " :84",
      " :85",
      " :86",
      " :87",
      " :88",
      " :9"
    ],
    " :43": [
      " :10",
      " :11",
      " :12",
      " :13",
      " :14",
      " :15",
      " :16",
      " :17",
      " :18",
      " :19",
      " :2",
      " :20",
      " :21",
      " :22",
      " :23",
      " :24",
      " :25",
      " :26",
      " :27",
      " :28",
      " :29",
      " :3",
      " :30",
      " :31",
      " :32",
      " :33",
      " :34",
      " :35",
      " :36",
      " :37",
      " :38",
      " :39",
      " :4",
      " :40",
      " :41",
      " :42",
      " :44",
      " :45",
      " :46",
      " :47",
      " :48",
      " :49",
      " :5",
      " :50",
      " :51",
      " :52",
      " :53",
      " :54",
      " :55",
      " :56",
      " :57",
      " :58",
      " :59",
      " :6",
      " :60",
      " :61",
      " :62",
      " :63",
      " :64",
      " :65",
      " :66",
      " :67",
      " :68",
      " :69",
      " :7",
      " :70",
      " :71",
      " :72",
      " :73",
      " :74",
      " :75",
      " :76",
      " :77",
      " :78",
      " :79",
      " :8",
      " :80",
      " :81",
      " :82",
      " :83",
      " :84",
      " :85",
      " :86",
      " :87",
      " :88",
      " :9"
    ],
    " :44": [
      " :10",
      " :11",
      " :12",
      " :13",
      " :14",
      " :15",
      " :16",
      " :17",
      " :18",
      " :19",
      " :2",
      " :20",
      " :21",
      " :22",
      " :23",
      " :24",
      " :25",
      " :26",
      " :27",
      " :28",
      " :29",
      " :3",
      " :30",
      " :31",
      " :32",
      " :33",
      " :34",
      " :35",
      " :36",
      " :37",
      " :38",
      " :39",
      " :4",
      " :40",
      " :41",
      " :42",
      " :43",
      " :45",
      " :46",
      " :47",
      " :48",
      " :49",
      " :5",
      " :50",
      " :51",
      " :52",
      " :53",
      " :54",
      " :55",
      " :56",
      " :57",
      " :58",
      " :59",
      " :6",
      " :60",
      " :61",
      " :62",
      " :63",
      " :64",
      " :65",
      " :66",
      " :67",
      " :68",
      " :69",
      " :7",
      " :70",
      " :71",
      " :72",
      " :73",
      " :74",
      " :75",
      " :76",
      " :77",
      " :78",
      " :79",
      " :8",
      " :80",
      " :81",
      " :82",
      " :83",
      " :84",
      " :85",
      " :86",
      " :87",
      " :88",
      " :9"
    ],
    " :45": [
      " :10",
      " :11",
      " :12",
      " :13",
      " :14",
      " :15",
      " :16",
      " :17",
      " :18",
      " :19",
      " :2",
      " :20",
      " :21",
      " :22",
      " :23",
      " :24",
      " :25",
      " :26",
      " :27",
      " :28",
      " :29",
      " :3",
      " :30",
      " :31",
      " :32",
      " :33",
      " :34",
      " :35",
      " :36",
      " :37",
      " :38",
      " :39",
      " :4",
      " :40",
      " :41",
      " :42",
      " :43",
      " :44",
      " :46",
      " :47",
      " :48",
      " :49",
      " :5",
      " :50",
      " :51",
      " :52",
      " :53",
      " :54",
      " :55",
      " :56",
      " :57",
      " :58",
      " :59",
      " :6",
      " :60",
      " :61",
      " :62",
      " :63",
      " :64",
      " :65",
      " :66",
      " :67",
      " :68",
      " :69",
      " :7",
      " :70",
      " :71",
      " :72",
      " :73",
      " :74",
      " :75",
      " :76",
      " :77",
      " :78",
      " :79",
      " :8",
      " :80",
      " :81",
      " :82",
      " :83",
      " :84",
      " :85",
      " :86",
      " :87",
      " :88",
      " :9"
    ],
    " :46": [
      " :10",
      " :11",
      " :12",
      " :13",
      " :14",
      " :15",
      " :16",
      " :17",
      " :18",
      " :19",
      " :2",
      " :20",
      " :21",
      " :22",
      " :23",
      " :24",
      " :25",
      " :26",
      " :27",
      " :28",
      " :29",
      " :3",
      " :30",
      " :31",
      " :32",
      " :33",
      " :34",
      " :35",
      " :36",
      " :37",
      " :38",
      " :39",
      " :4",
      " :40",
      " :41",
      " :42",
      " :43",
      " :44",
      " :45",
      " :47",
      " :48",
      " :49",
      " :5",
      " :50",
      " :51",
      " :52",
      " :53",
      " :54",
      " :55",
      " :56",
      " :57",
      " :58",
      " :59",
      " :6",
      " :60",
      " :61",
      " :62",
      " :63",
      " :64",
      " :65",
      " :66",
      " :67",
      " :68",
      " :69",
      " :7",
      " :70",
      " :71",
      " :72",
      " :73",
      " :74",
      " :75",
      " :76",
      " :77",
      " :78",
      " :79",
      " :8",
      " :80",
      " :81",
      " :82",
      " :83",
      " :84",
      " :85",
      " :86",
      " :87",
      " :88",
      " :9"
    ],
    " :47": [
      " :10",
      " :11",
      " :12",
      " :13",
      " :14",
      " :15",
      " :16",
      " :17",
      " :18",
      " :19",
      " :2",
      " :20",
      " :21",
      " :22",
      " :23",
      " :24",
      " :25",
      " :26",
      " :27",
      " :28",
      " :29",
      " :3",
      " :30",
      " :31",
      " :32",
      " :33",
      " :34",
      " :35",
      " :36",
      " :37",
      " :38",
      " :39",
      " :4",
      " :40",
      " :41",
      " :42",
      " :43",
      " :44",
      " :45",
      " :46",
      " :48",
      " :49",
      " :5",
      " :50",
      " :51",
      " :52",
      " :53",
      " :54",
      " :55",
      " :56",
      " :57",
      " :58",
      " :59",
      " :6",
      " :60",
      " :61",
      " :62",
      " :63",
      " :64",
      " :65",
      " :66",
      " :67",
      " :68",
      " :69",
      " :7",
      " :70",
      " :71",
      " :72",
      " :73",
      " :74",
      " :75",
      " :76",
      " :77",
      " :78",
      " :79",
      " :8",
      " :80",
      " :81",
      " :82",
      " :83",
      " :84",
      " :85",
      " :86",
      " :87",
      " :88",
      " :9"
    ],
    " :48": [
      " :10",
      " :11",
      " :12",
      " :13",
      " :14",
      " :15",
      " :16",
      " :17",
      " :18",
      " :19",
      " :2",
      " :20",
      " :21",
      " :22",
      " :23",
      " :24",
      " :25",
      " :26",
      " :27",
      " :28",
      " :29",
      " :3",
      " :30",
      " :31",
      " :32",
      " :33",
      " :34",
      " :35",
      " :36",
      " :37",
      " :38",
      " :39",
      " :4",
      " :40",
      " :41",
      " :42",
      " :43",
      " :44",
      " :45",
      " :46",
      " :47",
      " :49",
      " :5",
      " :50",
      " :51",
      " :52",
      " :53",
      " :54",
      " :55",
      " :56",
      " :57",
      " :58",
      " :59",
      " :6",
      " :60",
      " :61",
      " :62",
      " :63",
      " :64",
      " :65",
      " :66",
      " :67",
      " :68",
      " :69",
      " :7",
      " :70",
      " :71",
      " :72",
      " :73",
      " :74",
      " :75",
      " :76",
      " :77",
      " :78",
      " :79",
      " :8",
      " :80",
      " :81",
      " :82",
      " :83",
      " :84",
      " :85",
      " :86",
      " :87",
      " :88",
      " :9"
    ],
    " :49": [
      " :10",
      " :11",
      " :12",
      " :13",
      " :14",
      " :15",
      " :16",
      " :17",
      " :18",
      " :19",
      " :2",
      " :20",
      " :21",
      " :22",
      " :23",
      " :24",
      " :25",
      " :26",
      " :27",
      " :28",
      " :29",
      " :3",
      " :30",
      " :31",
      " :32",
      " :33",
      " :34",
      " :35",
      " :36",
      " :37",
      " :38",
      " :39",
      " :4",
      " :40",
      " :41",
      " :42",
      " :43",
      " :44",
      " :45",
      " :46",
      " :47",
      " :48",
      " :5",
      " :50",
      " :51",
      " :52",
      " :53",
      " :54",
      " :55",
      " :56",
      " :57",
      " :58",
      " :59",
      " :6",
      " :60",
      " :61",
      " :62",
      " :63",
      " :64",
      " :65",
      " :66",
      " :67",
      " :68",
      " :69",
      " :7",
      " :70",
      " :71",
      " :72",
      " :73",
      " :74",
      " :75",
      " :76",
      " :77",
      " :78",
      " :79",
      " :8",
      " :80",
      " :81",
      " :82",
      " :83",
      " :84",
      " :85",
      " :86",
      " :87",
      " :88",
      " :9"
    ],
    " :50": [
      " :10",
      " :11",
      " :12",
      " :13",
      " :14",
      " :15",
      " :16",
      " :17",
      " :18",
      " :19",
      " :2",
      " :20",
      " :21",
      " :22",
      " :23",
      " :24",
      " :25",
      " :26",
      " :27",
      " :28",
      " :29",
      " :3",
      " :30",
      " :31",
      " :32",
      " :33",
      " :34",
      " :35",
      " :36",
      " :37",
      " :38",
      " :39",
      " :4",
      " :40",
      " :41",
      " :42",
      " :43",
      " :44",
      " :45",
      " :46",
      " :47",
      " :48",
      " :49",
      " :5",
      " :51",
      " :52",
      " :53",
      " :54",
      " :55",
      " :56",
      " :57",
      " :58",
      " :59",
      " :6",
      " :60",
      " :61",
      " :62",
      " :63",
      " :64",
      " :65",
      " :66",
      " :67",
      " :68",
      " :69",
      " :7",
      " :70",
      " :71",
      " :72",
      " :73",
      " :74",
      " :75",
      " :76",
      " :77",
      " :78",
      " :79",
      " :8",
      " :80",
      " :81",
      " :82",
      " :83",
      " :84",
      " :85",
      " :86",
      " :87",
      " :88",
      " :9"
    ],
    " :51": [
      " :10",
      " :11",
      " :12",
      " :13",
      " :14",
      " :15",
      " :16",
      " :17",
      " :18",
      " :19",
      " :2",
      " :20",
      " :21",
      " :22",
      " :23",
      " :24",
      " :25",
      " :26",
      " :27",
      " :28",
      " :29",
      " :3",
      " :30",
      " :31",
      " :32",
      " :33",
      " :34",
      " :35",
      " :36",
      " :37",
      " :38",
      " :39",
      " :4",
      " :40",
      " :41",
      " :42",
      " :43",
      " :44",
      " :45",
      " :46",
      " :47",
      " :48",
      " :49",
      " :5",
      " :50",
      " :52",
      " :53",
      " :54",
      " :55",
      " :56",
      " :57",
      " :58",
      " :59",
      " :6",
      " :60",
      " :61",
      " :62",
      " :63",
      " :64",
      " :65",
      " :66",
      " :67",
      " :68",
      " :69",
      " :7",
      " :70",
      " :71",
      " :72",
      " :73",
      " :74",
      " :75",
      " :76",
      " :77",
      " :78",
      " :79",
      " :8",
      " :80",
      " :81",
      " :82",
      " :83",
      " :84",
      " :85",
      " :86",
      " :87",
      " :88",
      " :9"
    ],
    " :52": [
      " :10",
      " :11",
      " :12",
      " :13",
      " :14",
      " :15",
      " :16",
      " :17",
      " :18",
      " :19",
      " :2",
      " :20",
      " :21",
      " :22",
      " :23",
      " :24",
      " :25",
      " :26",
      " :27",
      " :28",
      " :29",
      " :3",
      " :30",
      " :31",
      " :32",
      " :33",
      " :34",
      " :35",
      " :36",
      " :37",
      " :38",
      " :39",
      " :4",
      " :40",
      " :41",
      " :42",
      " :43",
      " :44",
      " :45",
      " :46",
      " :47",
      " :48",
      " :49",
      " :5",
      " :50",
      " :51",
      " :53",
      " :54",
      " :55",
      " :56",
      " :57",
      " :58",
      " :59",
      " :6",
      " :60",
      " :61",
      " :62",
      " :63",
      " :64",
      " :65",
      " :66",
      " :67",
      " :68",
      " :69",
      " :7",
      " :70",
      " :71",
      " :72",
      " :73",
      " :74",
      " :75",
      " :76",
      " :77",
      " :78",
      " :79",
      " :8",
      " :80",
      " :81",
      " :82",
      " :83",
      " :84",
      " :85",
      " :86",
      " :87",
      " :88",
      " :9"
    ],
    " :53": [
      " :10",
      " :11",
      " :12",
      " :13",
      " :14",
      " :15",
      " :16",
      " :17",
      " :18",
      " :19",
      " :2",
      " :20",
      " :21",
      " :22",
      " :23",
      " :24",
      " :25",
      " :26",
      " :27",
      " :28",
      " :29",
      " :3",
      " :30",
      " :31",
      " :32",
      " :33",
      " :34",
      " :35",
      " :36",
      " :37",
      " :38",
      " :39",
      " :4",
      " :40",
      " :41",
      " :42",
      " :43",
      " :44",
      " :45",
      " :46",
      " :47",
      " :48",
      " :49",
      " :5",
      " :50",
      " :51",
      " :52",
      " :54",
      " :55",
      " :56",
      " :57",
      " :58",
      " :59",
      " :6",
      " :60",
      " :61",
      " :62",
      " :63",
      " :64",
      " :65",
      " :66",
      " :67",
      " :68",
      " :69",
      " :7",
      " :70",
      " :71",
      " :72",
      " :73",
      " :74",
      " :75",
      " :76",
      " :77",
      " :78",
      " :79",
      " :8",
      " :80",
      " :81",
      " :82",
      " :83",
      " :84",
      " :85",
      " :86",
      " :87",
      " :88",
      " :9"
    ],
    " :54": [
      " :10",
      " :11",
      " :12",
      " :13",
      " :14",
      " :15",
      " :16",
      " :17",
      " :18",
      " :19",
      " :2",
      " :20",
      " :21",
      " :22",
      " :23",
      " :24",
      " :25",
      " :26",
      " :27",
      " :28",
      " :29",
      " :3",
      " :30",
      " :31",
      " :32",
      " :33",
      " :34",
      " :35",
      " :36",
      " :37",
      " :38",
      " :39",
      " :4",
      " :40",
      " :41",
      " :42",
      " :43",
      " :44",
      " :45",
      " :46",
      " :47",
      " :48",
      " :49",
      " :5",
      " :50",
      " :51",
      " :52",
      " :53",
      " :55",
      " :56",
      " :57",
      " :58",
      " :59",
      " :6",
      " :60",
      " :61",
      " :62",
      " :63",
      " :64",
      " :65",
      " :66",
      " :67",
      " :68",
      " :69",
      " :7",
      " :70",
      " :71",
      " :72",
      " :73",
      " :74",
      " :75",
      " :76",
      " :77",
      " :78",
      " :79",
      " :8",
      " :80",
      " :81",
      " :82",
      " :83",
      " :84",
      " :85",
      " :86",
      " :87",
      " :88",
      " :9"
    ],
    " :55": [
      " :10",
      " :11",
      " :12",
      " :13",
      " :14",
      " :15",
      " :16",
      " :17",
      " :18",
      " :19",
      " :2",
      " :20",
      " :21",
      " :22",
      " :23",
      " :24",
      " :25",
      " :26",
      " :27",
      " :28",
      " :29",
      " :3",
      " :30",
      " :31",
      " :32",
      " :33",
      " :34",
      " :35",
      " :36",
      " :37",
      " :38",
      " :39",
      " :4",
      " :40",
      " :41",
      " :42",
      " :43",
      " :44",
      " :45",
      " :46",
      " :47",
      " :48",
      " :49",
      " :5",
      " :50",
      " :51",
      " :52",
      " :53",
      " :54",
      " :56",
      " :57",
      " :58",
      " :59",
      " :6",
      " :60",
      " :61",
      " :62",
      " :63",
      " :64",
      " :65",
      " :66",
      " :67",
      " :68",
      " :69",
      " :7",
      " :70",
      " :71",
      " :72",
      " :73",
      " :74",
      " :75",
      " :76",
      " :77",
      " :78",
      " :79",
      " :8",
      " :80",
      " :81",
      " :82",
      " :83",
      " :84",
      " :85",
      " :86",
      " :87",
      " :88",
      " :9"
    ],
    " :56": [
      " :10",
      " :11",
      " :12",
      " :13",
      " :14",
      " :15",
      " :16",
      " :17",
      " :18",
      " :19",
      " :2",
      " :20",
      " :21",
      " :22",
      " :23",
      " :24",
      " :25",
      " :26",
      " :27",
      " :28",
      " :29",
      " :3",
      " :30",
      " :31",
      " :32",
      " :33",
      " :34",
      " :35",
      " :36",
      " :37",
      " :38",
      " :39",
      " :4",
      " :40",
      " :41",
      " :42",
      " :43",
      " :44",
      " :45",
      " :46",
      " :47",
      " :48",
      " :49",
      " :5",
      " :50",
      " :51",
      " :52",
      " :53",
      " :54",
      " :55",
      " :57",
      " :58",
      " :59",
      " :6",
      " :60",
      " :61",
      " :62",
      " :63",
      " :64",
      " :65",
      " :66",
      " :67",
      " :68",
      " :69",
      " :7",
      " :70",
      " :71",
      " :72",
      " :73",
      " :74",
      " :75",
      " :76",
      " :77",
      " :78",
      " :79",
      " :8",
      " :80",
      " :81",
      " :82",
      " :83",
      " :84",
      " :85",
      " :86",
      " :87",
      " :88",
      " :9"
    ],
    " :57": [
      " :10",
      " :11",
      " :12",
      " :13",
      " :14",
      " :15",
      " :16",
      " :17",
      " :18",
      " :19",
      " :2",
      " :20",
      " :21",
      " :22",
      " :23",
      " :24",
      " :25",
      " :26",
      " :27",
      " :28",
      " :29",
      " :3",
      " :30",
      " :31",
      " :32",
      " :33",
      " :34",
      " :35",
      " :36",
      " :37",
      " :38",
      " :39",
      " :4",
      " :40",
      " :41",
      " :42",
      " :43",
      " :44",
      " :45",
      " :46",
      " :47",
      " :48",
      " :49",
      " :5",
      " :50",
      " :51",
      " :52",
      " :53",
      " :54",
      " :55",
      " :56",
      " :58",
      " :59",
      " :6",
      " :60",
      " :61",
      " :62",
      " :63",
      " :64",
      " :65",
      " :66",
      " :67",
      " :68",
      " :69",
      " :7",
      " :70",
      " :71",
      " :72",
      " :73",
      " :74",
      " :75",
      " :76",
      " :77",
      " :78",
      " :79",
      " :8",
      " :80",
      " :81",
      " :82",
      " :83",
      " :84",
      " :85",
      " :86",
      " :87",
      " :88",
      " :9"
    ],
    " :58": [
      " :10",
      " :11",
      " :12",
      " :13",
      " :14",
      " :15",
      " :16",
      " :17",
      " :18",
      " :19",
      " :2",
      " :20",
      " :21",
      " :22",
      " :23",
      " :24",
      " :25",
      " :26",
      " :27",
      " :28",
      " :29",
      " :3",
      " :30",
      " :31",
      " :32",
      " :33",
      " :34",
      " :35",
      " :36",
      " :37",
      " :38",
      " :39",
      " :4",
      " :40",
      " :41",
      " :42",
      " :43",
      " :44",
      " :45",
      " :46",
      " :47",
      " :48",
      " :49",
      " :5",
      " :50",
      " :51",
      " :52",
      " :53",
      " :54",
      " :55",
      " :56",
      " :57",
      " :59",
      " :6",
      " :60",
      " :61",
      " :62",
      " :63",
      " :64",
      " :65",
      " :66",
      " :67",
      " :68",
      " :69",
      " :7",
      " :70",
      " :71",
      " :72",
      " :73",
      " :74",
      " :75",
      " :76",
      " :77",
      " :78",
      " :79",
      " :8",
      " :80",
      " :81",
      " :82",
      " :83",
      " :84",
      " :85",
      " :86",
      " :87",
      " :88",
      " :9"
    ],
    " :59": [
      " :10",
      " :11",
      " :12",
      " :13",
      " :14",
      " :15",
      " :16",
      " :17",
      " :18",
      " :19",
      " :2",
      " :20",
      " :21",
      " :22",
      " :23",
      " :24",
      " :25",
      " :26",
      " :27",
      " :28",
      " :29",
      " :3",
      " :30",
      " :31",
      " :32",
      " :33",
      " :34",
      " :35",
      " :36",
      " :37",
      " :38",
      " :39",
      " :4",
      " :40",
      " :41",
      " :42",
      " :43",
      " :44",
      " :45",
      " :46",
      " :47",
      " :48",
      " :49",
      " :5",
      " :50",
      " :51",
      " :52",
      " :53",
      " :54",
      " :55",
      " :56",
      " :57",
      " :58",
      " :6",
      " :60",
      " :61",
      " :62",
      " :63",
      " :64",
      " :65",
      " :66",
      " :67",
      " :68",
      " :69",
      " :7",
      " :70",
      " :71",
      " :72",
      " :73",
      " :74",
      " :75",
      " :76",
      " :77",
      " :78",
      " :79",
      " :8",
      " :80",
      " :81",
      " :82",
      " :83",
      " :84",
      " :85",
      " :86",
      " :87",
      " :88",
      " :9"
    ],
    " :60": [
      " :10",
      " :11",
      " :12",
      " :13",
      " :14",
      " :15",
      " :16",
      " :17",
      " :18",
      " :19",
      " :2",
      " :20",
      " :21",
      " :22",
      " :23",
      " :24",
      " :25",
      " :26",
      " :27",
      " :28",
      " :29",
      " :3",
      " :30",
      " :31",
      " :32",
      " :33",
      " :34",
      " :35",
      " :36",
      " :37",
      " :38",
      " :39",
      " :4",
      " :40",
      " :41",
      " :42",
      " :43",
      " :44",
      " :45",
      " :46",
      " :47",
      " :48",
      " :49",
      " :5",
      " :50",
      " :51",
      " :52",
      " :53",
      " :54",
      " :55",
      " :56",
      " :57",
      " :58",
      " :59",
      " :6",
      " :61",
      " :62",
      " :63",
      " :64",
      " :65",
      " :66",
      " :67",
      " :68",
      " :69",
      " :7",
      " :70",
      " :71",
      " :72",
      " :73",
      " :74",
      " :75",
      " :76",
      " :77",
      " :78",
      " :79",
      " :8",
      " :80",
      " :81",
      " :82",
      " :83",
      " :84",
      " :85",
      " :86",
      " :87",
      " :88",
      " :9"
    ],
    " :61": [
      " :10",
      " :11",
      " :12",
      " :13",
      " :14",
      " :15",
      " :16",
      " :17",
      " :18",
      " :19",
      " :2",
      " :20",
      " :21",
      " :22",
      " :23",
      " :24",
      " :25",
      " :26",
      " :27",
      " :28",
      " :29",
      " :3",
      " :30",
      " :31",
      " :32",
      " :33",
      " :34",
      " :35",
      " :36",
      " :37",
      " :38",
      " :39",
      " :4",
      " :40",
      " :41",
      " :42",
      " :43",
      " :44",
      " :45",
      " :46",
      " :47",
      " :48",
      " :49",
      " :5",
      " :50",
      " :51",
      " :52",
      " :53",
      " :54",
      " :55",
      " :56",
      " :57",
      " :58",
      " :59",
      " :6",
      " :60",
      " :62",
      " :63",
      " :64",
      " :65",
      " :66",
      " :67",
      " :68",
      " :69",
      " :7",
      " :70",
      " :71",
      " :72",
      " :73",
      " :74",
      " :75",
      " :76",
      " :77",
      " :78",
      " :79",
      " :8",
      " :80",
      " :81",
      " :82",
      " :83",
      " :84",
      " :85",
      " :86",
      " :87",
      " :88",
      " :9"
    ],
    " :62": [
      " :10",
      " :11",
      " :12",
      " :13",
      " :14",
      " :15",
      " :16",
      " :17",
      " :18",
      " :19",
      " :2",
      " :20",
      " :21",
      " :22",
      " :23",
      " :24",
      " :25",
      " :26",
      " :27",
      " :28",
      " :29",
      " :3",
      " :30",
      " :31",
      " :32",
      " :33",
      " :34",
      " :35",
      " :36",
      " :37",
      " :38",
      " :39",
      " :4",
      " :40",
      " :41",
      " :42",
      " :43",
      " :44",
      " :45",
      " :46",
      " :47",
      " :48",
      " :49",
      " :5",
      " :50",
      " :51",
      " :52",
      " :53",
      " :54",
      " :55",
      " :56",
      " :57",
      " :58",
      " :59",
      " :6",
      " :60",
      " :61",
      " :63",
      " :64",
      " :65",
      " :66",
      " :67",
      " :68",
      " :69",
      " :7",
      " :70",
      " :71",
      " :72",
      " :73",
      " :74",
      " :75",
      " :76",
      " :77",
      " :78",
      " :79",
      " :8",
      " :80",
      " :81",
      " :82",
      " :83",
      " :84",
      " :85",
      " :86",
      " :87",
      " :88",
      " :9"
    ],
    " :63": [
      " :10",
      " :11",
      " :12",
      " :13",
      " :14",
      " :15",
      " :16",
      " :17",
      " :18",
      " :19",
      " :2",
      " :20",
      " :21",
      " :22",
      " :23",
      " :24",
      " :25",
      " :26",
      " :27",
      " :28",
      " :29",
      " :3",
      " :30",
      " :31",
      " :32",
      " :33",
      " :34",
      " :35",
      " :36",
      " :37",
      " :38",
      " :39",
      " :4",
      " :40",
      " :41",
      " :42",
      " :43",
      " :44",
      " :45",
      " :46",
      " :47",
      " :48",
      " :49",
      " :5",
      " :50",
      " :51",
      " :52",
      " :53",
      " :54",
      " :55",
      " :56",
      " :57",
      " :58",
      " :59",
      " :6",
      " :60",
      " :61",
      " :62",
      " :64",
      " :65",
      " :66",
      " :67",
      " :68",
      " :69",
      " :7",
      " :70",
      " :71",
      " :72",
      " :73",
      " :74",
      " :75",
      " :76",
      " :77",
      " :78",
      " :79",
      " :8",
      " :80",
      " :81",
      " :82",
      " :83",
      " :84",
      " :85",
      " :86",
      " :87",
      " :88",
      " :9"
    ],
    " :64": [
      " :10",
      " :11",
      " :12",
      " :13",
      " :14",
      " :15",
      " :16",
      " :17",
      " :18",
      " :19",
      " :2",
      " :20",
      " :21",
      " :22",
      " :23",
      " :24",
      " :25",
      " :26",
      " :27",
      " :28",
      " :29",
      " :3",
      " :30",
      " :31",
      " :32",
      " :33",
      " :34",
      " :35",
      " :36",
      " :37",
      " :38",
      " :39",
      " :4",
      " :40",
      " :41",
      " :42",
      " :43",
      " :44",
      " :45",
      " :46",
      " :47",
      " :48",
      " :49",
      " :5",
      " :50",
      " :51",
      " :52",
      " :53",
      " :54",
      " :55",
      " :56",
      " :57",
      " :58",
      " :59",
      " :6",
      " :60",
      " :61",
      " :62",
      " :63",
      " :65",
      " :66",
      " :67",
      " :68",
      " :69",
      " :7",
      " :70",
      " :71",
      " :72",
      " :73",
      " :74",
      " :75",
      " :76",
      " :77",
      " :78",
      " :79",
      " :8",
      " :80",
      " :81",
      " :82",
      " :83",
      " :84",
      " :85",
      " :86",
      " :87",
      " :88",
      " :9"
    ],
    " :65": [
      " :10",
      " :11",
      " :12",
      " :13",
      " :14",
      " :15",
      " :16",
      " :17",
      " :18",
      " :19",
      " :2",
      " :20",
      " :21",
      " :22",
      " :23",
      " :24",
      " :25",
      " :26",
      " :27",
      " :28",
      " :29",
      " :3",
      " :30",
      " :31",
      " :32",
      " :33",
      " :34",
      " :35",
      " :36",
      " :37",
      " :38",
      " :39",
      " :4",
      " :40",
      " :41",
      " :42",
      " :43",
      " :44",
      " :45",
      " :46",
      " :47",
      " :48",
      " :49",
      " :5",
      " :50",
      " :51",
      " :52",
      " :53",
      " :54",
      " :55",
      " :56",
      " :57",
      " :58",
      " :59",
      " :6",
      " :60",
      " :61",
      " :62",
      " :63",
      " :64",
      " :66",
      " :67",
      " :68",
      " :69",
      " :7",
      " :70",
      " :71",
      " :72",
      " :73",
      " :74",
      " :75",
      " :76",
      " :77",
      " :78",
      " :79",
      " :8",
      " :80",
      " :81",
      " :82",
      " :83",
      " :84",
      " :85",
      " :86",
      " :87",
      " :88",
      " :9"
    ],
    " :66": [
      " :10",
      " :11",
      " :12",
      " :13",
      " :14",
      " :15",
      " :16",
      " :17",
      " :18",
      " :19",
      " :2",
      " :20",
      " :21",
      " :22",
      " :23",
      " :24",
      " :25",
      " :26",
      " :27",
      " :28",
      " :29",
      " :3",
      " :30",
      " :31",
      " :32",
      " :33",
      " :34",
      " :35",
      " :36",
      " :37",
      " :38",
      " :39",
      " :4",
      " :40",
      " :41",
      " :42",
      " :43",
      " :44",
      " :45",
      " :46",
      " :47",
      " :48",
      " :49",
      " :5",
      " :50",
      " :51",
      " :52",
      " :53",
      " :54",
      " :55",
      " :56",
      " :57",
      " :58",
      " :59",
      " :6",
      " :60",
      " :61",
      " :62",
      " :63",
      " :64",
      " :65",
      " :67",
      " :68",
      " :69",
      " :7",
      " :70",
      " :71",
      " :72",
      " :73",
      " :74",
      " :75",
      " :76",
      " :77",
      " :78",
      " :79",
      " :8",
      " :80",
      " :81",
      " :82",
      " :83",
      " :84",
      " :85",
      " :86",
      " :87",
      " :88",
      " :9"
    ],
    " :67": [
      " :10",
      " :11",
      " :12",
      " :13",
      " :14",
      " :15",
      " :16",
      " :17",
      " :18",
      " :19",
      " :2",
      " :20",
      " :21",
      " :22",
      " :23",
      " :24",
      " :25",
      " :26",
      " :27",
      " :28",
      " :29",
      " :3",
      " :30",
      " :31",
      " :32",
      " :33",
      " :34",
      " :35",
      " :36",
      " :37",
      " :38",
      " :39",
      " :4",
      " :40",
      " :41",
      " :42",
      " :43",
      " :44",
      " :45",
      " :46",
      " :47",
      " :48",
      " :49",
      " :5",
      " :50",
      " :51",
      " :52",
      " :53",
      " :54",
      " :55",
      " :56",
      " :57",
      " :58",
      " :59",
      " :6",
      " :60",
      " :61",
      " :62",
      " :63",
      " :64",
      " :65",
      " :66",
      " :68",
      " :69",
      " :7",
      " :70",
      " :71",
      " :72",
      " :73",
      " :74",
      " :75",
      " :76",
      " :77",
      " :78",
      " :79",
      " :8",
      " :80",
      " :81",
      " :82",
      " :83",
      " :84",
      " :85",
      " :86",
      " :87",
      " :88",
      " :9"
    ],
    " :68": [
      " :10",
      " :11",
      " :12",
      " :13",
      " :14",
      " :15",
      " :16",
      " :17",
      " :18",
      " :19",
      " :2",
      " :20",
      " :21",
      " :22",
      " :23",
      " :24",
      " :25",
      " :26",
      " :27",
      " :28",
      " :29",
      " :3",
      " :30",
      " :31",
      " :32",
      " :33",
      " :34",
      " :35",
      " :36",
      " :37",
      " :38",
      " :39",
      " :4",
      " :40",
      " :41",
      " :42",
      " :43",
      " :44",
      " :45",
      " :46",
      " :47",
      " :48",
      " :49",
      " :5",
      " :50",
      " :51",
      " :52",
      " :53",
      " :54",
      " :55",
      " :56",
      " :57",
      " :58",
      " :59",
      " :6",
      " :60",
      " :61",
      " :62",
      " :63",
      " :64",
      " :65",
      " :66",
      " :67",
      " :69",
      " :7",
      " :70",
      " :71",
      " :72",
      " :73",
      " :74",
      " :75",
      " :76",
      " :77",
      " :78",
      " :79",
      " :8",
      " :80",
      " :81",
      " :82",
      " :83",
      " :84",
      " :85",
      " :86",
      " :87",
      " :88",
      " :9"
    ],
    " :69": [
      " :10",
      " :11",
      " :12",
      " :13",
      " :14",
      " :15",
      " :16",
      " :17",
      " :18",
      " :19",
      " :2",
      " :20",
      " :21",
      " :22",
      " :23",
      " :24",
      " :25",
      " :26",
      " :27",
      " :28",
      " :29",
      " :3",
      " :30",
      " :31",
      " :32",
      " :33",
      " :34",
      " :35",
      " :36",
      " :37",
      " :38",
      " :39",
      " :4",
      " :40",
      " :41",
      " :42",
      " :43",
      " :44",
      " :45",
      " :46",
      " :47",
      " :48",
      " :49",
      " :5",
      " :50",
      " :51",
      " :52",
      " :53",
      " :54",
      " :55",
      " :56",
      " :57",
      " :58",
      " :59",
      " :6",
      " :60",
      " :61",
      " :62",
      " :63",
      " :64",
      " :65",
      " :66",
      " :67",
      " :68",
      " :7",
      " :70",
      " :71",
      " :72",
      " :73",
      " :74",
      " :75",
      " :76",
      " :77",
      " :78",
      " :79",
      " :8",
      " :80",
      " :81",
      " :82",
      " :83",
      " :84",
      " :85",
      " :86",
      " :87",
      " :88",
      " :9"
    ],
    " :70": [
      " :10",
      " :11",
      " :12",
      " :13",
      " :14",
      " :15",
      " :16",
      " :17",
      " :18",
      " :19",
      " :2",
      " :20",
      " :21",
      " :22",
      " :23",
      " :24",
      " :25",
      " :26",
      " :27",
      " :28",
      " :29",
      " :3",
      " :30",
      " :31",
      " :32",
      " :33",
      " :34",
      " :35",
      " :36",
      " :37",
      " :38",
      " :39",
      " :4",
      " :40",
      " :41",
      " :42",
      " :43",
      " :44",
      " :45",
      " :46",
      " :47",
      " :48",
      " :49",
      " :5",
      " :50",
      " :51",
      " :52",
      " :53",
      " :54",
      " :55",
      " :56",
      " :57",
      " :58",
      " :59",
      " :6",
      " :60",
      " :61",
      " :62",
      " :63",
      " :64",
      " :65",
      " :66",
      " :67",
      " :68",
      " :69",
      " :7",
      " :71",
      " :72",
      " :73",
      " :74",
      " :75",
      " :76",
      " :77",
      " :78",
      " :79",
      " :8",
      " :80",
      " :81",
      " :82",
      " :83",
      " :84",
      " :85",
      " :86",
      " :87",
      " :88",
      " :9"
    ],
    " :71": [
      " :10",
      " :11",
      " :12",
      " :13",
      " :14",
      " :15",
      " :16",
      " :17",
      " :18",
      " :19",
      " :2",
      " :20",
      " :21",
      " :22",
      " :23",
      " :24",
      " :25",
      " :26",
      " :27",
      " :28",
      " :29",
      " :3",
      " :30",
      " :31",
      " :32",
      " :33",
      " :34",
      " :35",
      " :36",
      " :37",
      " :38",
      " :39",
      " :4",
      " :40",
      " :41",
      " :42",
      " :43",
      " :44",
      " :45",
      " :46",
      " :47",
      " :48",
      " :49",
      " :5",
      " :50",
      " :51",
      " :52",
      " :53",
      " :54",
      " :55",
      " :56",
      " :57",
      " :58",
      " :59",
      " :6",
      " :60",
      " :61",
      " :62",
      " :63",
      " :64",
      " :65",
      " :66",
      " :67",
      " :68",
      " :69",
      " :7",
      " :70",
      " :72",
      " :73",
      " :74",
      " :75",
      " :76",
      " :77",
      " :78",
      " :79",
      " :8",
      " :80",
      " :81",
      " :82",
      " :83",
      " :84",
      " :85",
      " :86",
      " :87",
      " :88",
      " :9"
    ],
    " :72": [
      " :10",
      " :11",
      " :12",
      " :13",
      " :14",
      " :15",
      " :16",
      " :17",
      " :18",
      " :19",
      " :2",
      " :20",
      " :21",
      " :22",
      " :23",
      " :24",
      " :25",
      " :26",
      " :27",
      " :28",
      " :29",
      " :3",
      " :30",
      " :31",
      " :32",
      " :33",
      " :34",
      " :35",
      " :36",
      " :37",
      " :38",
      " :39",
      " :4",
      " :40",
      " :41",
      " :42",
      " :43",
      " :44",
      " :45",
      " :46",
      " :47",
      " :48",
      " :49",
      " :5",
      " :50",
      " :51",
      " :52",
      " :53",
      " :54",
      " :55",
      " :56",
      " :57",
      " :58",
      " :59",
      " :6",
      " :60",
      " :61",
      " :62",
      " :63",
      " :64",
      " :65",
      " :66",
      " :67",
      " :68",
      " :69",
      " :7",
      " :70",
      " :71",
      " :73",
      " :74",
      " :75",
      " :76",
      " :77",
      " :78",
      " :79",
      " :8",
      " :80",
      " :81",
      " :82",
      " :83",
      " :84",
      " :85",
      " :86",
      " :87",
      " :88",
      " :9"
    ],
    " :73": [
      " :10",
      " :11",
      " :12",
      " :13",
      " :14",
      " :15",
      " :16",
      " :17",
      " :18",
      " :19",
      " :2",
      " :20",
      " :21",
      " :22",
      " :23",
      " :24",
      " :25",
      " :26",
      " :27",
      " :28",
      " :29",
      " :3",
      " :30",
      " :31",
      " :32",
      " :33",
      " :34",
      " :35",
      " :36",
      " :37",
      " :38",
      " :39",
      " :4",
      " :40",
      " :41",
      " :42",
      " :43",
      " :44",
      " :45",
      " :46",
      " :47",
      " :48",
      " :49",
      " :5",
      " :50",
      " :51",
      " :52",
      " :53",
      " :54",
      " :55",
      " :56",
      " :57",
      " :58",
      " :59",
      " :6",
      " :60",
      " :61",
      " :62",
      " :63",
      " :64",
      " :65",
      " :66",
      " :67",
      " :68",
      " :69",
      " :7",
      " :70",
      " :71",
      " :72",
      " :74",
      " :75",
      " :76",
      " :77",
      " :78",
      " :79",
      " :8",
      " :80",
      " :81",
      " :82",
      " :83",
      " :84",
      " :85",
      " :86",
      " :87",
      " :88",
      " :9"
    ],
    " :74": [
      " :10",
      " :11",
      " :12",
      " :13",
      " :14",
      " :15",
      " :16",
      " :17",
      " :18",
      " :19",
      " :2",
      " :20",
      " :21",
      " :22",
      " :23",
      " :24",
      " :25",
      " :26",
      " :27",
      " :28",
      " :29",
      " :3",
      " :30",
      " :31",
      " :32",
      " :33",
      " :34",
      " :35",
      " :36",
      " :37",
      " :38",
      " :39",
      " :4",
      " :40",
      " :41",
      " :42",
      " :43",
      " :44",
      " :45",
      " :46",
      " :47",
      " :48",
      " :49",
      " :5",
      " :50",
      " :51",
      " :52",
      " :53",
      " :54",
      " :55",
      " :56",
      " :57",
      " :58",
      " :59",
      " :6",
      " :60",
      " :61",
      " :62",
      " :63",
      " :64",
      " :65",
      " :66",
      " :67",
      " :68",
      " :69",
      " :7",
      " :70",
      " :71",
      " :72",
      " :73",
      " :75",
      " :76",
      " :77",
      " :78",
      " :79",
      " :8",
      " :80",
      " :81",
      " :82",
      " :83",
      " :84",
      " :85",
      " :86",
      " :87",
      " :88",
      " :9"
    ],
    " :75": [
      " :10",
      " :11",
      " :12",
      " :13",
      " :14",
      " :15",
      " :16",
      " :17",
      " :18",
      " :19",
      " :2",
      " :20",
      " :21",
      " :22",
      " :23",
      " :24",
      " :25",
      " :26",
      " :27",
      " :28",
      " :29",
      " :3",
      " :30",
      " :31",
      " :32",
      " :33",
      " :34",
      " :35",
      " :36",
      " :37",
      " :38",
      " :39",
      " :4",
      " :40",
      " :41",
      " :42",
      " :43",
      " :44",
      " :45",
      " :46",
      " :47",
      " :48",
      " :49",
      " :5",
      " :50",
      " :51",
      " :52",
      " :53",
      " :54",
      " :55",
      " :56",
      " :57",
      " :58",
      " :59",
      " :6",
      " :60",
      " :61",
      " :62",
      " :63",
      " :64",
      " :65",
      " :66",
      " :67",
      " :68",
      " :69",
      " :7",
      " :70",
      " :71",
      " :72",
      " :73",
      " :74",
      " :76",
      " :77",
      " :78",
      " :79",
      " :8",
      " :80",
      " :81",
      " :82",
      " :83",
      " :84",
      " :85",
      " :86",
      " :87",
      " :88",
      " :9"
    ],
    " :76": [
      " :10",
      " :11",
      " :12",
      " :13",
      " :14",
      " :15",
      " :16",
      " :17",
      " :18",
      " :19",
      " :2",
      " :20",
      " :21",
      " :22",
      " :23",
      " :24",
      " :25",
      " :26",
      " :27",
      " :28",
      " :29",
      " :3",
      " :30",
      " :31",
      " :32",
      " :33",
      " :34",
      " :35",
      " :36",
      " :37",
      " :38",
      " :39",
      " :4",
      " :40",
      " :41",
      " :42",
      " :43",
      " :44",
      " :45",
      " :46",
      " :47",
      " :48",
      " :49",
      " :5",
      " :50",
      " :51",
      " :52",
      " :53",
      " :54",
      " :55",
      " :56",
      " :57",
      " :58",
      " :59",
      " :6",
      " :60",
      " :61",
      " :62",
      " :63",
      " :64",
      " :65",
      " :66",
      " :67",
      " :68",
      " :69",
      " :7",
      " :70",
      " :71",
      " :72",
      " :73",
      " :74",
      " :75",
      " :77",
      " :78",
      " :79",
      " :8",
      " :80",
      " :81",
      " :82",
      " :83",
      " :84",
      " :85",
      " :86",
      " :87",
      " :88",
      " :9"
    ],
    " :77": [
      " :10",
      " :11",
      " :12",
      " :13",
      " :14",
      " :15",
      " :16",
      " :17",
      " :18",
      " :19",
      " :2",
      " :20",
      " :21",
      " :22",
      " :23",
      " :24",
      " :25",
      " :26",
      " :27",
      " :28",
      " :29",
      " :3",
      " :30",
      " :31",
      " :32",
      " :33",
      " :34",
      " :35",
      " :36",
      " :37",
      " :38",
      " :39",
      " :4",
      " :40",
      " :41",
      " :42",
      " :43",
      " :44",
      " :45",
      " :46",
      " :47",
      " :48",
      " :49",
      " :5",
      " :50",
      " :51",
      " :52",
      " :53",
      " :54",
      " :55",
      " :56",
      " :57",
      " :58",
      " :59",
      " :6",
      " :60",
      " :61",
      " :62",
      " :63",
      " :64",
      " :65",
      " :66",
      " :67",
      " :68",
      " :69",
      " :7",
      " :70",
      " :71",
      " :72",
      " :73",
      " :74",
      " :75",
      " :76",
      " :78",
      " :79",
      " :8",
      " :80",
      " :81",
      " :82",
      " :83",
      " :84",
      " :85",
      " :86",
      " :87",
      " :88",
      " :9"
    ],
    " :78": [
      " :10",
      " :11",
      " :12",
      " :13",
      " :14",
      " :15",
      " :16",
      " :17",
      " :18",
      " :19",
      " :2",
      " :20",
      " :21",
      " :22",
      " :23",
      " :24",
      " :25",
      " :26",
      " :27",
      " :28",
      " :29",
      " :3",
      " :30",
      " :31",
      " :32",
      " :33",
      " :34",
      " :35",
      " :36",
      " :37",
      " :38",
      " :39",
      " :4",
      " :40",
      " :41",
      " :42",
      " :43",
      " :44",
      " :45",
      " :46",
      " :47",
      " :48",
      " :49",
      " :5",
      " :50",
      " :51",
      " :52",
      " :53",
      " :54",
      " :55",
      " :56",
      " :57",
      " :58",
      " :59",
      " :6",
      " :60",
      " :61",
      " :62",
      " :63",
      " :64",
      " :65",
      " :66",
      " :67",
      " :68",
      " :69",
      " :7",
      " :70",
      " :71",
      " :72",
      " :73",
      " :74",
      " :75",
      " :76",
      " :77",
      " :79",
      " :8",
      " :80",
      " :81",
      " :82",
      " :83",
      " :84",
      " :85",
      " :86",
      " :87",
      " :88",
      " :9"
    ],
    " :79": [
      " :10",
      " :11",
      " :12",
      " :13",
      " :14",
      " :15",
      " :16",
      " :17",
      " :18",
      " :19",
      " :2",
      " :20",
      " :21",
      " :22",
      " :23",
      " :24",
      " :25",
      " :26",
      " :27",
      " :28",
      " :29",
      " :3",
      " :30",
      " :31",
      " :32",
      " :33",
      " :34",
      " :35",
      " :36",
      " :37",
      " :38",
      " :39",
      " :4",
      " :40",
      " :41",
      " :42",
      " :43",
      " :44",
      " :45",
      " :46",
      " :47",
      " :48",
      " :49",
      " :5",
      " :50",
      " :51",
      " :52",
      " :53",
      " :54",
      " :55",
      " :56",
      " :57",
      " :58",
      " :59",
      " :6",
      " :60",
      " :61",
      " :62",
      " :63",
      " :64",
      " :65",
      " :66",
      " :67",
      " :68",
      " :69",
      " :7",
      " :70",
      " :71",
      " :72",
      " :73",
      " :74",
      " :75",
      " :76",
      " :77",
      " :78",
      " :8",
      " :80",
      " :81",
      " :82",
      " :83",
      " :84",
      " :85",
      " :86",
      " :87",
      " :88",
      " :9"
    ],
    " :80": [
      " :10",
      " :11",
      " :12",
      " :13",
      " :14",
      " :15",
      " :16",
      " :17",
      " :18",
      " :19",
      " :2",
      " :20",
      " :21",
      " :22",
      " :23",
      " :24",
      " :25",
      " :26",
      " :27",
      " :28",
      " :29",
      " :3",
      " :30",
      " :31",
      " :32",
      " :33",
      " :34",
      " :35",
      " :36",
      " :37",
      " :38",
      " :39",
      " :4",
      " :40",
      " :41",
      " :42",
      " :43",
      " :44",
      " :45",
      " :46",
      " :47",
      " :48",
      " :49",
      " :5",
      " :50",
      " :51",
      " :52",
      " :53",
      " :54",
      " :55",
      " :56",
      " :57",
      " :58",
      " :59",
      " :6",
      " :60",
      " :61",
      " :62",
      " :63",
      " :64",
      " :65",
      " :66",
      " :67",
      " :68",
      " :69",
      " :7",
      " :70",
      " :71",
      " :72",
      " :73",
      " :74",
      " :75",
      " :76",
      " :77",
      " :78",
      " :79",
      " :8",
      " :81",
      " :82",
      " :83",
      " :84",
      " :85",
      " :86",
      " :87",
      " :88",
      " :9"
    ],
    " :81": [
      " :10",
      " :11",
      " :12",
      " :13",
      " :14",
      " :15",
      " :16",
      " :17",
      " :18",
      " :19",
      " :2",
      " :20",
      " :21",
      " :22",
      " :23",
      " :24",
      " :25",
      " :26",
      " :27",
      " :28",
      " :29",
      " :3",
      " :30",
      " :31",
      " :32",
      " :33",
      " :34",
      " :35",
      " :36",
      " :37",
      " :38",
      " :39",
      " :4",
      " :40",
      " :41",
      " :42",
      " :43",
      " :44",
      " :45",
      " :46",
      " :47",
      " :48",
      " :49",
      " :5",
      " :50",
      " :51",
      " :52",
      " :53",
      " :54",
      " :55",
      " :56",
      " :57",
      " :58",
      " :59",
      " :6",
      " :60",
      " :61",
      " :62",
      " :63",
      " :64",
      " :65",
      " :66",
      " :67",
      " :68",
      " :69",
      " :7",
      " :70",
      " :71",
      " :72",
      " :73",
      " :74",
      " :75",
      " :76",
      " :77",
      " :78",
      " :79",
      " :8",
      " :80",
      " :82",
      " :83",
      " :84",
      " :85",
      " :86",
      " :87",
      " :88",
      " :9"
    ],
    " :82": [
      " :10",
      " :11",
      " :12",
      " :13",
      " :14",
      " :15",
      " :16",
      " :17",
      " :18",
      " :19",
      " :2",
      " :20",
      " :21",
      " :22",
      " :23",
      " :24",
      " :25",
      " :26",
      " :27",
      " :28",
      " :29",
      " :3",
      " :30",
      " :31",
      " :32",
      " :33",
      " :34",
      " :35",
      " :36",
      " :37",
      " :38",
      " :39",
      " :4",
      " :40",
      " :41",
      " :42",
      " :43",
      " :44",
      " :45",
      " :46",
      " :47",
      " :48",
      " :49",
      " :5",
      " :50",
      " :51",
      " :52",
      " :53",
      " :54",
      " :55",
      " :56",
      " :57",
      " :58",
      " :59",
      " :6",
      " :60",
      " :61",
      " :62",
      " :63",
      " :64",
      " :65",
      " :66",
      " :67",
      " :68",
      " :69",
      " :7",
      " :70",
      " :71",
      " :72",
      " :73",
      " :74",
      " :75",
      " :76",
      " :77",
      " :78",
      " :79",
      " :8",
      " :80",
      " :81",
      " :83",
      " :84",
      " :85",
      " :86",
      " :87",
      " :88",
      " :9"
    ],
    " :83": [
      " :10",
      " :11",
      " :12",
      " :13",
      " :14",
      " :15",
      " :16",
      " :17",
      " :18",
      " :19",
      " :2",
      " :20",
      " :21",
      " :22",
      " :23",
      " :24",
      " :25",
      " :26",
      " :27",
      " :28",
      " :29",
      " :3",
      " :30",
      " :31",
      " :32",
      " :33",
      " :34",
      " :35",
      " :36",
      " :37",
      " :38",
      " :39",
      " :4",
      " :40",
      " :41",
      " :42",
      " :43",
      " :44",
      " :45",
      " :46",
      " :47",
      " :48",
      " :49",
      " :5",
      " :50",
      " :51",
      " :52",
      " :53",
      " :54",
      " :55",
      " :56",
      " :57",
      " :58",
      " :59",
      " :6",
      " :60",
      " :61",
      " :62",
      " :63",
      " :64",
      " :65",
      " :66",
      " :67",
      " :68",
      " :69",
      " :7",
      " :70",
      " :71",
      " :72",
      " :73",
      " :74",
      " :75",
      " :76",
      " :77",
      " :78",
      " :79",
      " :8",
      " :80",
      " :81",
      " :82",
      " :84",
      " :85",
      " :86",
      " :87",
      " :88",
      " :9"
    ],
    " :84": [
      " :10",
      " :11",
      " :12",
      " :13",
      " :14",
      " :15",
      " :16",
      " :17",
      " :18",
      " :19",
      " :2",
      " :20",
      " :21",
      " :22",
      " :23",
      " :24",
      " :25",
      " :26",
      " :27",
      " :28",
      " :29",
      " :3",
      " :30",
      " :31",
      " :32",
      " :33",
      " :34",
      " :35",
      " :36",
      " :37",
      " :38",
      " :39",
      " :4",
      " :40",
      " :41",
      " :42",
      " :43",
      " :44",
      " :45",
      " :46",
      " :47",
      " :48",
      " :49",
      " :5",
      " :50",
      " :51",
      " :52",
      " :53",
      " :54",
      " :55",
      " :56",
      " :57",
      " :58",
      " :59",
      " :6",
      " :60",
      " :61",
      " :62",
      " :63",
      " :64",
      " :65",
      " :66",
      " :67",
      " :68",
      " :69",
      " :7",
      " :70",
      " :71",
      " :72",
      " :73",
      " :74",
      " :75",
      " :76",
      " :77",
      " :78",
      " :79",
      " :8",
      " :80",
      " :81",
      " :82",
      " :83",
      " :85",
      " :86",
      " :87",
      " :88",
      " :9"
    ],
    " :85": [
      " :10",
      " :11",
      " :12",
      " :13",
      " :14",
      " :15",
      " :16",
      " :17",
      " :18",
      " :19",
      " :2",
      " :20",
      " :21",
      " :22",
      " :23",
      " :24",
      " :25",
      " :26",
      " :27",
      " :28",
      " :29",
      " :3",
      " :30",
      " :31",
      " :32",
      " :33",
      " :34",
      " :35",
      " :36",
      " :37",
      " :38",
      " :39",
      " :4",
      " :40",
      " :41",
      " :42",
      " :43",
      " :44",
      " :45",
      " :46",
      " :47",
      " :48",
      " :49",
      " :5",
      " :50",
      " :51",
      " :52",
      " :53",
      " :54",
      " :55",
      " :56",
      " :57",
      " :58",
      " :59",
      " :6",
      " :60",
      " :61",
      " :62",
      " :63",
      " :64",
      " :65",
      " :66",
      " :67",
      " :68",
      " :69",
      " :7",
      " :70",
      " :71",
      " :72",
      " :73",
      " :74",
      " :75",
      " :76",
      " :77",
      " :78",
      " :79",
      " :8",
      " :80",
      " :81",
      " :82",
      " :83",
      " :84",
      " :86",
      " :87",
      " :88",
      " :9"
    ],
    " :86": [
      " :10",
      " :11",
      " :12",
      " :13",
      " :14",
      " :15",
      " :16",
      " :17",
      " :18",
      " :19",
      " :2",
      " :20",
      " :21",
      " :22",
      " :23",
      " :24",
      " :25",
      " :26",
      " :27",
      " :28",
      " :29",
      " :3",
      " :30",
      " :31",
      " :32",
      " :33",
      " :34",
      " :35",
      " :36",
      " :37",
      " :38",
      " :39",
      " :4",
      " :40",
      " :41",
      " :42",
      " :43",
      " :44",
      " :45",
      " :46",
      " :47",
      " :48",
      " :49",
      " :5",
      " :50",
      " :51",
      " :52",
      " :53",
      " :54",
      " :55",
      " :56",
      " :57",
      " :58",
      " :59",
      " :6",
      " :60",
      " :61",
      " :62",
      " :63",
      " :64",
      " :65",
      " :66",
      " :67",
      " :68",
      " :69",
      " :7",
      " :70",
      " :71",
      " :72",
      " :73",
      " :74",
      " :75",
      " :76",
      " :77",
      " :78",
      " :79",
      " :8",
      " :80",
      " :81",
      " :82",
      " :83",
      " :84",
      " :85",
      " :87",
      " :88",
      " :9"
    ],
    " :87": [
      " :10",
      " :11",
      " :12",
      " :13",
      " :14",
      " :15",
      " :16",
      " :17",
      " :18",
      " :19",
      " :2",
      " :20",
      " :21",
      " :22",
      " :23",
      " :24",
      " :25",
      " :26",
      " :27",
      " :28",
      " :29",
      " :3",
      " :30",
      " :31",
      " :32",
      " :33",
      " :34",
      " :35",
      " :36",
      " :37",
      " :38",
      " :39",
      " :4",
      " :40",
      " :41",
      " :42",
      " :43",
      " :44",
      " :45",
      " :46",
      " :47",
      " :48",
      " :49",
      " :5",
      " :50",
      " :51",
      " :52",
      " :53",
      " :54",
      " :55",
      " :56",
      " :57",
      " :58",
      " :59",
      " :6",
      " :60",
      " :61",
      " :62",
      " :63",
      " :64",
      " :65",
      " :66",
      " :67",
      " :68",
      " :69",
      " :7",
      " :70",
      " :71",
      " :72",
      " :73",
      " :74",
      " :75",
      " :76",
      " :77",
      " :78",
      " :79",
      " :8",
      " :80",
      " :81",
      " :82",
      " :83",
      " :84",
      " :85",
      " :86",
      " :88",
      " :9"
    ],
    " :88": [
      " :10",
      " :11",
      " :12",
      " :13",
      " :14",
      " :15",
      " :16",
      " :17",
      " :18",
      " :19",
      " :2",
      " :20",
      " :21",
      " :22",
      " :23",
      " :24",
      " :25",
      " :26",
      " :27",
      " :28",
      " :29",
      " :3",
      " :30",
      " :31",
      " :32",
      " :33",
      " :34",
      " :35",
      " :36",
      " :37",
      " :38",
      " :39",
      " :4",
      " :40",
      " :41",
      " :42",
      " :43",
      " :44",
      " :45",
      " :46",
      " :47",
      " :48",
      " :49",
      " :5",
      " :50",
      " :51",
      " :52",
      " :53",
      " :54",
      " :55",
      " :56",
      " :57",
      " :58",
      " :59",
      " :6",
      " :60",
      " :61",
      " :62",
      " :63",
      " :64",
      " :65",
      " :66",
      " :67",
      " :68",
      " :69",
      " :7",
      " :70",
      " :71",
      " :72",
      " :73",
      " :74",
      " :75",
      " :76",
      " :77",
      " :78",
      " :79",
      " :8",
      " :80",
      " :81",
      " :82",
      " :83",
      " :84",
      " :85",
      " :86",
      " :87",
      " :9"
    ]
  },
  "pair_contacts": {}
}
```
