## Supplementary material for "Localized Reactivity on Proteins as Riemannian Manifolds: A Quantum-Inspired Geometric Model for Deterministic, Metal-Aware Reactive-Site Prediction": code bundle: result_bound_labels_unbound_features.json

```
{
  "case": "DB55_1KKL_L",
  "AUROC_mean": 0.8710989010989012,
  "AUROC_std": 0.09763264720504954,
  "fold_AUROCs": [
    0.6846153846153846,
    0.9538461538461538,
    0.8653846153846154,
    0.9230769230769231,
    0.9285714285714285
  ],
  "AUPRC_mean": 0.7107121212121212,
  "AUPRC_std": 0.1433578347634554,
  "fold_AUPRCs": [
    0.4774891774891775,
    0.9028571428571428,
    0.6845238095238095,
    0.6791666666666667,
    0.8095238095238095
  ],
  "policyP_info": {
    "K_target": 5,
    "K_min": 2,
    "min_valid_folds": 2,
    "n_pos_groups": 21,
    "K_used": 5,
    "n_total_folds": 5,
    "n_valid_folds": 5,
    "n_skipped_train_single_class": 0,
    "n_skipped_test_single_class": 0,
    "reason": "OK"
  },
  "n_pos": 21,
  "n_neg": 66,
  "unbound_positive_residue_ids": [
    " :12",
    " :13",
    " :14",
    " :15",
    " :16",
    " :40",
    " :41",
    " :42",
    " :43",
    " :45",
    " :46",
    " :47",
    " :48",
    " :49",
    " :51",
    " :52",
    " :53",
    " :54",
    " :55",
    " :56",
    " :57"
  ],
  "unbound_positive_residue_ids_path": "/content/benchmark_workdir/DB55_1KKL_L/unbound_positive_residue_ids.json",
  "bound_positive_residue_ids_used": [
    "H:12",
    "H:13",
    "H:14",
    "H:15",
    "H:16",
    "H:40",
    "H:41",
    "H:42",
    "H:43",
    "H:45",
    "H:46",
    "H:47",
    "H:48",
    "H:49",
    "H:51",
    "H:52",
    "H:53",
    "H:54",
    "H:55",
    "H:56",
    "H:57"
  ],
  "bound_interface_report": {
    "cutoff_angstrom": 5.0,
    "coarse_margin_angstrom": 4.0,
    "scheme": "closest-heavy",
    "protein_only": true,
    "target_bound_chains": [
      "H"
    ],
    "n_target_res": 86,
    "n_other_res": 501,
    "n_candidate_pairs": 93,
    "n_interface_target_res": 21,
    "backend_kdtree": "scipy.cKDTree",
    "auto_interface_labels": true
  },
  "mapping": {
    "n_bound_labels": 21,
    "n_mapped": 21,
    "n_dropped": 0,
    "mapped_examples": [
      {
        "bound": "H:12",
        "unbound": " :12",
        "idx": 10
      },
      {
        "bound": "H:13",
        "unbound": " :13",
        "idx": 11
      },
      {
        "bound": "H:14",
        "unbound": " :14",
        "idx": 12
      },
      {
        "bound": "H:15",
        "unbound": " :15",
        "idx": 13
      },
      {
        "bound": "H:16",
        "unbound": " :16",
        "idx": 14
      },
      {
        "bound": "H:40",
        "unbound": " :40",
        "idx": 38
      },
      {
        "bound": "H:41",
        "unbound": " :41",
        "idx": 39
      },
      {
        "bound": "H:42",
        "unbound": " :42",
        "idx": 40
      },
      {
        "bound": "H:43",
        "unbound": " :43",
        "idx": 41
      },
      {
        "bound": "H:45",
        "unbound": " :45",
        "idx": 43
      },
      {
        "bound": "H:46",
        "unbound": " :46",
        "idx": 44
      },
      {
        "bound": "H:47",
        "unbound": " :47",
        "idx": 45
      },
      {
        "bound": "H:48",
        "unbound": " :48",
        "idx": 46
      },
      {
        "bound": "H:49",
        "unbound": " :49",
        "idx": 47
      },
      {
        "bound": "H:51",
        "unbound": " :51",
        "idx": 49
      },
      {
        "bound": "H:52",
        "unbound": " :52",
        "idx": 50
      },
      {
        "bound": "H:53",
        "unbound": " :53",
        "idx": 51
      },
      {
        "bound": "H:54",
        "unbound": " :54",
        "idx": 52
      },
      {
        "bound": "H:55",
        "unbound": " :55",
        "idx": 53
      },
      {
        "bound": "H:56",
        "unbound": " :56",
        "idx": 54
      }
    ],
    "dropped_examples": []
  },
  "mapping_extra": {
    "bound_to_unbound_chain_map": {
      "H": " "
    },
    "chain_assignment": {
      "forced_hints": [],
      "unmatched_bound_chains": [
        "A",
        "B",
        "C"
      ],
      "unmatched_unbound_chains": [],
      "ambiguity": [],
      "pair_details_top": {
        "H": [
          {
            "unbound": " ",
            "identity": 0.9651162790697675,
            "coverage": 1.0,
            "weight": 0.9651162790697675
          }
        ],
        "A": [
          {
            "unbound": " ",
            "identity": 0.2777777777777778,
            "coverage": 0.20689655172413793,
            "weight": 0.05747126436781609
          }
        ],
        "B": [
          {
            "unbound": " ",
            "identity": 0.29411764705882354,
            "coverage": 0.19540229885057472,
            "weight": 0.0574712643678161
          }
        ],
        "C": [
          {
            "unbound": " ",
            "identity": 0.2777777777777778,
            "coverage": 0.20689655172413793,
            "weight": 0.05747126436781609
          }
        ]
      }
    },
    "dropped_chains_low_quality": [],
    "n_bound_chains_total": 4,
    "n_unbound_chains_total": 1
  },
  "symmetry": {
    "symmetry_groups": {
      " ": 0
    },
    "symmetry_policy": {
      "min_identity": 0.95,
      "min_coverage": 0.9
    },
    "collapse_only_within_symmetry_groups": true
  },
  "solvent": {
    "solvent_filter_applied": true,
    "source": "meta.json",
    "n_total": 87,
    "n_removed": 0,
    "n_unknown_resname": 0,
    "n_retained": 87,
    "solvent_codes": [
      "WAT",
      "HOH",
      "DOD",
      "TIP3"
    ]
  },
  "unbound_out_dir": "/content/benchmark_workdir/DB55_1KKL_L/out_unbound",
  "unbound_structure": "/content/benchmark_workdir/_dataset_unpacked/1KKL_l_u.pdb",
  "bound_structure": "/content/benchmark_workdir/_dataset_unpacked/1KKL_bound_complex.pdb"
}
```
