## Supplementary material for "Localized Reactivity on Proteins as Riemannian Manifolds: A Quantum-Inspired Geometric Model for Deterministic, Metal-Aware Reactive-Site Prediction": code bundle: unbound_positive_residue_ids.json

```
{
  "unbound_positive_residue_ids": [
    " :12",
    " :13",
    " :14",
    " :15",
    " :16",
    " :40",
    " :41",
    " :42",
    " :43",
    " :45",
    " :46",
    " :47",
    " :48",
    " :49",
    " :51",
    " :52",
    " :53",
    " :54",
    " :55",
    " :56",
    " :57"
  ]
}
```
