## Supplementary material for "Localized Reactivity on Proteins as Riemannian Manifolds: A Quantum-Inspired Geometric Model for Deterministic, Metal-Aware Reactive-Site Prediction": code bundle: env_features.json

```
{
  "A:135": {
    "id": "A:135",
    "chain": "A",
    "resseq": 135,
    "resname": "GLU",
    "sasa": 10.061883926391602,
    "partial_charge_B": -1.35,
    "F_metal": 0.0,
    "F_P": 0.0,
    "F_hal": 0.0,
    "total_density": 32377.28515625,
    "centroid": [
      4.968043327331543,
      5.507701396942139,
      1.241192102432251
    ],
    "dipole_rho": [
      -7770.2236328125,
      -28072.89453125,
      -5481.01416015625
    ],
    "curv_rho": 73230192.0,
    "curv_rho_failed": false,
    "gpu_density_B_requested": "vector",
    "gpu_density_B_effective": "vector",
    "gpu_density_B_fallback_from_vector": false,
    "gpu_density_A_requested": null,
    "gpu_density_A_effective": null,
    "gpu_density_A_fallback_from_vector": false,
    "xtb_A_used": false,
    "xtb_A_success": false,
    "xtb_charge_length_mismatch": false
  },
  "A:136": {
    "id": "A:136",
    "chain": "A",
    "resseq": 136,
    "resname": "ARG",
    "sasa": 0.0,
    "partial_charge_B": 0.4799999999999999,
    "F_metal": 0.0,
    "F_P": 0.0,
    "F_hal": 0.0,
    "total_density": 44745.47265625,
    "centroid": [
      5.174035549163818,
      5.115765571594238,
      1.1503568887710571
    ],
    "dipole_rho": [
      -10121.02734375,
      -33489.01171875,
      -3253.28857421875
    ],
    "curv_rho": 104600776.0,
    "curv_rho_failed": false,
    "gpu_density_B_requested": "vector",
    "gpu_density_B_effective": "vector",
    "gpu_density_B_fallback_from_vector": false,
    "gpu_density_A_requested": null,
    "gpu_density_A_effective": null,
    "gpu_density_A_fallback_from_vector": false,
    "xtb_A_used": false,
    "xtb_A_success": false,
    "xtb_charge_length_mismatch": false
  },
  "A:137": {
    "id": "A:137",
    "chain": "A",
    "resseq": 137,
    "resname": "ARG",
    "sasa": 0.0,
    "partial_charge_B": -0.06000000000000002,
    "F_metal": 0.0,
    "F_P": 0.0,
    "F_hal": 0.0,
    "total_density": 42858.421875,
    "centroid": [
      5.042225360870361,
      5.103311538696289,
      1.382822871208191
    ],
    "dipole_rho": [
      -6578.52978515625,
      -26938.572265625,
      -10559.333984375
    ],
    "curv_rho": 106928584.0,
    "curv_rho_failed": false,
    "gpu_density_B_requested": "vector",
    "gpu_density_B_effective": "vector",
    "gpu_density_B_fallback_from_vector": false,
    "gpu_density_A_requested": null,
    "gpu_density_A_effective": null,
    "gpu_density_A_fallback_from_vector": false,
    "xtb_A_used": false,
    "xtb_A_success": false,
    "xtb_charge_length_mismatch": false
  },
  "A:138": {
    "id": "A:138",
    "chain": "A",
    "resseq": 138,
    "resname": "SER",
    "sasa": 0.6621270179748535,
    "partial_charge_B": -0.5177438011083593,
    "F_metal": 0.0,
    "F_P": 0.0,
    "F_hal": 0.0,
    "total_density": 47260.875,
    "centroid": [
      5.037864685058594,
      4.900187969207764,
      1.5534968376159668
    ],
    "dipole_rho": [
      -11110.32421875,
      -25311.890625,
      -13315.888671875
    ],
    "curv_rho": 123262648.0,
    "curv_rho_failed": false,
    "gpu_density_B_requested": "vector",
    "gpu_density_B_effective": "vector",
    "gpu_density_B_fallback_from_vector": false,
    "gpu_density_A_requested": null,
    "gpu_density_A_effective": null,
    "gpu_density_A_fallback_from_vector": false,
    "xtb_A_used": false,
    "xtb_A_success": false,
    "xtb_charge_length_mismatch": false
  },
  "A:139": {
    "id": "A:139",
    "chain": "A",
    "resseq": 139,
    "resname": "MSE",
    "sasa": 0.0,
    "partial_charge_B": -0.21000000000000002,
    "F_metal": 0.0,
    "F_P": 0.0,
    "F_hal": 0.0,
    "total_density": 58789.484375,
    "centroid": [
      4.788074493408203,
      4.706140518188477,
      1.5212290287017822
    ],
    "dipole_rho": [
      -7770.51611328125,
      -29539.337890625,
      -17918.796875
    ],
    "curv_rho": 153905344.0,
    "curv_rho_failed": false,
    "gpu_density_B_requested": "vector",
    "gpu_density_B_effective": "vector",
    "gpu_density_B_fallback_from_vector": false,
    "gpu_density_A_requested": null,
    "gpu_density_A_effective": null,
    "gpu_density_A_fallback_from_vector": false,
    "xtb_A_used": false,
    "xtb_A_success": false,
    "xtb_charge_length_mismatch": false
  },
  "A:140": {
    "id": "A:140",
    "chain": "A",
    "resseq": 140,
    "resname": "HIS",
    "sasa": 0.03226546198129654,
    "partial_charge_B": -0.06212213190085882,
    "F_metal": 0.0,
    "F_P": 0.0,
    "F_hal": 0.0,
    "total_density": 65359.1953125,
    "centroid": [
      4.754085540771484,
      4.41820764541626,
      1.6300150156021118
    ],
    "dipole_rho": [
      -12787.8173828125,
      -26094.8359375,
      -26008.0625
    ],
    "curv_rho": 179334016.0,
    "curv_rho_failed": false,
    "gpu_density_B_requested": "vector",
    "gpu_density_B_effective": "vector",
    "gpu_density_B_fallback_from_vector": false,
    "gpu_density_A_requested": null,
    "gpu_density_A_effective": null,
    "gpu_density_A_fallback_from_vector": false,
    "xtb_A_used": false,
    "xtb_A_success": false,
    "xtb_charge_length_mismatch": false
  },
  "A:141": {
    "id": "A:141",
    "chain": "A",
    "resseq": 141,
    "resname": "GLY",
    "sasa": 0.0,
    "partial_charge_B": -0.06000000000000002,
    "F_metal": 0.0,
    "F_P": 0.0,
    "F_hal": 0.0,
    "total_density": 69062.7265625,
    "centroid": [
      4.830333709716797,
      4.22830057144165,
      1.576337456703186
    ],
    "dipole_rho": [
      -6831.3359375,
      -22369.35546875,
      -15943.984375
    ],
    "curv_rho": 198961024.0,
    "curv_rho_failed": false,
    "gpu_density_B_requested": "vector",
    "gpu_density_B_effective": "vector",
    "gpu_density_B_fallback_from_vector": false,
    "gpu_density_A_requested": null,
    "gpu_density_A_effective": null,
    "gpu_density_A_fallback_from_vector": false,
    "xtb_A_used": false,
    "xtb_A_success": false,
    "xtb_charge_length_mismatch": false
  },
  "A:142": {
    "id": "A:142",
    "chain": "A",
    "resseq": 142,
    "resname": "VAL",
    "sasa": 0.0,
    "partial_charge_B": -0.06000000000000002,
    "F_metal": 0.0,
    "F_P": 0.0,
    "F_hal": 0.0,
    "total_density": 82943.2109375,
    "centroid": [
      4.6929731369018555,
      3.9957878589630127,
      1.4007081985473633
    ],
    "dipole_rho": [
      -13597.83984375,
      -25990.626953125,
      -7728.4462890625
    ],
    "curv_rho": 235793040.0,
    "curv_rho_failed": false,
    "gpu_density_B_requested": "vector",
    "gpu_density_B_effective": "vector",
    "gpu_density_B_fallback_from_vector": false,
    "gpu_density_A_requested": null,
    "gpu_density_A_effective": null,
    "gpu_density_A_fallback_from_vector": false,
    "xtb_A_used": false,
    "xtb_A_success": false,
    "xtb_charge_length_mismatch": false
  },
  "A:143": {
    "id": "A:143",
    "chain": "A",
    "resseq": 143,
    "resname": "LEU",
    "sasa": 0.0,
    "partial_charge_B": -0.06000000000000002,
    "F_metal": 0.0,
    "F_P": 0.0,
    "F_hal": 0.0,
    "total_density": 75947.6484375,
    "centroid": [
      4.686903953552246,
      4.229964733123779,
      1.14383864402771
    ],
    "dipole_rho": [
      -10614.3564453125,
      -27101.755859375,
      3802.19970703125
    ],
    "curv_rho": 208590592.0,
    "curv_rho_failed": false,
    "gpu_density_B_requested": "vector",
    "gpu_density_B_effective": "vector",
    "gpu_density_B_fallback_from_vector": false,
    "gpu_density_A_requested": null,
    "gpu_density_A_effective": null,
    "gpu_density_A_fallback_from_vector": false,
    "xtb_A_used": false,
    "xtb_A_success": false,
    "xtb_charge_length_mismatch": false
  },
  "A:144": {
    "id": "A:144",
    "chain": "A",
    "resseq": 144,
    "resname": "VAL",
    "sasa": 0.0,
    "partial_charge_B": -0.06000000000000002,
    "F_metal": 0.0,
    "F_P": 0.0,
    "F_hal": 0.0,
    "total_density": 83559.7109375,
    "centroid": [
      4.525823593139648,
      3.9659812450408936,
      1.117355465888977
    ],
    "dipole_rho": [
      -9681.408203125,
      -22297.71875,
      13100.828125
    ],
    "curv_rho": 241602896.0,
    "curv_rho_failed": false,
    "gpu_density_B_requested": "vector",
    "gpu_density_B_effective": "vector",
    "gpu_density_B_fallback_from_vector": false,
    "gpu_density_A_requested": null,
    "gpu_density_A_effective": null,
    "gpu_density_A_fallback_from_vector": false,
    "xtb_A_used": false,
    "xtb_A_success": false,
    "xtb_charge_length_mismatch": false
  },
  "A:145": {
    "id": "A:145",
    "chain": "A",
    "resseq": 145,
    "resname": "ASP",
    "sasa": 0.0,
    "partial_charge_B": -0.54,
    "F_metal": 0.0,
    "F_P": 0.0,
    "F_hal": 0.0,
    "total_density": 73982.4609375,
    "centroid": [
      4.494272232055664,
      4.015003681182861,
      0.8078743815422058
    ],
    "dipole_rho": [
      -5367.62548828125,
      -19618.03515625,
      25080.01171875
    ],
    "curv_rho": 215276000.0,
    "curv_rho_failed": false,
    "gpu_density_B_requested": "vector",
    "gpu_density_B_effective": "vector",
    "gpu_density_B_fallback_from_vector": false,
    "gpu_density_A_requested": null,
    "gpu_density_A_effective": null,
    "gpu_density_A_fallback_from_vector": false,
    "xtb_A_used": false,
    "xtb_A_success": false,
    "xtb_charge_length_mismatch": false
  },
  "A:146": {
    "id": "A:146",
    "chain": "A",
    "resseq": 146,
    "resname": "ILE",
    "sasa": 0.0,
    "partial_charge_B": -0.06000000000000002,
    "F_metal": 0.0,
    "F_P": 0.0,
    "F_hal": 0.0,
    "total_density": 81037.2890625,
    "centroid": [
      4.186809539794922,
      3.8743298053741455,
      0.9022629261016846
    ],
    "dipole_rho": [
      -762.9939575195312,
      -16736.873046875,
      23630.513671875
    ],
    "curv_rho": 240353296.0,
    "curv_rho_failed": false,
    "gpu_density_B_requested": "vector",
    "gpu_density_B_effective": "vector",
    "gpu_density_B_fallback_from_vector": false,
    "gpu_density_A_requested": null,
    "gpu_density_A_effective": null,
    "gpu_density_A_fallback_from_vector": false,
    "xtb_A_used": false,
    "xtb_A_success": false,
    "xtb_charge_length_mismatch": false
  },
  "A:147": {
    "id": "A:147",
    "chain": "A",
    "resseq": 147,
    "resname": "TYR",
    "sasa": 0.09679638594388962,
    "partial_charge_B": -0.33183197851288215,
    "F_metal": 0.0,
    "F_P": 0.0,
    "F_hal": 0.0,
    "total_density": 81870.6328125,
    "centroid": [
      3.9411208629608154,
      3.6937167644500732,
      0.6956101655960083
    ],
    "dipole_rho": [
      -1380.5618896484375,
      -18545.05078125,
      35270.6953125
    ],
    "curv_rho": 239684480.0,
    "curv_rho_failed": false,
    "gpu_density_B_requested": "vector",
    "gpu_density_B_effective": "vector",
    "gpu_density_B_fallback_from_vector": false,
    "gpu_density_A_requested": null,
    "gpu_density_A_effective": null,
    "gpu_density_A_fallback_from_vector": false,
    "xtb_A_used": false,
    "xtb_A_success": false,
    "xtb_charge_length_mismatch": false
  },
  "A:148": {
    "id": "A:148",
    "chain": "A",
    "resseq": 148,
    "resname": "GLY",
    "sasa": 0.0,
    "partial_charge_B": -0.06000000000000002,
    "F_metal": 0.0,
    "F_P": 0.0,
    "F_hal": 0.0,
    "total_density": 65419.32421875,
    "centroid": [
      4.227614879608154,
      4.110269069671631,
      0.6494573354721069
    ],
    "dipole_rho": [
      -291.7379455566406,
      -23011.61328125,
      31030.505859375
    ],
    "curv_rho": 190703840.0,
    "curv_rho_failed": false,
    "gpu_density_B_requested": "vector",
    "gpu_density_B_effective": "vector",
    "gpu_density_B_fallback_from_vector": false,
    "gpu_density_A_requested": null,
    "gpu_density_A_effective": null,
    "gpu_density_A_fallback_from_vector": false,
    "xtb_A_used": false,
    "xtb_A_success": false,
    "xtb_charge_length_mismatch": false
  },
  "A:149": {
    "id": "A:149",
    "chain": "A",
    "resseq": 149,
    "resname": "LEU",
    "sasa": 0.0,
    "partial_charge_B": -0.06000000000000002,
    "F_metal": 0.0,
    "F_P": 0.0,
    "F_hal": 0.0,
    "total_density": 71477.359375,
    "centroid": [
      4.042733192443848,
      4.22735595703125,
      0.8088849782943726
    ],
    "dipole_rho": [
      1268.407958984375,
      -21659.04296875,
      21127.630859375
    ],
    "curv_rho": 197449312.0,
    "curv_rho_failed": false,
    "gpu_density_B_requested": "vector",
    "gpu_density_B_effective": "vector",
    "gpu_density_B_fallback_from_vector": false,
    "gpu_density_A_requested": null,
    "gpu_density_A_effective": null,
    "gpu_density_A_fallback_from_vector": false,
    "xtb_A_used": false,
    "xtb_A_success": false,
    "xtb_charge_length_mismatch": false
  },
  "A:150": {
    "id": "A:150",
    "chain": "A",
    "resseq": 150,
    "resname": "GLY",
    "sasa": 0.0,
    "partial_charge_B": -0.06000000000000002,
    "F_metal": 0.0,
    "F_P": 0.0,
    "F_hal": 0.0,
    "total_density": 67545.6328125,
    "centroid": [
      4.254383087158203,
      4.374780654907227,
      0.8959790468215942
    ],
    "dipole_rho": [
      -767.7799682617188,
      -22502.466796875,
      10091.587890625
    ],
    "curv_rho": 186478896.0,
    "curv_rho_failed": false,
    "gpu_density_B_requested": "vector",
    "gpu_density_B_effective": "vector",
    "gpu_density_B_fallback_from_vector": false,
    "gpu_density_A_requested": null,
    "gpu_density_A_effective": null,
    "gpu_density_A_fallback_from_vector": false,
    "xtb_A_used": false,
    "xtb_A_success": false,
    "xtb_charge_length_mismatch": false
  },
  "A:151": {
    "id": "A:151",
    "chain": "A",
    "resseq": 151,
    "resname": "VAL",
    "sasa": 0.0,
    "partial_charge_B": -0.06000000000000002,
    "F_metal": 0.0,
    "F_P": 0.0,
    "F_hal": 0.0,
    "total_density": 81497.390625,
    "centroid": [
      4.172224521636963,
      4.149559020996094,
      1.0901868343353271
    ],
    "dipole_rho": [
      -6792.5576171875,
      -26512.13671875,
      4006.26220703125
    ],
    "curv_rho": 219920208.0,
    "curv_rho_failed": false,
    "gpu_density_B_requested": "vector",
    "gpu_density_B_effective": "vector",
    "gpu_density_B_fallback_from_vector": false,
    "gpu_density_A_requested": null,
    "gpu_density_A_effective": null,
    "gpu_density_A_fallback_from_vector": false,
    "xtb_A_used": false,
    "xtb_A_success": false,
    "xtb_charge_length_mismatch": false
  },
  "A:152": {
    "id": "A:152",
    "chain": "A",
    "resseq": 152,
    "resname": "LEU",
    "sasa": 0.0,
    "partial_charge_B": -0.06000000000000002,
    "F_metal": 0.0,
    "F_P": 0.0,
    "F_hal": 0.0,
    "total_density": 76118.2265625,
    "centroid": [
      4.390178680419922,
      4.325725078582764,
      1.3169951438903809
    ],
    "dipole_rho": [
      -4613.4541015625,
      -29041.947265625,
      -10050.8310546875
    ],
    "curv_rho": 207642224.0,
    "curv_rho_failed": false,
    "gpu_density_B_requested": "vector",
    "gpu_density_B_effective": "vector",
    "gpu_density_B_fallback_from_vector": false,
    "gpu_density_A_requested": null,
    "gpu_density_A_effective": null,
    "gpu_density_A_fallback_from_vector": false,
    "xtb_A_used": false,
    "xtb_A_success": false,
    "xtb_charge_length_mismatch": false
  },
  "A:153": {
    "id": "A:153",
    "chain": "A",
    "resseq": 153,
    "resname": "ILE",
    "sasa": 0.0,
    "partial_charge_B": -0.06000000000000002,
    "F_metal": 0.0,
    "F_P": 0.0,
    "F_hal": 0.0,
    "total_density": 90332.90625,
    "centroid": [
      4.4210429191589355,
      3.8905112743377686,
      1.4226325750350952
    ],
    "dipole_rho": [
      -2017.307861328125,
      -34807.671875,
      -16163.259765625
    ],
    "curv_rho": 249803488.0,
    "curv_rho_failed": false,
    "gpu_density_B_requested": "vector",
    "gpu_density_B_effective": "vector",
    "gpu_density_B_fallback_from_vector": false,
    "gpu_density_A_requested": null,
    "gpu_density_A_effective": null,
    "gpu_density_A_fallback_from_vector": false,
    "xtb_A_used": false,
    "xtb_A_success": false,
    "xtb_charge_length_mismatch": false
  },
  "A:154": {
    "id": "A:154",
    "chain": "A",
    "resseq": 154,
    "resname": "THR",
    "sasa": 0.0,
    "partial_charge_B": -0.3,
    "F_metal": 0.0,
    "F_P": 0.0,
    "F_hal": 0.0,
    "total_density": 74838.3046875,
    "centroid": [
      4.339905261993408,
      4.11896276473999,
      1.661966323852539
    ],
    "dipole_rho": [
      -1322.1116943359375,
      -30912.103515625,
      -23831.04296875
    ],
    "curv_rho": 218003216.0,
    "curv_rho_failed": false,
    "gpu_density_B_requested": "vector",
    "gpu_density_B_effective": "vector",
    "gpu_density_B_fallback_from_vector": false,
    "gpu_density_A_requested": null,
    "gpu_density_A_effective": null,
    "gpu_density_A_fallback_from_vector": false,
    "xtb_A_used": false,
    "xtb_A_success": false,
    "xtb_charge_length_mismatch": false
  },
  "A:155": {
    "id": "A:155",
    "chain": "A",
    "resseq": 155,
    "resname": "GLY",
    "sasa": 0.0,
    "partial_charge_B": -0.06000000000000002,
    "F_metal": 0.0,
    "F_P": 0.0,
    "F_hal": 0.0,
    "total_density": 66509.2421875,
    "centroid": [
      4.448009967803955,
      4.072817802429199,
      1.9033482074737549
    ],
    "dipole_rho": [
      -3035.521728515625,
      -18514.998046875,
      -28653.982421875
    ],
    "curv_rho": 201093408.0,
    "curv_rho_failed": false,
    "gpu_density_B_requested": "vector",
    "gpu_density_B_effective": "vector",
    "gpu_density_B_fallback_from_vector": false,
    "gpu_density_A_requested": null,
    "gpu_density_A_effective": null,
    "gpu_density_A_fallback_from_vector": false,
    "xtb_A_used": false,
    "xtb_A_success": false,
    "xtb_charge_length_mismatch": false
  },
  "A:156": {
    "id": "A:156",
    "chain": "A",
    "resseq": 156,
    "resname": "ASP",
    "sasa": 3.2483110427856445,
    "partial_charge_B": -1.35,
    "F_metal": 0.0,
    "F_P": 0.0,
    "F_hal": 0.0,
    "total_density": 62472.95703125,
    "centroid": [
      4.441382884979248,
      3.91880202293396,
      2.0951783657073975
    ],
    "dipole_rho": [
      -4388.99755859375,
      -24276.0859375,
      -39182.05859375
    ],
    "curv_rho": 193647456.0,
    "curv_rho_failed": false,
    "gpu_density_B_requested": "vector",
    "gpu_density_B_effective": "vector",
    "gpu_density_B_fallback_from_vector": false,
    "gpu_density_A_requested": null,
    "gpu_density_A_effective": null,
    "gpu_density_A_fallback_from_vector": false,
    "xtb_A_used": false,
    "xtb_A_success": false,
    "xtb_charge_length_mismatch": false
  },
  "A:157": {
    "id": "A:157",
    "chain": "A",
    "resseq": 157,
    "resname": "SER",
    "sasa": 0.4194509983062744,
    "partial_charge_B": -0.4379385711056618,
    "F_metal": 0.0,
    "F_P": 0.0,
    "F_hal": 0.0,
    "total_density": 61388.43359375,
    "centroid": [
      4.772439956665039,
      3.794116258621216,
      2.1407718658447266
    ],
    "dipole_rho": [
      -9438.083984375,
      -17935.666015625,
      -31717.033203125
    ],
    "curv_rho": 191100272.0,
    "curv_rho_failed": false,
    "gpu_density_B_requested": "vector",
    "gpu_density_B_effective": "vector",
    "gpu_density_B_fallback_from_vector": false,
    "gpu_density_A_requested": null,
    "gpu_density_A_effective": null,
    "gpu_density_A_fallback_from_vector": false,
    "xtb_A_used": false,
    "xtb_A_success": false,
    "xtb_charge_length_mismatch": false
  },
  "A:158": {
    "id": "A:158",
    "chain": "A",
    "resseq": 158,
    "resname": "GLY",
    "sasa": 0.0,
    "partial_charge_B": -0.06000000000000002,
    "F_metal": 0.0,
    "F_P": 0.0,
    "F_hal": 0.0,
    "total_density": 74250.4453125,
    "centroid": [
      4.649632453918457,
      3.398254871368408,
      2.085632085800171
    ],
    "dipole_rho": [
      -12662.8544921875,
      -23681.82421875,
      -36445.3046875
    ],
    "curv_rho": 229200560.0,
    "curv_rho_failed": false,
    "gpu_density_B_requested": "vector",
    "gpu_density_B_effective": "vector",
    "gpu_density_B_fallback_from_vector": false,
    "gpu_density_A_requested": null,
    "gpu_density_A_effective": null,
    "gpu_density_A_fallback_from_vector": false,
    "xtb_A_used": false,
    "xtb_A_success": false,
    "xtb_charge_length_mismatch": false
  },
  "A:159": {
    "id": "A:159",
    "chain": "A",
    "resseq": 159,
    "resname": "VAL",
    "sasa": 0.0,
    "partial_charge_B": -0.06000000000000002,
    "F_metal": 0.0,
    "F_P": 0.0,
    "F_hal": 0.0,
    "total_density": 77093.015625,
    "centroid": [
      4.397387504577637,
      3.5036733150482178,
      1.9750230312347412
    ],
    "dipole_rho": [
      -6543.9833984375,
      -20392.04296875,
      -33862.98046875
    ],
    "curv_rho": 245739312.0,
    "curv_rho_failed": false,
    "gpu_density_B_requested": "vector",
    "gpu_density_B_effective": "vector",
    "gpu_density_B_fallback_from_vector": false,
    "gpu_density_A_requested": null,
    "gpu_density_A_effective": null,
    "gpu_density_A_fallback_from_vector": false,
    "xtb_A_used": false,
    "xtb_A_success": false,
    "xtb_charge_length_mismatch": false
  },
  "A:160": {
    "id": "A:160",
    "chain": "A",
    "resseq": 160,
    "resname": "GLY",
    "sasa": 0.0,
    "partial_charge_B": -0.06000000000000002,
    "F_metal": 0.0,
    "F_P": 0.0,
    "F_hal": 0.0,
    "total_density": 90634.921875,
    "centroid": [
      4.519337177276611,
      3.4598143100738525,
      1.702305555343628
    ],
    "dipole_rho": [
      -9368.26171875,
      -17262.3671875,
      -34601.63671875
    ],
    "curv_rho": 270665344.0,
    "curv_rho_failed": false,
    "gpu_density_B_requested": "vector",
    "gpu_density_B_effective": "vector",
    "gpu_density_B_fallback_from_vector": false,
    "gpu_density_A_requested": null,
    "gpu_density_A_effective": null,
    "gpu_density_A_fallback_from_vector": false,
    "xtb_A_used": false,
    "xtb_A_success": false,
    "xtb_charge_length_mismatch": false
  },
  "A:161": {
    "id": "A:161",
    "chain": "A",
    "resseq": 161,
    "resname": "LYS",
    "sasa": 0.0,
    "partial_charge_B": 0.11999999999999997,
    "F_metal": 0.0,
    "F_P": 0.0,
    "F_hal": 0.0,
    "total_density": 87220.21875,
    "centroid": [
      4.677833080291748,
      3.6980433464050293,
      1.6396493911743164
    ],
    "dipole_rho": [
      -5659.62158203125,
      -26885.197265625,
      -28201.74609375
    ],
    "curv_rho": 256592656.0,
    "curv_rho_failed": false,
    "gpu_density_B_requested": "vector",
    "gpu_density_B_effective": "vector",
    "gpu_density_B_fallback_from_vector": false,
    "gpu_density_A_requested": null,
    "gpu_density_A_effective": null,
    "gpu_density_A_fallback_from_vector": false,
    "xtb_A_used": false,
    "xtb_A_success": false,
    "xtb_charge_length_mismatch": false
  },
  "A:162": {
    "id": "A:162",
    "chain": "A",
    "resseq": 162,
    "resname": "SER",
    "sasa": 0.0,
    "partial_charge_B": -0.3,
    "F_metal": 0.0,
    "F_P": 0.0,
    "F_hal": 0.0,
    "total_density": 87489.640625,
    "centroid": [
      4.904127597808838,
      3.5179708003997803,
      1.5699381828308105
    ],
    "dipole_rho": [
      -13192.5390625,
      -19348.015625,
      -15176.0986328125
    ],
    "curv_rho": 261926592.0,
    "curv_rho_failed": false,
    "gpu_density_B_requested": "vector",
    "gpu_density_B_effective": "vector",
    "gpu_density_B_fallback_from_vector": false,
    "gpu_density_A_requested": null,
    "gpu_density_A_effective": null,
    "gpu_density_A_fallback_from_vector": false,
    "xtb_A_used": false,
    "xtb_A_success": false,
    "xtb_charge_length_mismatch": false
  },
  "A:163": {
    "id": "A:163",
    "chain": "A",
    "resseq": 163,
    "resname": "GLU",
    "sasa": 0.0,
    "partial_charge_B": -0.54,
    "F_metal": 0.0,
    "F_P": 0.0,
    "F_hal": 0.0,
    "total_density": 100647.2421875,
    "centroid": [
      4.743959903717041,
      3.2382097244262695,
      1.5519511699676514
    ],
    "dipole_rho": [
      -18389.94921875,
      -17258.87109375,
      -30186.77734375
    ],
    "curv_rho": 283981568.0,
    "curv_rho_failed": false,
    "gpu_density_B_requested": "vector",
    "gpu_density_B_effective": "vector",
    "gpu_density_B_fallback_from_vector": false,
    "gpu_density_A_requested": null,
    "gpu_density_A_effective": null,
    "gpu_density_A_fallback_from_vector": false,
    "xtb_A_used": false,
    "xtb_A_success": false,
    "xtb_charge_length_mismatch": false
  },
  "A:164": {
    "id": "A:164",
    "chain": "A",
    "resseq": 164,
    "resname": "THR",
    "sasa": 0.0,
    "partial_charge_B": -0.3,
    "F_metal": 0.0,
    "F_P": 0.0,
    "F_hal": 0.0,
    "total_density": 94961.1953125,
    "centroid": [
      4.4443817138671875,
      3.404453992843628,
      1.4508007764816284
    ],
    "dipole_rho": [
      -10792.03125,
      -13978.5849609375,
      -8444.6923828125
    ],
    "curv_rho": 288843168.0,
    "curv_rho_failed": false,
    "gpu_density_B_requested": "vector",
    "gpu_density_B_effective": "vector",
    "gpu_density_B_fallback_from_vector": false,
    "gpu_density_A_requested": null,
    "gpu_density_A_effective": null,
    "gpu_density_A_fallback_from_vector": false,
    "xtb_A_used": false,
    "xtb_A_success": false,
    "xtb_charge_length_mismatch": false
  },
  "A:165": {
    "id": "A:165",
    "chain": "A",
    "resseq": 165,
    "resname": "ALA",
    "sasa": 0.0,
    "partial_charge_B": -0.06000000000000002,
    "F_metal": 0.0,
    "F_P": 0.0,
    "F_hal": 0.0,
    "total_density": 88722.03125,
    "centroid": [
      4.699032783508301,
      3.5265581607818604,
      1.2830995321273804
    ],
    "dipole_rho": [
      -10281.7353515625,
      -13558.6630859375,
      264.3483581542969
    ],
    "curv_rho": 272594624.0,
    "curv_rho_failed": false,
    "gpu_density_B_requested": "vector",
    "gpu_density_B_effective": "vector",
    "gpu_density_B_fallback_from_vector": false,
    "gpu_density_A_requested": null,
    "gpu_density_A_effective": null,
    "gpu_density_A_fallback_from_vector": false,
    "xtb_A_used": false,
    "xtb_A_success": false,
    "xtb_charge_length_mismatch": false
  },
  "A:166": {
    "id": "A:166",
    "chain": "A",
    "resseq": 166,
    "resname": "LEU",
    "sasa": 0.0,
    "partial_charge_B": -0.06000000000000002,
    "F_metal": 0.0,
    "F_P": 0.0,
    "F_hal": 0.0,
    "total_density": 93035.2421875,
    "centroid": [
      4.872396469116211,
      3.1755411624908447,
      1.2960180044174194
    ],
    "dipole_rho": [
      -16641.99609375,
      -11558.0810546875,
      5398.884765625
    ],
    "curv_rho": 283244192.0,
    "curv_rho_failed": false,
    "gpu_density_B_requested": "vector",
    "gpu_density_B_effective": "vector",
    "gpu_density_B_fallback_from_vector": false,
    "gpu_density_A_requested": null,
    "gpu_density_A_effective": null,
    "gpu_density_A_fallback_from_vector": false,
    "xtb_A_used": false,
    "xtb_A_success": false,
    "xtb_charge_length_mismatch": false
  },
  "A:167": {
    "id": "A:167",
    "chain": "A",
    "resseq": 167,
    "resname": "GLU",
    "sasa": 0.0,
    "partial_charge_B": -0.54,
    "F_metal": 0.0,
    "F_P": 0.0,
    "F_hal": 0.0,
    "total_density": 103355.625,
    "centroid": [
      4.4163007736206055,
      3.02361798286438,
      1.2674678564071655
    ],
    "dipole_rho": [
      -12898.7021484375,
      -8969.4111328125,
      10618.18359375
    ],
    "curv_rho": 319950976.0,
    "curv_rho_failed": false,
    "gpu_density_B_requested": "vector",
    "gpu_density_B_effective": "vector",
    "gpu_density_B_fallback_from_vector": false,
    "gpu_density_A_requested": null,
    "gpu_density_A_effective": null,
    "gpu_density_A_fallback_from_vector": false,
    "xtb_A_used": false,
    "xtb_A_success": false,
    "xtb_charge_length_mismatch": false
  },
  "A:168": {
    "id": "A:168",
    "chain": "A",
    "resseq": 168,
    "resname": "LEU",
    "sasa": 0.0,
    "partial_charge_B": -0.06000000000000002,
    "F_metal": 0.0,
    "F_P": 0.0,
    "F_hal": 0.0,
    "total_density": 93234.296875,
    "centroid": [
      4.400583267211914,
      3.4409706592559814,
      1.0997108221054077
    ],
    "dipole_rho": [
      -9854.083984375,
      -9680.458984375,
      13530.4921875
    ],
    "curv_rho": 280660576.0,
    "curv_rho_failed": false,
    "gpu_density_B_requested": "vector",
    "gpu_density_B_effective": "vector",
    "gpu_density_B_fallback_from_vector": false,
    "gpu_density_A_requested": null,
    "gpu_density_A_effective": null,
    "gpu_density_A_fallback_from_vector": false,
    "xtb_A_used": false,
    "xtb_A_success": false,
    "xtb_charge_length_mismatch": false
  },
  "A:169": {
    "id": "A:169",
    "chain": "A",
    "resseq": 169,
    "resname": "VAL",
    "sasa": 0.0,
    "partial_charge_B": -0.06000000000000002,
    "F_metal": 0.0,
    "F_P": 0.0,
    "F_hal": 0.0,
    "total_density": 86735.7421875,
    "centroid": [
      4.797472953796387,
      3.387725353240967,
      1.0009020566940308
    ],
    "dipole_rho": [
      -13932.107421875,
      -8294.64453125,
      22381.72265625
    ],
    "curv_rho": 264685856.0,
    "curv_rho_failed": false,
    "gpu_density_B_requested": "vector",
    "gpu_density_B_effective": "vector",
    "gpu_density_B_fallback_from_vector": false,
    "gpu_density_A_requested": null,
    "gpu_density_A_effective": null,
    "gpu_density_A_fallback_from_vector": false,
    "xtb_A_used": false,
    "xtb_A_success": false,
    "xtb_charge_length_mismatch": false
  },
  "A:170": {
    "id": "A:170",
    "chain": "A",
    "resseq": 170,
    "resname": "GLN",
    "sasa": 0.0,
    "partial_charge_B": -0.12,
    "F_metal": 0.0,
    "F_P": 0.0,
    "F_hal": 0.0,
    "total_density": 93912.78125,
    "centroid": [
      4.729057788848877,
      2.942486524581909,
      0.993219256401062
    ],
    "dipole_rho": [
      -10777.87109375,
      -2885.40380859375,
      26527.990234375
    ],
    "curv_rho": 294076192.0,
    "curv_rho_failed": false,
    "gpu_density_B_requested": "vector",
    "gpu_density_B_effective": "vector",
    "gpu_density_B_fallback_from_vector": false,
    "gpu_density_A_requested": null,
    "gpu_density_A_effective": null,
    "gpu_density_A_fallback_from_vector": false,
    "xtb_A_used": false,
    "xtb_A_success": false,
    "xtb_charge_length_mismatch": false
  },
  "A:171": {
    "id": "A:171",
    "chain": "A",
    "resseq": 171,
    "resname": "ARG",
    "sasa": 0.0630597174167633,
    "partial_charge_B": 0.5131800085346562,
    "F_metal": 0.0,
    "F_P": 0.0,
    "F_hal": 0.0,
    "total_density": 98980.2421875,
    "centroid": [
      4.1951518058776855,
      2.9906163215637207,
      0.989736795425415
    ],
    "dipole_rho": [
      -11673.625,
      -11387.3427734375,
      32542.0546875
    ],
    "curv_rho": 312324032.0,
    "curv_rho_failed": false,
    "gpu_density_B_requested": "vector",
    "gpu_density_B_effective": "vector",
    "gpu_density_B_fallback_from_vector": false,
    "gpu_density_A_requested": null,
    "gpu_density_A_effective": null,
    "gpu_density_A_fallback_from_vector": false,
    "xtb_A_used": false,
    "xtb_A_success": false,
    "xtb_charge_length_mismatch": false
  },
  "A:172": {
    "id": "A:172",
    "chain": "A",
    "resseq": 172,
    "resname": "GLY",
    "sasa": 0.5133049488067627,
    "partial_charge_B": -0.09376058298384107,
    "F_metal": 0.0,
    "F_P": 0.0,
    "F_hal": 0.0,
    "total_density": 73572.25,
    "centroid": [
      4.592614650726318,
      3.305959701538086,
      0.7373361587524414
    ],
    "dipole_rho": [
      -5803.79345703125,
      -10613.9130859375,
      31903.58984375
    ],
    "curv_rho": 242244944.0,
    "curv_rho_failed": false,
    "gpu_density_B_requested": "vector",
    "gpu_density_B_effective": "vector",
    "gpu_density_B_fallback_from_vector": false,
    "gpu_density_A_requested": null,
    "gpu_density_A_effective": null,
    "gpu_density_A_fallback_from_vector": false,
    "xtb_A_used": false,
    "xtb_A_success": false,
    "xtb_charge_length_mismatch": false
  },
  "A:173": {
    "id": "A:173",
    "chain": "A",
    "resseq": 173,
    "resname": "HIS",
    "sasa": 0.0,
    "partial_charge_B": 0.29999999999999993,
    "F_metal": 0.0,
    "F_P": 0.0,
    "F_hal": 0.0,
    "total_density": 91187.0,
    "centroid": [
      4.423114776611328,
      3.5575571060180664,
      0.8307144641876221
    ],
    "dipole_rho": [
      -7170.45947265625,
      -11551.8291015625,
      30800.650390625
    ],
    "curv_rho": 264400416.0,
    "curv_rho_failed": false,
    "gpu_density_B_requested": "vector",
    "gpu_density_B_effective": "vector",
    "gpu_density_B_fallback_from_vector": false,
    "gpu_density_A_requested": null,
    "gpu_density_A_effective": null,
    "gpu_density_A_fallback_from_vector": false,
    "xtb_A_used": false,
    "xtb_A_success": false,
    "xtb_charge_length_mismatch": false
  },
  "A:174": {
    "id": "A:174",
    "chain": "A",
    "resseq": 174,
    "resname": "ARG",
    "sasa": 1.139467477798462,
    "partial_charge_B": 1.079551380613476,
    "F_metal": 0.0,
    "F_P": 0.0,
    "F_hal": 0.0,
    "total_density": 75629.3515625,
    "centroid": [
      4.66804838180542,
      3.904057025909424,
      0.7874349355697632
    ],
    "dipole_rho": [
      -12902.138671875,
      -16808.1015625,
      40517.97265625
    ],
    "curv_rho": 216261616.0,
    "curv_rho_failed": false,
    "gpu_density_B_requested": "vector",
    "gpu_density_B_effective": "vector",
    "gpu_density_B_fallback_from_vector": false,
    "gpu_density_A_requested": null,
    "gpu_density_A_effective": null,
    "gpu_density_A_fallback_from_vector": false,
    "xtb_A_used": false,
    "xtb_A_success": false,
    "xtb_charge_length_mismatch": false
  },
  "A:175": {
    "id": "A:175",
    "chain": "A",
    "resseq": 175,
    "resname": "LEU",
    "sasa": 0.0,
    "partial_charge_B": -0.06000000000000002,
    "F_metal": 0.0,
    "F_P": 0.0,
    "F_hal": 0.0,
    "total_density": 80727.234375,
    "centroid": [
      4.967154502868652,
      3.889105796813965,
      0.9926496148109436
    ],
    "dipole_rho": [
      -18899.91015625,
      -17623.30078125,
      12370.412109375
    ],
    "curv_rho": 216775472.0,
    "curv_rho_failed": false,
    "gpu_density_B_requested": "vector",
    "gpu_density_B_effective": "vector",
    "gpu_density_B_fallback_from_vector": false,
    "gpu_density_A_requested": null,
    "gpu_density_A_effective": null,
    "gpu_density_A_fallback_from_vector": false,
    "xtb_A_used": false,
    "xtb_A_success": false,
    "xtb_charge_length_mismatch": false
  },
  "A:176": {
    "id": "A:176",
    "chain": "A",
    "resseq": 176,
    "resname": "ILE",
    "sasa": 0.0,
    "partial_charge_B": -0.06000000000000002,
    "F_metal": 0.0,
    "F_P": 0.0,
    "F_hal": 0.0,
    "total_density": 73023.8125,
    "centroid": [
      4.9562296867370605,
      4.206284999847412,
      0.9821983575820923
    ],
    "dipole_rho": [
      -14733.126953125,
      -23607.84765625,
      13644.3876953125
    ],
    "curv_rho": 195166176.0,
    "curv_rho_failed": false,
    "gpu_density_B_requested": "vector",
    "gpu_density_B_effective": "vector",
    "gpu_density_B_fallback_from_vector": false,
    "gpu_density_A_requested": null,
    "gpu_density_A_effective": null,
    "gpu_density_A_fallback_from_vector": false,
    "xtb_A_used": false,
    "xtb_A_success": false,
    "xtb_charge_length_mismatch": false
  },
  "A:177": {
    "id": "A:177",
    "chain": "A",
    "resseq": 177,
    "resname": "ALA",
    "sasa": 0.0,
    "partial_charge_B": -0.06000000000000002,
    "F_metal": 0.0,
    "F_P": 0.0,
    "F_hal": 0.0,
    "total_density": 71961.296875,
    "centroid": [
      5.038116455078125,
      4.208345890045166,
      1.200626254081726
    ],
    "dipole_rho": [
      -14752.28515625,
      -21865.751953125,
      -31.218494415283203
    ],
    "curv_rho": 198968832.0,
    "curv_rho_failed": false,
    "gpu_density_B_requested": "vector",
    "gpu_density_B_effective": "vector",
    "gpu_density_B_fallback_from_vector": false,
    "gpu_density_A_requested": null,
    "gpu_density_A_effective": null,
    "gpu_density_A_fallback_from_vector": false,
    "xtb_A_used": false,
    "xtb_A_success": false,
    "xtb_charge_length_mismatch": false
  },
  "A:178": {
    "id": "A:178",
    "chain": "A",
    "resseq": 178,
    "resname": "ASP",
    "sasa": 0.0,
    "partial_charge_B": -0.54,
    "F_metal": 0.0,
    "F_P": 0.0,
    "F_hal": 0.0,
    "total_density": 77339.5078125,
    "centroid": [
      5.116775989532471,
      3.9407079219818115,
      1.420732855796814
    ],
    "dipole_rho": [
      -20050.208984375,
      -22718.84765625,
      -10149.2509765625
    ],
    "curv_rho": 220814352.0,
    "curv_rho_failed": false,
    "gpu_density_B_requested": "vector",
    "gpu_density_B_effective": "vector",
    "gpu_density_B_fallback_from_vector": false,
    "gpu_density_A_requested": null,
    "gpu_density_A_effective": null,
    "gpu_density_A_fallback_from_vector": false,
    "xtb_A_used": false,
    "xtb_A_success": false,
    "xtb_charge_length_mismatch": false
  },
  "A:179": {
    "id": "A:179",
    "chain": "A",
    "resseq": 179,
    "resname": "ASP",
    "sasa": 0.0,
    "partial_charge_B": -0.54,
    "F_metal": 0.0,
    "F_P": 0.0,
    "F_hal": 0.0,
    "total_density": 74231.953125,
    "centroid": [
      5.098927021026611,
      4.011664390563965,
      1.6086773872375488
    ],
    "dipole_rho": [
      -20152.8984375,
      -24742.3828125,
      -20157.53515625
    ],
    "curv_rho": 211165232.0,
    "curv_rho_failed": false,
    "gpu_density_B_requested": "vector",
    "gpu_density_B_effective": "vector",
    "gpu_density_B_fallback_from_vector": false,
    "gpu_density_A_requested": null,
    "gpu_density_A_effective": null,
    "gpu_density_A_fallback_from_vector": false,
    "xtb_A_used": false,
    "xtb_A_success": false,
    "xtb_charge_length_mismatch": false
  },
  "A:180": {
    "id": "A:180",
    "chain": "A",
    "resseq": 180,
    "resname": "ARG",
    "sasa": 2.4055423736572266,
    "partial_charge_B": 1.2,
    "F_metal": 0.0,
    "F_P": 0.0,
    "F_hal": 0.0,
    "total_density": 63735.1484375,
    "centroid": [
      5.1876444816589355,
      4.433342933654785,
      1.5001616477966309
    ],
    "dipole_rho": [
      -22937.20703125,
      -35533.06640625,
      -18202.900390625
    ],
    "curv_rho": 171647984.0,
    "curv_rho_failed": false,
    "gpu_density_B_requested": "vector",
    "gpu_density_B_effective": "vector",
    "gpu_density_B_fallback_from_vector": false,
    "gpu_density_A_requested": null,
    "gpu_density_A_effective": null,
    "gpu_density_A_fallback_from_vector": false,
    "xtb_A_used": false,
    "xtb_A_success": false,
    "xtb_charge_length_mismatch": false
  },
  "A:181": {
    "id": "A:181",
    "chain": "A",
    "resseq": 181,
    "resname": "VAL",
    "sasa": 0.0,
    "partial_charge_B": -0.06000000000000002,
    "F_metal": 0.0,
    "F_P": 0.0,
    "F_hal": 0.0,
    "total_density": 63874.95703125,
    "centroid": [
      4.9463324546813965,
      4.540191650390625,
      1.3645780086517334
    ],
    "dipole_rho": [
      -13741.033203125,
      -29470.599609375,
      -8283.2333984375
    ],
    "curv_rho": 172301712.0,
    "curv_rho_failed": false,
    "gpu_density_B_requested": "vector",
    "gpu_density_B_effective": "vector",
    "gpu_density_B_fallback_from_vector": false,
    "gpu_density_A_requested": null,
    "gpu_density_A_effective": null,
    "gpu_density_A_fallback_from_vector": false,
    "xtb_A_used": false,
    "xtb_A_success": false,
    "xtb_charge_length_mismatch": false
  },
  "A:182": {
    "id": "A:182",
    "chain": "A",
    "resseq": 182,
    "resname": "ASP",
    "sasa": 0.0,
    "partial_charge_B": -0.54,
    "F_metal": 0.0,
    "F_P": 0.0,
    "F_hal": 0.0,
    "total_density": 54304.19140625,
    "centroid": [
      5.099897384643555,
      4.8205413818359375,
      1.2661304473876953
    ],
    "dipole_rho": [
      -17446.7421875,
      -27251.669921875,
      -4511.02197265625
    ],
    "curv_rho": 139126656.0,
    "curv_rho_failed": false,
    "gpu_density_B_requested": "vector",
    "gpu_density_B_effective": "vector",
    "gpu_density_B_fallback_from_vector": false,
    "gpu_density_A_requested": null,
    "gpu_density_A_effective": null,
    "gpu_density_A_fallback_from_vector": false,
    "xtb_A_used": false,
    "xtb_A_success": false,
    "xtb_charge_length_mismatch": false
  },
  "A:183": {
    "id": "A:183",
    "chain": "A",
    "resseq": 183,
    "resname": "VAL",
    "sasa": 0.0,
    "partial_charge_B": -0.06000000000000002,
    "F_metal": 0.0,
    "F_P": 0.0,
    "F_hal": 0.0,
    "total_density": 52830.96484375,
    "centroid": [
      4.829555511474609,
      4.933874130249023,
      1.2499818801879883
    ],
    "dipole_rho": [
      -8667.359375,
      -33121.08203125,
      -2767.0263671875
    ],
    "curv_rho": 134413120.0,
    "curv_rho_failed": false,
    "gpu_density_B_requested": "vector",
    "gpu_density_B_effective": "vector",
    "gpu_density_B_fallback_from_vector": false,
    "gpu_density_A_requested": null,
    "gpu_density_A_effective": null,
    "gpu_density_A_fallback_from_vector": false,
    "xtb_A_used": false,
    "xtb_A_success": false,
    "xtb_charge_length_mismatch": false
  },
  "A:184": {
    "id": "A:184",
    "chain": "A",
    "resseq": 184,
    "resname": "TYR",
    "sasa": 0.0,
    "partial_charge_B": -0.06000000000000002,
    "F_metal": 0.0,
    "F_P": 0.0,
    "F_hal": 0.0,
    "total_density": 42763.15234375,
    "centroid": [
      4.833872318267822,
      5.174728870391846,
      1.0580555200576782
    ],
    "dipole_rho": [
      -7468.45751953125,
      -27358.611328125,
      4570.3359375
    ],
    "curv_rho": 107507120.0,
    "curv_rho_failed": false,
    "gpu_density_B_requested": "vector",
    "gpu_density_B_effective": "vector",
    "gpu_density_B_fallback_from_vector": false,
    "gpu_density_A_requested": null,
    "gpu_density_A_effective": null,
    "gpu_density_A_fallback_from_vector": false,
    "xtb_A_used": false,
    "xtb_A_success": false,
    "xtb_charge_length_mismatch": false
  },
  "A:185": {
    "id": "A:185",
    "chain": "A",
    "resseq": 185,
    "resname": "GLN",
    "sasa": 0.0,
    "partial_charge_B": -0.12,
    "F_metal": 0.0,
    "F_P": 0.0,
    "F_hal": 0.0,
    "total_density": 37132.2421875,
    "centroid": [
      4.694997310638428,
      5.393651485443115,
      1.003885269165039
    ],
    "dipole_rho": [
      3466.79736328125,
      -27492.04296875,
      1446.378173828125
    ],
    "curv_rho": 84729936.0,
    "curv_rho_failed": false,
    "gpu_density_B_requested": "vector",
    "gpu_density_B_effective": "vector",
    "gpu_density_B_fallback_from_vector": false,
    "gpu_density_A_requested": null,
    "gpu_density_A_effective": null,
    "gpu_density_A_fallback_from_vector": false,
    "xtb_A_used": false,
    "xtb_A_success": false,
    "xtb_charge_length_mismatch": false
  },
  "A:186": {
    "id": "A:186",
    "chain": "A",
    "resseq": 186,
    "resname": "GLN",
    "sasa": 3.657463550567627,
    "partial_charge_B": -0.30000000000000004,
    "F_metal": 0.0,
    "F_P": 0.0,
    "F_hal": 0.0,
    "total_density": 37720.73046875,
    "centroid": [
      4.604125022888184,
      5.301231384277344,
      0.6995969414710999
    ],
    "dipole_rho": [
      -1866.6556396484375,
      -26529.486328125,
      11720.5537109375
    ],
    "curv_rho": 86074616.0,
    "curv_rho_failed": false,
    "gpu_density_B_requested": "vector",
    "gpu_density_B_effective": "vector",
    "gpu_density_B_fallback_from_vector": false,
    "gpu_density_A_requested": null,
    "gpu_density_A_effective": null,
    "gpu_density_A_fallback_from_vector": false,
    "xtb_A_used": false,
    "xtb_A_success": false,
    "xtb_charge_length_mismatch": false
  },
  "A:187": {
    "id": "A:187",
    "chain": "A",
    "resseq": 187,
    "resname": "ASP",
    "sasa": 2.9007468223571777,
    "partial_charge_B": -1.35,
    "F_metal": 0.0,
    "F_P": 0.0,
    "F_hal": 0.0,
    "total_density": 32936.55859375,
    "centroid": [
      4.354835510253906,
      5.458883285522461,
      0.6987860798835754
    ],
    "dipole_rho": [
      807.6998291015625,
      -24683.224609375,
      8291.732421875
    ],
    "curv_rho": 70550688.0,
    "curv_rho_failed": false,
    "gpu_density_B_requested": "vector",
    "gpu_density_B_effective": "vector",
    "gpu_density_B_fallback_from_vector": false,
    "gpu_density_A_requested": null,
    "gpu_density_A_effective": null,
    "gpu_density_A_fallback_from_vector": false,
    "xtb_A_used": false,
    "xtb_A_success": false,
    "xtb_charge_length_mismatch": false
  },
  "A:188": {
    "id": "A:188",
    "chain": "A",
    "resseq": 188,
    "resname": "GLU",
    "sasa": 8.197763442993164,
    "partial_charge_B": -1.35,
    "F_metal": 0.0,
    "F_P": 0.0,
    "F_hal": 0.0,
    "total_density": 29818.2578125,
    "centroid": [
      4.104677200317383,
      5.561100959777832,
      0.9196617007255554
    ],
    "dipole_rho": [
      3836.5986328125,
      -27288.330078125,
      2853.786376953125
    ],
    "curv_rho": 65656148.0,
    "curv_rho_failed": false,
    "gpu_density_B_requested": "vector",
    "gpu_density_B_effective": "vector",
    "gpu_density_B_fallback_from_vector": false,
    "gpu_density_A_requested": null,
    "gpu_density_A_effective": null,
    "gpu_density_A_fallback_from_vector": false,
    "xtb_A_used": false,
    "xtb_A_success": false,
    "xtb_charge_length_mismatch": false
  },
  "A:189": {
    "id": "A:189",
    "chain": "A",
    "resseq": 189,
    "resname": "GLN",
    "sasa": 2.435154914855957,
    "partial_charge_B": -0.30000000000000004,
    "F_metal": 0.0,
    "F_P": 0.0,
    "F_hal": 0.0,
    "total_density": 37448.9453125,
    "centroid": [
      4.044775485992432,
      5.2758378982543945,
      0.8637269735336304
    ],
    "dipole_rho": [
      5368.8544921875,
      -31170.669921875,
      9703.6142578125
    ],
    "curv_rho": 92516480.0,
    "curv_rho_failed": false,
    "gpu_density_B_requested": "vector",
    "gpu_density_B_effective": "vector",
    "gpu_density_B_fallback_from_vector": false,
    "gpu_density_A_requested": null,
    "gpu_density_A_effective": null,
    "gpu_density_A_fallback_from_vector": false,
    "xtb_A_used": false,
    "xtb_A_success": false,
    "xtb_charge_length_mismatch": false
  },
  "A:190": {
    "id": "A:190",
    "chain": "A",
    "resseq": 190,
    "resname": "THR",
    "sasa": 0.0,
    "partial_charge_B": -0.3,
    "F_metal": 0.0,
    "F_P": 0.0,
    "F_hal": 0.0,
    "total_density": 39682.63671875,
    "centroid": [
      4.280749320983887,
      5.2325239181518555,
      0.7943207621574402
    ],
    "dipole_rho": [
      808.0379638671875,
      -24362.53515625,
      9104.01953125
    ],
    "curv_rho": 95177936.0,
    "curv_rho_failed": false,
    "gpu_density_B_requested": "vector",
    "gpu_density_B_effective": "vector",
    "gpu_density_B_fallback_from_vector": false,
    "gpu_density_A_requested": null,
    "gpu_density_A_effective": null,
    "gpu_density_A_fallback_from_vector": false,
    "xtb_A_used": false,
    "xtb_A_success": false,
    "xtb_charge_length_mismatch": false
  },
  "A:191": {
    "id": "A:191",
    "chain": "A",
    "resseq": 191,
    "resname": "ILE",
    "sasa": 0.0,
    "partial_charge_B": -0.06000000000000002,
    "F_metal": 0.0,
    "F_P": 0.0,
    "F_hal": 0.0,
    "total_density": 50450.765625,
    "centroid": [
      4.459114074707031,
      5.025649070739746,
      1.0202981233596802
    ],
    "dipole_rho": [
      108.5259780883789,
      -30752.306640625,
      3932.538818359375
    ],
    "curv_rho": 124208656.0,
    "curv_rho_failed": false,
    "gpu_density_B_requested": "vector",
    "gpu_density_B_effective": "vector",
    "gpu_density_B_fallback_from_vector": false,
    "gpu_density_A_requested": null,
    "gpu_density_A_effective": null,
    "gpu_density_A_fallback_from_vector": false,
    "xtb_A_used": false,
    "xtb_A_success": false,
    "xtb_charge_length_mismatch": false
  },
  "A:192": {
    "id": "A:192",
    "chain": "A",
    "resseq": 192,
    "resname": "VAL",
    "sasa": 0.0,
    "partial_charge_B": -0.06000000000000002,
    "F_metal": 0.0,
    "F_P": 0.0,
    "F_hal": 0.0,
    "total_density": 50525.109375,
    "centroid": [
      4.694393634796143,
      4.961945533752441,
      0.9080755710601807
    ],
    "dipole_rho": [
      -6922.9765625,
      -26368.890625,
      8469.65234375
    ],
    "curv_rho": 127020152.0,
    "curv_rho_failed": false,
    "gpu_density_B_requested": "vector",
    "gpu_density_B_effective": "vector",
    "gpu_density_B_fallback_from_vector": false,
    "gpu_density_A_requested": null,
    "gpu_density_A_effective": null,
    "gpu_density_A_fallback_from_vector": false,
    "xtb_A_used": false,
    "xtb_A_success": false,
    "xtb_charge_length_mismatch": false
  },
  "A:193": {
    "id": "A:193",
    "chain": "A",
    "resseq": 193,
    "resname": "GLY",
    "sasa": 0.0,
    "partial_charge_B": -0.06000000000000002,
    "F_metal": 0.0,
    "F_P": 0.0,
    "F_hal": 0.0,
    "total_density": 55347.22265625,
    "centroid": [
      4.893478870391846,
      4.758274555206299,
      0.996982991695404
    ],
    "dipole_rho": [
      -6635.91259765625,
      -23384.21484375,
      6321.0947265625
    ],
    "curv_rho": 143434912.0,
    "curv_rho_failed": false,
    "gpu_density_B_requested": "vector",
    "gpu_density_B_effective": "vector",
    "gpu_density_B_fallback_from_vector": false,
    "gpu_density_A_requested": null,
    "gpu_density_A_effective": null,
    "gpu_density_A_fallback_from_vector": false,
    "xtb_A_used": false,
    "xtb_A_success": false,
    "xtb_charge_length_mismatch": false
  },
  "A:194": {
    "id": "A:194",
    "chain": "A",
    "resseq": 194,
    "resname": "ALA",
    "sasa": 0.0,
    "partial_charge_B": -0.06000000000000002,
    "F_metal": 0.0,
    "F_P": 0.0,
    "F_hal": 0.0,
    "total_density": 58243.0234375,
    "centroid": [
      5.075905799865723,
      4.6462225914001465,
      1.0680655241012573
    ],
    "dipole_rho": [
      -15332.7412109375,
      -24747.35546875,
      4310.31005859375
    ],
    "curv_rho": 153075552.0,
    "curv_rho_failed": false,
    "gpu_density_B_requested": "vector",
    "gpu_density_B_effective": "vector",
    "gpu_density_B_fallback_from_vector": false,
    "gpu_density_A_requested": null,
    "gpu_density_A_effective": null,
    "gpu_density_A_fallback_from_vector": false,
    "xtb_A_used": false,
    "xtb_A_success": false,
    "xtb_charge_length_mismatch": false
  },
  "A:195": {
    "id": "A:195",
    "chain": "A",
    "resseq": 195,
    "resname": "ALA",
    "sasa": 0.0,
    "partial_charge_B": -0.06000000000000002,
    "F_metal": 0.0,
    "F_P": 0.0,
    "F_hal": 0.0,
    "total_density": 60266.94921875,
    "centroid": [
      5.3265700340271,
      4.447124481201172,
      1.1457897424697876
    ],
    "dipole_rho": [
      -18169.873046875,
      -26300.259765625,
      3206.77978515625
    ],
    "curv_rho": 158870544.0,
    "curv_rho_failed": false,
    "gpu_density_B_requested": "vector",
    "gpu_density_B_effective": "vector",
    "gpu_density_B_fallback_from_vector": false,
    "gpu_density_A_requested": null,
    "gpu_density_A_effective": null,
    "gpu_density_A_fallback_from_vector": false,
    "xtb_A_used": false,
    "xtb_A_success": false,
    "xtb_charge_length_mismatch": false
  },
  "A:196": {
    "id": "A:196",
    "chain": "A",
    "resseq": 196,
    "resname": "PRO",
    "sasa": 0.0,
    "partial_charge_B": -0.06000000000000002,
    "F_metal": 0.0,
    "F_P": 0.0,
    "F_hal": 0.0,
    "total_density": 56805.12890625,
    "centroid": [
      5.457430839538574,
      4.508898735046387,
      1.2611629962921143
    ],
    "dipole_rho": [
      -22909.39453125,
      -24659.19140625,
      -3672.531982421875
    ],
    "curv_rho": 148453488.0,
    "curv_rho_failed": false,
    "gpu_density_B_requested": "vector",
    "gpu_density_B_effective": "vector",
    "gpu_density_B_fallback_from_vector": false,
    "gpu_density_A_requested": null,
    "gpu_density_A_effective": null,
    "gpu_density_A_fallback_from_vector": false,
    "xtb_A_used": false,
    "xtb_A_success": false,
    "xtb_charge_length_mismatch": false
  },
  "A:197": {
    "id": "A:197",
    "chain": "A",
    "resseq": 197,
    "resname": "PRO",
    "sasa": 0.0,
    "partial_charge_B": -0.06000000000000002,
    "F_metal": 0.0,
    "F_P": 0.0,
    "F_hal": 0.0,
    "total_density": 48560.28515625,
    "centroid": [
      5.782937526702881,
      4.526327133178711,
      1.0851140022277832
    ],
    "dipole_rho": [
      -20020.25,
      -21369.392578125,
      387.080810546875
    ],
    "curv_rho": 119788512.0,
    "curv_rho_failed": false,
    "gpu_density_B_requested": "vector",
    "gpu_density_B_effective": "vector",
    "gpu_density_B_fallback_from_vector": false,
    "gpu_density_A_requested": null,
    "gpu_density_A_effective": null,
    "gpu_density_A_fallback_from_vector": false,
    "xtb_A_used": false,
    "xtb_A_success": false,
    "xtb_charge_length_mismatch": false
  },
  "A:198": {
    "id": "A:198",
    "chain": "A",
    "resseq": 198,
    "resname": "ILE",
    "sasa": 0.35492008924484253,
    "partial_charge_B": -0.08334345139947913,
    "F_metal": 0.0,
    "F_P": 0.0,
    "F_hal": 0.0,
    "total_density": 56495.5546875,
    "centroid": [
      5.809584617614746,
      4.180912971496582,
      1.2334051132202148
    ],
    "dipole_rho": [
      -29382.060546875,
      -27527.412109375,
      -8409.0673828125
    ],
    "curv_rho": 139621920.0,
    "curv_rho_failed": false,
    "gpu_density_B_requested": "vector",
    "gpu_density_B_effective": "vector",
    "gpu_density_B_fallback_from_vector": false,
    "gpu_density_A_requested": null,
    "gpu_density_A_effective": null,
    "gpu_density_A_fallback_from_vector": false,
    "xtb_A_used": false,
    "xtb_A_success": false,
    "xtb_charge_length_mismatch": false
  },
  "A:199": {
    "id": "A:199",
    "chain": "A",
    "resseq": 199,
    "resname": "LEU",
    "sasa": 0.0,
    "partial_charge_B": -0.06000000000000002,
    "F_metal": 0.0,
    "F_P": 0.0,
    "F_hal": 0.0,
    "total_density": 62923.8984375,
    "centroid": [
      5.542672157287598,
      4.160423755645752,
      1.2893692255020142
    ],
    "dipole_rho": [
      -24403.6796875,
      -20711.52734375,
      -6505.921875
    ],
    "curv_rho": 167800448.0,
    "curv_rho_failed": false,
    "gpu_density_B_requested": "vector",
    "gpu_density_B_effective": "vector",
    "gpu_density_B_fallback_from_vector": false,
    "gpu_density_A_requested": null,
    "gpu_density_A_effective": null,
    "gpu_density_A_fallback_from_vector": false,
    "xtb_A_used": false,
    "xtb_A_success": false,
    "xtb_charge_length_mismatch": false
  },
  "A:200": {
    "id": "A:200",
    "chain": "A",
    "resseq": 200,
    "resname": "SER",
    "sasa": 0.0,
    "partial_charge_B": -0.3,
    "F_metal": 0.0,
    "F_P": 0.0,
    "F_hal": 0.0,
    "total_density": 58794.0546875,
    "centroid": [
      5.636588096618652,
      4.089548587799072,
      1.0160398483276367
    ],
    "dipole_rho": [
      -22314.97265625,
      -18846.5078125,
      6802.853515625
    ],
    "curv_rho": 159177776.0,
    "curv_rho_failed": false,
    "gpu_density_B_requested": "vector",
    "gpu_density_B_effective": "vector",
    "gpu_density_B_fallback_from_vector": false,
    "gpu_density_A_requested": null,
    "gpu_density_A_effective": null,
    "gpu_density_A_fallback_from_vector": false,
    "xtb_A_used": false,
    "xtb_A_success": false,
    "xtb_charge_length_mismatch": false
  },
  "A:201": {
    "id": "A:201",
    "chain": "A",
    "resseq": 201,
    "resname": "HIS",
    "sasa": 0.0,
    "partial_charge_B": 0.29999999999999993,
    "F_metal": 0.0,
    "F_P": 0.0,
    "F_hal": 0.0,
    "total_density": 65458.453125,
    "centroid": [
      5.566131591796875,
      3.8401575088500977,
      0.9551141858100891
    ],
    "dipole_rho": [
      -23112.650390625,
      -18107.263671875,
      18818.271484375
    ],
    "curv_rho": 177264288.0,
    "curv_rho_failed": false,
    "gpu_density_B_requested": "vector",
    "gpu_density_B_effective": "vector",
    "gpu_density_B_fallback_from_vector": false,
    "gpu_density_A_requested": null,
    "gpu_density_A_effective": null,
    "gpu_density_A_fallback_from_vector": false,
    "xtb_A_used": false,
    "xtb_A_success": false,
    "xtb_charge_length_mismatch": false
  },
  "A:202": {
    "id": "A:202",
    "chain": "A",
    "resseq": 202,
    "resname": "LEU",
    "sasa": 0.0,
    "partial_charge_B": -0.06000000000000002,
    "F_metal": 0.0,
    "F_P": 0.0,
    "F_hal": 0.0,
    "total_density": 73860.140625,
    "centroid": [
      5.502874374389648,
      3.8140618801116943,
      1.2103456258773804
    ],
    "dipole_rho": [
      -33768.9140625,
      -14270.7421875,
      -12.309405326843262
    ],
    "curv_rho": 198697472.0,
    "curv_rho_failed": false,
    "gpu_density_B_requested": "vector",
    "gpu_density_B_effective": "vector",
    "gpu_density_B_fallback_from_vector": false,
    "gpu_density_A_requested": null,
    "gpu_density_A_effective": null,
    "gpu_density_A_fallback_from_vector": false,
    "xtb_A_used": false,
    "xtb_A_success": false,
    "xtb_charge_length_mismatch": false
  },
  "A:203": {
    "id": "A:203",
    "chain": "A",
    "resseq": 203,
    "resname": "LEU",
    "sasa": 0.0,
    "partial_charge_B": -0.06000000000000002,
    "F_metal": 0.0,
    "F_P": 0.0,
    "F_hal": 0.0,
    "total_density": 88218.984375,
    "centroid": [
      5.180235862731934,
      3.5507709980010986,
      1.3463915586471558
    ],
    "dipole_rho": [
      -32404.08984375,
      -17399.34375,
      -7050.5654296875
    ],
    "curv_rho": 243273088.0,
    "curv_rho_failed": false,
    "gpu_density_B_requested": "vector",
    "gpu_density_B_effective": "vector",
    "gpu_density_B_fallback_from_vector": false,
    "gpu_density_A_requested": null,
    "gpu_density_A_effective": null,
    "gpu_density_A_fallback_from_vector": false,
    "xtb_A_used": false,
    "xtb_A_success": false,
    "xtb_charge_length_mismatch": false
  },
  "A:204": {
    "id": "A:204",
    "chain": "A",
    "resseq": 204,
    "resname": "GLU",
    "sasa": 0.0,
    "partial_charge_B": -0.06000000000000002,
    "F_metal": 0.0,
    "F_P": 0.0,
    "F_hal": 0.0,
    "total_density": 77526.5234375,
    "centroid": [
      5.313969612121582,
      3.5251822471618652,
      1.5956573486328125
    ],
    "dipole_rho": [
      -24547.197265625,
      -14684.89453125,
      -15511.71875
    ],
    "curv_rho": 228622720.0,
    "curv_rho_failed": false,
    "gpu_density_B_requested": "vector",
    "gpu_density_B_effective": "vector",
    "gpu_density_B_fallback_from_vector": false,
    "gpu_density_A_requested": null,
    "gpu_density_A_effective": null,
    "gpu_density_A_fallback_from_vector": false,
    "xtb_A_used": false,
    "xtb_A_success": false,
    "xtb_charge_length_mismatch": false
  },
  "A:205": {
    "id": "A:205",
    "chain": "A",
    "resseq": 205,
    "resname": "ILE",
    "sasa": 0.0,
    "partial_charge_B": -0.06000000000000002,
    "F_metal": 0.0,
    "F_P": 0.0,
    "F_hal": 0.0,
    "total_density": 90229.234375,
    "centroid": [
      5.17186164855957,
      3.0409722328186035,
      1.627743124961853
    ],
    "dipole_rho": [
      -31424.625,
      -22654.58203125,
      -22725.958984375
    ],
    "curv_rho": 260337696.0,
    "curv_rho_failed": false,
    "gpu_density_B_requested": "vector",
    "gpu_density_B_effective": "vector",
    "gpu_density_B_fallback_from_vector": false,
    "gpu_density_A_requested": null,
    "gpu_density_A_effective": null,
    "gpu_density_A_fallback_from_vector": false,
    "xtb_A_used": false,
    "xtb_A_success": false,
    "xtb_charge_length_mismatch": false
  },
  "A:206": {
    "id": "A:206",
    "chain": "A",
    "resseq": 206,
    "resname": "ARG",
    "sasa": 0.0,
    "partial_charge_B": -0.06000000000000002,
    "F_metal": 0.0,
    "F_P": 0.0,
    "F_hal": 0.0,
    "total_density": 76828.1953125,
    "centroid": [
      5.244861602783203,
      3.011369228363037,
      1.9078396558761597
    ],
    "dipole_rho": [
      -20022.83984375,
      -16863.091796875,
      -27166.486328125
    ],
    "curv_rho": 238177136.0,
    "curv_rho_failed": false,
    "gpu_density_B_requested": "vector",
    "gpu_density_B_effective": "vector",
    "gpu_density_B_fallback_from_vector": false,
    "gpu_density_A_requested": null,
    "gpu_density_A_effective": null,
    "gpu_density_A_fallback_from_vector": false,
    "xtb_A_used": false,
    "xtb_A_success": false,
    "xtb_charge_length_mismatch": false
  },
  "A:207": {
    "id": "A:207",
    "chain": "A",
    "resseq": 207,
    "resname": "GLY",
    "sasa": 0.0,
    "partial_charge_B": -0.06000000000000002,
    "F_metal": 0.0,
    "F_P": 0.0,
    "F_hal": 0.0,
    "total_density": 73292.2421875,
    "centroid": [
      5.462327003479004,
      2.832150936126709,
      1.8636763095855713
    ],
    "dipole_rho": [
      -22132.255859375,
      -7939.29345703125,
      -21998.5703125
    ],
    "curv_rho": 224661280.0,
    "curv_rho_failed": false,
    "gpu_density_B_requested": "vector",
    "gpu_density_B_effective": "vector",
    "gpu_density_B_fallback_from_vector": false,
    "gpu_density_A_requested": null,
    "gpu_density_A_effective": null,
    "gpu_density_A_fallback_from_vector": false,
    "xtb_A_used": false,
    "xtb_A_success": false,
    "xtb_charge_length_mismatch": false
  },
  "A:208": {
    "id": "A:208",
    "chain": "A",
    "resseq": 208,
    "resname": "LEU",
    "sasa": 0.0,
    "partial_charge_B": -0.06000000000000002,
    "F_metal": 0.0,
    "F_P": 0.0,
    "F_hal": 0.0,
    "total_density": 82648.7109375,
    "centroid": [
      5.435983657836914,
      2.8385236263275146,
      1.6322076320648193
    ],
    "dipole_rho": [
      -32292.189453125,
      -11795.0986328125,
      -15630.2919921875
    ],
    "curv_rho": 244542416.0,
    "curv_rho_failed": false,
    "gpu_density_B_requested": "vector",
    "gpu_density_B_effective": "vector",
    "gpu_density_B_fallback_from_vector": false,
    "gpu_density_A_requested": null,
    "gpu_density_A_effective": null,
    "gpu_density_A_fallback_from_vector": false,
    "xtb_A_used": false,
    "xtb_A_success": false,
    "xtb_charge_length_mismatch": false
  },
  "A:209": {
    "id": "A:209",
    "chain": "A",
    "resseq": 209,
    "resname": "GLY",
    "sasa": 0.0,
    "partial_charge_B": -0.06000000000000002,
    "F_metal": 0.0,
    "F_P": 0.0,
    "F_hal": 0.0,
    "total_density": 70211.171875,
    "centroid": [
      5.569941997528076,
      3.2174086570739746,
      1.6618940830230713
    ],
    "dipole_rho": [
      -27479.482421875,
      -9749.98046875,
      -14249.783203125
    ],
    "curv_rho": 213812096.0,
    "curv_rho_failed": false,
    "gpu_density_B_requested": "vector",
    "gpu_density_B_effective": "vector",
    "gpu_density_B_fallback_from_vector": false,
    "gpu_density_A_requested": null,
    "gpu_density_A_effective": null,
    "gpu_density_A_fallback_from_vector": false,
    "xtb_A_used": false,
    "xtb_A_success": false,
    "xtb_charge_length_mismatch": false
  },
  "A:210": {
    "id": "A:210",
    "chain": "A",
    "resseq": 210,
    "resname": "ILE",
    "sasa": 0.0,
    "partial_charge_B": -0.06000000000000002,
    "F_metal": 0.0,
    "F_P": 0.0,
    "F_hal": 0.0,
    "total_density": 70352.359375,
    "centroid": [
      5.755629539489746,
      3.3984122276306152,
      1.4677178859710693
    ],
    "dipole_rho": [
      -29715.66796875,
      -15188.25390625,
      -9199.9619140625
    ],
    "curv_rho": 197730064.0,
    "curv_rho_failed": false,
    "gpu_density_B_requested": "vector",
    "gpu_density_B_effective": "vector",
    "gpu_density_B_fallback_from_vector": false,
    "gpu_density_A_requested": null,
    "gpu_density_A_effective": null,
    "gpu_density_A_fallback_from_vector": false,
    "xtb_A_used": false,
    "xtb_A_success": false,
    "xtb_charge_length_mismatch": false
  },
  "A:211": {
    "id": "A:211",
    "chain": "A",
    "resseq": 211,
    "resname": "ILE",
    "sasa": 0.0,
    "partial_charge_B": -0.06000000000000002,
    "F_metal": 0.0,
    "F_P": 0.0,
    "F_hal": 0.0,
    "total_density": 80535.2734375,
    "centroid": [
      5.4865264892578125,
      3.251391887664795,
      1.3427640199661255
    ],
    "dipole_rho": [
      -30337.537109375,
      -14101.37890625,
      2215.841552734375
    ],
    "curv_rho": 232978272.0,
    "curv_rho_failed": false,
    "gpu_density_B_requested": "vector",
    "gpu_density_B_effective": "vector",
    "gpu_density_B_fallback_from_vector": false,
    "gpu_density_A_requested": null,
    "gpu_density_A_effective": null,
    "gpu_density_A_fallback_from_vector": false,
    "xtb_A_used": false,
    "xtb_A_success": false,
    "xtb_charge_length_mismatch": false
  },
  "A:212": {
    "id": "A:212",
    "chain": "A",
    "resseq": 212,
    "resname": "ASP",
    "sasa": 0.0,
    "partial_charge_B": -0.54,
    "F_metal": 0.0,
    "F_P": 0.0,
    "F_hal": 0.0,
    "total_density": 68734.125,
    "centroid": [
      5.640807628631592,
      3.4375171661376953,
      1.032353401184082
    ],
    "dipole_rho": [
      -28879.806640625,
      -10345.017578125,
      12836.3330078125
    ],
    "curv_rho": 194543104.0,
    "curv_rho_failed": false,
    "gpu_density_B_requested": "vector",
    "gpu_density_B_effective": "vector",
    "gpu_density_B_fallback_from_vector": false,
    "gpu_density_A_requested": null,
    "gpu_density_A_effective": null,
    "gpu_density_A_fallback_from_vector": false,
    "xtb_A_used": false,
    "xtb_A_success": false,
    "xtb_charge_length_mismatch": false
  },
  "A:213": {
    "id": "A:213",
    "chain": "A",
    "resseq": 213,
    "resname": "VAL",
    "sasa": 0.0,
    "partial_charge_B": -0.06000000000000002,
    "F_metal": 0.0,
    "F_P": 0.0,
    "F_hal": 0.0,
    "total_density": 73780.96875,
    "centroid": [
      5.344966888427734,
      3.450087785720825,
      0.9731822609901428
    ],
    "dipole_rho": [
      -22134.716796875,
      -10238.564453125,
      16198.884765625
    ],
    "curv_rho": 217411152.0,
    "curv_rho_failed": false,
    "gpu_density_B_requested": "vector",
    "gpu_density_B_effective": "vector",
    "gpu_density_B_fallback_from_vector": false,
    "gpu_density_A_requested": null,
    "gpu_density_A_effective": null,
    "gpu_density_A_fallback_from_vector": false,
    "xtb_A_used": false,
    "xtb_A_success": false,
    "xtb_charge_length_mismatch": false
  },
  "A:214": {
    "id": "A:214",
    "chain": "A",
    "resseq": 214,
    "resname": "MSE",
    "sasa": 0.0,
    "partial_charge_B": -0.21000000000000002,
    "F_metal": 0.0,
    "F_P": 0.0,
    "F_hal": 0.0,
    "total_density": 62994.6796875,
    "centroid": [
      5.537714958190918,
      3.518413782119751,
      0.7740882039070129
    ],
    "dipole_rho": [
      -22896.0546875,
      -9526.279296875,
      26887.748046875
    ],
    "curv_rho": 176310992.0,
    "curv_rho_failed": false,
    "gpu_density_B_requested": "vector",
    "gpu_density_B_effective": "vector",
    "gpu_density_B_fallback_from_vector": false,
    "gpu_density_A_requested": null,
    "gpu_density_A_effective": null,
    "gpu_density_A_fallback_from_vector": false,
    "xtb_A_used": false,
    "xtb_A_success": false,
    "xtb_charge_length_mismatch": false
  },
  "A:215": {
    "id": "A:215",
    "chain": "A",
    "resseq": 215,
    "resname": "ASN",
    "sasa": 0.0,
    "partial_charge_B": -0.12,
    "F_metal": 0.0,
    "F_P": 0.0,
    "F_hal": 0.0,
    "total_density": 64804.96484375,
    "centroid": [
      5.717324256896973,
      3.172818422317505,
      0.8612667918205261
    ],
    "dipole_rho": [
      -28666.4921875,
      -10783.1455078125,
      21214.177734375
    ],
    "curv_rho": 177253344.0,
    "curv_rho_failed": false,
    "gpu_density_B_requested": "vector",
    "gpu_density_B_effective": "vector",
    "gpu_density_B_fallback_from_vector": false,
    "gpu_density_A_requested": null,
    "gpu_density_A_effective": null,
    "gpu_density_A_fallback_from_vector": false,
    "xtb_A_used": false,
    "xtb_A_success": false,
    "xtb_charge_length_mismatch": false
  },
  "A:216": {
    "id": "A:216",
    "chain": "A",
    "resseq": 216,
    "resname": "LEU",
    "sasa": 0.0,
    "partial_charge_B": -0.06000000000000002,
    "F_metal": 0.0,
    "F_P": 0.0,
    "F_hal": 0.0,
    "total_density": 76305.4375,
    "centroid": [
      5.472113132476807,
      2.9758386611938477,
      0.9648895263671875
    ],
    "dipole_rho": [
      -25966.65625,
      -6198.78369140625,
      21737.6640625
    ],
    "curv_rho": 215953616.0,
    "curv_rho_failed": false,
    "gpu_density_B_requested": "vector",
    "gpu_density_B_effective": "vector",
    "gpu_density_B_fallback_from_vector": false,
    "gpu_density_A_requested": null,
    "gpu_density_A_effective": null,
    "gpu_density_A_fallback_from_vector": false,
    "xtb_A_used": false,
    "xtb_A_success": false,
    "xtb_charge_length_mismatch": false
  },
  "A:217": {
    "id": "A:217",
    "chain": "A",
    "resseq": 217,
    "resname": "PHE",
    "sasa": 0.44141802191734314,
    "partial_charge_B": -0.08903250746782417,
    "F_metal": 0.0,
    "F_P": 0.0,
    "F_hal": 0.0,
    "total_density": 81362.09375,
    "centroid": [
      5.179206371307373,
      3.102673292160034,
      0.9666152000427246
    ],
    "dipole_rho": [
      -20262.314453125,
      -5406.05078125,
      36432.22265625
    ],
    "curv_rho": 242620608.0,
    "curv_rho_failed": false,
    "gpu_density_B_requested": "vector",
    "gpu_density_B_effective": "vector",
    "gpu_density_B_fallback_from_vector": false,
    "gpu_density_A_requested": null,
    "gpu_density_A_effective": null,
    "gpu_density_A_fallback_from_vector": false,
    "xtb_A_used": false,
    "xtb_A_success": false,
    "xtb_charge_length_mismatch": false
  },
  "A:218": {
    "id": "A:218",
    "chain": "A",
    "resseq": 218,
    "resname": "GLY",
    "sasa": 0.1613273024559021,
    "partial_charge_B": -0.07061065901426189,
    "F_metal": 0.0,
    "F_P": 0.0,
    "F_hal": 0.0,
    "total_density": 58974.640625,
    "centroid": [
      5.37565803527832,
      3.35929274559021,
      0.64582359790802
    ],
    "dipole_rho": [
      -14669.451171875,
      -6393.25439453125,
      30289.287109375
    ],
    "curv_rho": 178409552.0,
    "curv_rho_failed": false,
    "gpu_density_B_requested": "vector",
    "gpu_density_B_effective": "vector",
    "gpu_density_B_fallback_from_vector": false,
    "gpu_density_A_requested": null,
    "gpu_density_A_effective": null,
    "gpu_density_A_fallback_from_vector": false,
    "xtb_A_used": false,
    "xtb_A_success": false,
    "xtb_charge_length_mismatch": false
  },
  "A:219": {
    "id": "A:219",
    "chain": "A",
    "resseq": 219,
    "resname": "ALA",
    "sasa": 2.9684224128723145,
    "partial_charge_B": -0.15000000000000005,
    "F_metal": 0.0,
    "F_P": 0.0,
    "F_hal": 0.0,
    "total_density": 52617.81640625,
    "centroid": [
      5.333461284637451,
      3.6924967765808105,
      0.5043707489967346
    ],
    "dipole_rho": [
      -11834.787109375,
      -4475.837890625,
      28984.560546875
    ],
    "curv_rho": 152805920.0,
    "curv_rho_failed": false,
    "gpu_density_B_requested": "vector",
    "gpu_density_B_effective": "vector",
    "gpu_density_B_fallback_from_vector": false,
    "gpu_density_A_requested": null,
    "gpu_density_A_effective": null,
    "gpu_density_A_fallback_from_vector": false,
    "xtb_A_used": false,
    "xtb_A_success": false,
    "xtb_charge_length_mismatch": false
  },
  "A:220": {
    "id": "A:220",
    "chain": "A",
    "resseq": 220,
    "resname": "GLY",
    "sasa": 0.4839819371700287,
    "partial_charge_B": -0.09183197900291439,
    "F_metal": 0.0,
    "F_P": 0.0,
    "F_hal": 0.0,
    "total_density": 60479.94921875,
    "centroid": [
      4.956354141235352,
      3.6430649757385254,
      0.5831932425498962
    ],
    "dipole_rho": [
      -15508.3134765625,
      -4557.759765625,
      31969.29296875
    ],
    "curv_rho": 187223200.0,
    "curv_rho_failed": false,
    "gpu_density_B_requested": "vector",
    "gpu_density_B_effective": "vector",
    "gpu_density_B_fallback_from_vector": false,
    "gpu_density_A_requested": null,
    "gpu_density_A_effective": null,
    "gpu_density_A_fallback_from_vector": false,
    "xtb_A_used": false,
    "xtb_A_success": false,
    "xtb_charge_length_mismatch": false
  },
  "A:221": {
    "id": "A:221",
    "chain": "A",
    "resseq": 221,
    "resname": "ALA",
    "sasa": 0.0,
    "partial_charge_B": -0.06000000000000002,
    "F_metal": 0.0,
    "F_P": 0.0,
    "F_hal": 0.0,
    "total_density": 68199.8984375,
    "centroid": [
      5.090322017669678,
      3.5943844318389893,
      0.7500640749931335
    ],
    "dipole_rho": [
      -12477.6748046875,
      -10824.380859375,
      24189.41015625
    ],
    "curv_rho": 206297184.0,
    "curv_rho_failed": false,
    "gpu_density_B_requested": "vector",
    "gpu_density_B_effective": "vector",
    "gpu_density_B_fallback_from_vector": false,
    "gpu_density_A_requested": null,
    "gpu_density_A_effective": null,
    "gpu_density_A_fallback_from_vector": false,
    "xtb_A_used": false,
    "xtb_A_success": false,
    "xtb_charge_length_mismatch": false
  },
  "A:222": {
    "id": "A:222",
    "chain": "A",
    "resseq": 222,
    "resname": "VAL",
    "sasa": 0.0,
    "partial_charge_B": -0.06000000000000002,
    "F_metal": 0.0,
    "F_P": 0.0,
    "F_hal": 0.0,
    "total_density": 64663.1484375,
    "centroid": [
      5.17702579498291,
      3.854642152786255,
      0.7271541953086853
    ],
    "dipole_rho": [
      -16614.8984375,
      -13845.3232421875,
      23481.7734375
    ],
    "curv_rho": 185738624.0,
    "curv_rho_failed": false,
    "gpu_density_B_requested": "vector",
    "gpu_density_B_effective": "vector",
    "gpu_density_B_fallback_from_vector": false,
    "gpu_density_A_requested": null,
    "gpu_density_A_effective": null,
    "gpu_density_A_fallback_from_vector": false,
    "xtb_A_used": false,
    "xtb_A_success": false,
    "xtb_charge_length_mismatch": false
  },
  "A:223": {
    "id": "A:223",
    "chain": "A",
    "resseq": 223,
    "resname": "ARG",
    "sasa": 0.5380818247795105,
    "partial_charge_B": 0.7631214643816572,
    "F_metal": 0.0,
    "F_P": 0.0,
    "F_hal": 0.0,
    "total_density": 63248.8203125,
    "centroid": [
      4.995172023773193,
      4.294822692871094,
      0.6649237871170044
    ],
    "dipole_rho": [
      -3614.4072265625,
      -17814.005859375,
      26389.48828125
    ],
    "curv_rho": 166370784.0,
    "curv_rho_failed": false,
    "gpu_density_B_requested": "vector",
    "gpu_density_B_effective": "vector",
    "gpu_density_B_fallback_from_vector": false,
    "gpu_density_A_requested": null,
    "gpu_density_A_effective": null,
    "gpu_density_A_fallback_from_vector": false,
    "xtb_A_used": false,
    "xtb_A_success": false,
    "xtb_charge_length_mismatch": false
  },
  "A:224": {
    "id": "A:224",
    "chain": "A",
    "resseq": 224,
    "resname": "GLU",
    "sasa": 2.5539186000823975,
    "partial_charge_B": -1.35,
    "F_metal": 0.0,
    "F_P": 0.0,
    "F_hal": 0.0,
    "total_density": 56915.34375,
    "centroid": [
      5.189414024353027,
      4.490109920501709,
      0.7435229420661926
    ],
    "dipole_rho": [
      -20823.259765625,
      -17507.865234375,
      27646.990234375
    ],
    "curv_rho": 143926912.0,
    "curv_rho_failed": false,
    "gpu_density_B_requested": "vector",
    "gpu_density_B_effective": "vector",
    "gpu_density_B_fallback_from_vector": false,
    "gpu_density_A_requested": null,
    "gpu_density_A_effective": null,
    "gpu_density_A_fallback_from_vector": false,
    "xtb_A_used": false,
    "xtb_A_success": false,
    "xtb_charge_length_mismatch": false
  },
  "A:225": {
    "id": "A:225",
    "chain": "A",
    "resseq": 225,
    "resname": "ASP",
    "sasa": 0.0,
    "partial_charge_B": -0.54,
    "F_metal": 0.0,
    "F_P": 0.0,
    "F_hal": 0.0,
    "total_density": 55061.49609375,
    "centroid": [
      4.9325127601623535,
      4.58707857131958,
      0.7176122665405273
    ],
    "dipole_rho": [
      -12813.4658203125,
      -25396.255859375,
      20241.96875
    ],
    "curv_rho": 146231392.0,
    "curv_rho_failed": false,
    "gpu_density_B_requested": "vector",
    "gpu_density_B_effective": "vector",
    "gpu_density_B_fallback_from_vector": false,
    "gpu_density_A_requested": null,
    "gpu_density_A_effective": null,
    "gpu_density_A_fallback_from_vector": false,
    "xtb_A_used": false,
    "xtb_A_success": false,
    "xtb_charge_length_mismatch": false
  },
  "A:226": {
    "id": "A:226",
    "chain": "A",
    "resseq": 226,
    "resname": "THR",
    "sasa": 0.0,
    "partial_charge_B": -0.3,
    "F_metal": 0.0,
    "F_P": 0.0,
    "F_hal": 0.0,
    "total_density": 63750.6484375,
    "centroid": [
      4.581477165222168,
      4.514354228973389,
      0.8183395862579346
    ],
    "dipole_rho": [
      -12023.009765625,
      -29404.73046875,
      17835.40234375
    ],
    "curv_rho": 167172864.0,
    "curv_rho_failed": false,
    "gpu_density_B_requested": "vector",
    "gpu_density_B_effective": "vector",
    "gpu_density_B_fallback_from_vector": false,
    "gpu_density_A_requested": null,
    "gpu_density_A_effective": null,
    "gpu_density_A_fallback_from_vector": false,
    "xtb_A_used": false,
    "xtb_A_success": false,
    "xtb_charge_length_mismatch": false
  },
  "A:227": {
    "id": "A:227",
    "chain": "A",
    "resseq": 227,
    "resname": "THR",
    "sasa": 0.0,
    "partial_charge_B": -0.3,
    "F_metal": 0.0,
    "F_P": 0.0,
    "F_hal": 0.0,
    "total_density": 57238.4453125,
    "centroid": [
      4.360483646392822,
      4.675049304962158,
      0.822393000125885
    ],
    "dipole_rho": [
      -4024.814208984375,
      -29446.37109375,
      16293.744140625
    ],
    "curv_rho": 155449984.0,
    "curv_rho_failed": false,
    "gpu_density_B_requested": "vector",
    "gpu_density_B_effective": "vector",
    "gpu_density_B_fallback_from_vector": false,
    "gpu_density_A_requested": null,
    "gpu_density_A_effective": null,
    "gpu_density_A_fallback_from_vector": false,
    "xtb_A_used": false,
    "xtb_A_success": false,
    "xtb_charge_length_mismatch": false
  },
  "A:228": {
    "id": "A:228",
    "chain": "A",
    "resseq": 228,
    "resname": "ILE",
    "sasa": 0.0,
    "partial_charge_B": -0.06000000000000002,
    "F_metal": 0.0,
    "F_P": 0.0,
    "F_hal": 0.0,
    "total_density": 63007.8125,
    "centroid": [
      4.301729679107666,
      4.690540790557861,
      1.071305274963379
    ],
    "dipole_rho": [
      -3209.211669921875,
      -28108.36328125,
      5210.29150390625
    ],
    "curv_rho": 162463632.0,
    "curv_rho_failed": false,
    "gpu_density_B_requested": "vector",
    "gpu_density_B_effective": "vector",
    "gpu_density_B_fallback_from_vector": false,
    "gpu_density_A_requested": null,
    "gpu_density_A_effective": null,
    "gpu_density_A_fallback_from_vector": false,
    "xtb_A_used": false,
    "xtb_A_success": false,
    "xtb_charge_length_mismatch": false
  },
  "A:229": {
    "id": "A:229",
    "chain": "A",
    "resseq": 229,
    "resname": "SER",
    "sasa": 0.0,
    "partial_charge_B": -0.3,
    "F_metal": 0.0,
    "F_P": 0.0,
    "F_hal": 0.0,
    "total_density": 59198.2109375,
    "centroid": [
      3.9761884212493896,
      4.612974166870117,
      0.9254704713821411
    ],
    "dipole_rho": [
      1960.746826171875,
      -24002.41015625,
      8637.2451171875
    ],
    "curv_rho": 160351328.0,
    "curv_rho_failed": false,
    "gpu_density_B_requested": "vector",
    "gpu_density_B_effective": "vector",
    "gpu_density_B_fallback_from_vector": false,
    "gpu_density_A_requested": null,
    "gpu_density_A_effective": null,
    "gpu_density_A_fallback_from_vector": false,
    "xtb_A_used": false,
    "xtb_A_success": false,
    "xtb_charge_length_mismatch": false
  },
  "A:230": {
    "id": "A:230",
    "chain": "A",
    "resseq": 230,
    "resname": "LEU",
    "sasa": 0.0,
    "partial_charge_B": -0.06000000000000002,
    "F_metal": 0.0,
    "F_P": 0.0,
    "F_hal": 0.0,
    "total_density": 75495.609375,
    "centroid": [
      3.8746871948242188,
      4.285313606262207,
      1.1863335371017456
    ],
    "dipole_rho": [
      3420.845703125,
      -34271.15625,
      4452.99365234375
    ],
    "curv_rho": 208686640.0,
    "curv_rho_failed": false,
    "gpu_density_B_requested": "vector",
    "gpu_density_B_effective": "vector",
    "gpu_density_B_fallback_from_vector": false,
    "gpu_density_A_requested": null,
    "gpu_density_A_effective": null,
    "gpu_density_A_fallback_from_vector": false,
    "xtb_A_used": false,
    "xtb_A_success": false,
    "xtb_charge_length_mismatch": false
  },
  "A:231": {
    "id": "A:231",
    "chain": "A",
    "resseq": 231,
    "resname": "ILE",
    "sasa": 0.0,
    "partial_charge_B": -0.06000000000000002,
    "F_metal": 0.0,
    "F_P": 0.0,
    "F_hal": 0.0,
    "total_density": 71793.2890625,
    "centroid": [
      4.007401466369629,
      4.366286277770996,
      1.375614881515503
    ],
    "dipole_rho": [
      4105.73974609375,
      -31837.705078125,
      -12158.02734375
    ],
    "curv_rho": 197419024.0,
    "curv_rho_failed": false,
    "gpu_density_B_requested": "vector",
    "gpu_density_B_effective": "vector",
    "gpu_density_B_fallback_from_vector": false,
    "gpu_density_A_requested": null,
    "gpu_density_A_effective": null,
    "gpu_density_A_fallback_from_vector": false,
    "xtb_A_used": false,
    "xtb_A_success": false,
    "xtb_charge_length_mismatch": false
  },
  "A:232": {
    "id": "A:232",
    "chain": "A",
    "resseq": 232,
    "resname": "VAL",
    "sasa": 0.0,
    "partial_charge_B": -0.06000000000000002,
    "F_metal": 0.0,
    "F_P": 0.0,
    "F_hal": 0.0,
    "total_density": 80788.4296875,
    "centroid": [
      4.003850936889648,
      4.054059028625488,
      1.4670549631118774
    ],
    "dipole_rho": [
      5255.3837890625,
      -26218.005859375,
      -13160.6220703125
    ],
    "curv_rho": 233871600.0,
    "curv_rho_failed": false,
    "gpu_density_B_requested": "vector",
    "gpu_density_B_effective": "vector",
    "gpu_density_B_fallback_from_vector": false,
    "gpu_density_A_requested": null,
    "gpu_density_A_effective": null,
    "gpu_density_A_fallback_from_vector": false,
    "xtb_A_used": false,
    "xtb_A_success": false,
    "xtb_charge_length_mismatch": false
  },
  "A:233": {
    "id": "A:233",
    "chain": "A",
    "resseq": 233,
    "resname": "HIS",
    "sasa": 0.0,
    "partial_charge_B": 0.29999999999999993,
    "F_metal": 0.0,
    "F_P": 0.0,
    "F_hal": 0.0,
    "total_density": 72178.5859375,
    "centroid": [
      3.978874444961548,
      4.108038425445557,
      1.7476271390914917
    ],
    "dipole_rho": [
      3287.32080078125,
      -26960.994140625,
      -32656.6796875
    ],
    "curv_rho": 210862128.0,
    "curv_rho_failed": false,
    "gpu_density_B_requested": "vector",
    "gpu_density_B_effective": "vector",
    "gpu_density_B_fallback_from_vector": false,
    "gpu_density_A_requested": null,
    "gpu_density_A_effective": null,
    "gpu_density_A_fallback_from_vector": false,
    "xtb_A_used": false,
    "xtb_A_success": false,
    "xtb_charge_length_mismatch": false
  },
  "A:234": {
    "id": "A:234",
    "chain": "A",
    "resseq": 234,
    "resname": "LEU",
    "sasa": 0.0,
    "partial_charge_B": -0.06000000000000002,
    "F_metal": 0.0,
    "F_P": 0.0,
    "F_hal": 0.0,
    "total_density": 86982.7265625,
    "centroid": [
      4.058128356933594,
      3.6772005558013916,
      1.7050584554672241
    ],
    "dipole_rho": [
      -2143.887939453125,
      -31251.76953125,
      -35978.578125
    ],
    "curv_rho": 255905104.0,
    "curv_rho_failed": false,
    "gpu_density_B_requested": "vector",
    "gpu_density_B_effective": "vector",
    "gpu_density_B_fallback_from_vector": false,
    "gpu_density_A_requested": null,
    "gpu_density_A_effective": null,
    "gpu_density_A_fallback_from_vector": false,
    "xtb_A_used": false,
    "xtb_A_success": false,
    "xtb_charge_length_mismatch": false
  },
  "A:235": {
    "id": "A:235",
    "chain": "A",
    "resseq": 235,
    "resname": "GLU",
    "sasa": 0.5675374269485474,
    "partial_charge_B": -0.8759475687722351,
    "F_metal": 0.0,
    "F_P": 0.0,
    "F_hal": 0.0,
    "total_density": 67196.609375,
    "centroid": [
      3.876990795135498,
      3.7364795207977295,
      2.021446704864502
    ],
    "dipole_rho": [
      7836.7265625,
      -29374.513671875,
      -38970.140625
    ],
    "curv_rho": 211847552.0,
    "curv_rho_failed": false,
    "gpu_density_B_requested": "vector",
    "gpu_density_B_effective": "vector",
    "gpu_density_B_fallback_from_vector": false,
    "gpu_density_A_requested": null,
    "gpu_density_A_effective": null,
    "gpu_density_A_fallback_from_vector": false,
    "xtb_A_used": false,
    "xtb_A_success": false,
    "xtb_charge_length_mismatch": false
  },
  "A:236": {
    "id": "A:236",
    "chain": "A",
    "resseq": 236,
    "resname": "ASN",
    "sasa": 0.09495562314987183,
    "partial_charge_B": -0.13249065376278077,
    "F_metal": 0.0,
    "F_P": 0.0,
    "F_hal": 0.0,
    "total_density": 69235.234375,
    "centroid": [
      3.772020101547241,
      3.484724283218384,
      2.1844122409820557
    ],
    "dipole_rho": [
      -125.84000396728516,
      -20474.623046875,
      -40541.578125
    ],
    "curv_rho": 209392288.0,
    "curv_rho_failed": false,
    "gpu_density_B_requested": "vector",
    "gpu_density_B_effective": "vector",
    "gpu_density_B_fallback_from_vector": false,
    "gpu_density_A_requested": null,
    "gpu_density_A_effective": null,
    "gpu_density_A_fallback_from_vector": false,
    "xtb_A_used": false,
    "xtb_A_success": false,
    "xtb_charge_length_mismatch": false
  },
  "A:237": {
    "id": "A:237",
    "chain": "A",
    "resseq": 237,
    "resname": "TRP",
    "sasa": 1.4540514945983887,
    "partial_charge_B": 0.29999999999999993,
    "F_metal": 0.0,
    "F_P": 0.0,
    "F_hal": 0.0,
    "total_density": 69384.3828125,
    "centroid": [
      3.42893648147583,
      3.3477044105529785,
      2.156292676925659
    ],
    "dipole_rho": [
      12813.8525390625,
      -18537.22265625,
      -45402.66796875
    ],
    "curv_rho": 212640976.0,
    "curv_rho_failed": false,
    "gpu_density_B_requested": "vector",
    "gpu_density_B_effective": "vector",
    "gpu_density_B_fallback_from_vector": false,
    "gpu_density_A_requested": null,
    "gpu_density_A_effective": null,
    "gpu_density_A_fallback_from_vector": false,
    "xtb_A_used": false,
    "xtb_A_success": false,
    "xtb_charge_length_mismatch": false
  },
  "A:238": {
    "id": "A:238",
    "chain": "A",
    "resseq": 238,
    "resname": "THR",
    "sasa": 3.9026496410369873,
    "partial_charge_B": -0.75,
    "F_metal": 0.0,
    "F_P": 0.0,
    "F_hal": 0.0,
    "total_density": 49672.31640625,
    "centroid": [
      3.1790261268615723,
      3.5430469512939453,
      2.3178367614746094
    ],
    "dipole_rho": [
      6585.71826171875,
      -22604.984375,
      -34712.734375
    ],
    "curv_rho": 145725664.0,
    "curv_rho_failed": false,
    "gpu_density_B_requested": "vector",
    "gpu_density_B_effective": "vector",
    "gpu_density_B_fallback_from_vector": false,
    "gpu_density_A_requested": null,
    "gpu_density_A_effective": null,
    "gpu_density_A_fallback_from_vector": false,
    "xtb_A_used": false,
    "xtb_A_success": false,
    "xtb_charge_length_mismatch": false
  },
  "A:239": {
    "id": "A:239",
    "chain": "A",
    "resseq": 239,
    "resname": "PRO",
    "sasa": 4.278800964355469,
    "partial_charge_B": -0.15000000000000005,
    "F_metal": 0.0,
    "F_P": 0.0,
    "F_hal": 0.0,
    "total_density": 44765.9609375,
    "centroid": [
      3.0300023555755615,
      3.725132942199707,
      2.2016468048095703
    ],
    "dipole_rho": [
      13790.69140625,
      -15790.2060546875,
      -29073.38671875
    ],
    "curv_rho": 135527264.0,
    "curv_rho_failed": false,
    "gpu_density_B_requested": "vector",
    "gpu_density_B_effective": "vector",
    "gpu_density_B_fallback_from_vector": false,
    "gpu_density_A_requested": null,
    "gpu_density_A_effective": null,
    "gpu_density_A_fallback_from_vector": false,
    "xtb_A_used": false,
    "xtb_A_success": false,
    "xtb_charge_length_mismatch": false
  },
  "A:240": {
    "id": "A:240",
    "chain": "A",
    "resseq": 240,
    "resname": "ASP",
    "sasa": 0.35492008924484253,
    "partial_charge_B": -0.08334345139947913,
    "F_metal": 0.0,
    "F_P": 0.0,
    "F_hal": 0.0,
    "total_density": 57241.1484375,
    "centroid": [
      2.933988094329834,
      3.6587722301483154,
      1.9277095794677734
    ],
    "dipole_rho": [
      17107.552734375,
      -24578.6953125,
      -32010.98828125
    ],
    "curv_rho": 170172800.0,
    "curv_rho_failed": false,
    "gpu_density_B_requested": "vector",
    "gpu_density_B_effective": "vector",
    "gpu_density_B_fallback_from_vector": false,
    "gpu_density_A_requested": null,
    "gpu_density_A_effective": null,
    "gpu_density_A_fallback_from_vector": false,
    "xtb_A_used": false,
    "xtb_A_success": false,
    "xtb_charge_length_mismatch": false
  },
  "A:253": {
    "id": "A:253",
    "chain": "A",
    "resseq": 253,
    "resname": "GLN",
    "sasa": 2.371084213256836,
    "partial_charge_B": -0.30000000000000004,
    "F_metal": 0.0,
    "F_P": 0.0,
    "F_hal": 0.0,
    "total_density": 52600.73046875,
    "centroid": [
      3.1039984226226807,
      4.522640705108643,
      1.3853569030761719
    ],
    "dipole_rho": [
      17096.333984375,
      -27573.505859375,
      -10759.1171875
    ],
    "curv_rho": 139596288.0,
    "curv_rho_failed": false,
    "gpu_density_B_requested": "vector",
    "gpu_density_B_effective": "vector",
    "gpu_density_B_fallback_from_vector": false,
    "gpu_density_A_requested": null,
    "gpu_density_A_effective": null,
    "gpu_density_A_fallback_from_vector": false,
    "xtb_A_used": false,
    "xtb_A_success": false,
    "xtb_charge_length_mismatch": false
  },
  "A:254": {
    "id": "A:254",
    "chain": "A",
    "resseq": 254,
    "resname": "LEU",
    "sasa": 0.35492008924484253,
    "partial_charge_B": -0.08334345139947913,
    "F_metal": 0.0,
    "F_P": 0.0,
    "F_hal": 0.0,
    "total_density": 49171.765625,
    "centroid": [
      3.487394332885742,
      4.648507595062256,
      1.5071998834609985
    ],
    "dipole_rho": [
      11939.5986328125,
      -25355.546875,
      -13908.7236328125
    ],
    "curv_rho": 135006560.0,
    "curv_rho_failed": false,
    "gpu_density_B_requested": "vector",
    "gpu_density_B_effective": "vector",
    "gpu_density_B_fallback_from_vector": false,
    "gpu_density_A_requested": null,
    "gpu_density_A_effective": null,
    "gpu_density_A_fallback_from_vector": false,
    "xtb_A_used": false,
    "xtb_A_success": false,
    "xtb_charge_length_mismatch": false
  },
  "A:255": {
    "id": "A:255",
    "chain": "A",
    "resseq": 255,
    "resname": "ILE",
    "sasa": 1.9329853057861328,
    "partial_charge_B": -0.15000000000000005,
    "F_metal": 0.0,
    "F_P": 0.0,
    "F_hal": 0.0,
    "total_density": 47046.94921875,
    "centroid": [
      3.639991283416748,
      4.8585991859436035,
      1.4504495859146118
    ],
    "dipole_rho": [
      8553.912109375,
      -27811.8203125,
      -11777.0390625
    ],
    "curv_rho": 122059304.0,
    "curv_rho_failed": false,
    "gpu_density_B_requested": "vector",
    "gpu_density_B_effective": "vector",
    "gpu_density_B_fallback_from_vector": false,
    "gpu_density_A_requested": null,
    "gpu_density_A_effective": null,
    "gpu_density_A_fallback_from_vector": false,
    "xtb_A_used": false,
    "xtb_A_success": false,
    "xtb_charge_length_mismatch": false
  },
  "A:256": {
    "id": "A:256",
    "chain": "A",
    "resseq": 256,
    "resname": "PHE",
    "sasa": 0.03226546198129654,
    "partial_charge_B": -0.06212213190085882,
    "F_metal": 0.0,
    "F_P": 0.0,
    "F_hal": 0.0,
    "total_density": 48042.28125,
    "centroid": [
      3.990633249282837,
      4.910617828369141,
      1.5065195560455322
    ],
    "dipole_rho": [
      5852.193359375,
      -30219.615234375,
      -11288.01953125
    ],
    "curv_rho": 128111088.0,
    "curv_rho_failed": false,
    "gpu_density_B_requested": "vector",
    "gpu_density_B_effective": "vector",
    "gpu_density_B_fallback_from_vector": false,
    "gpu_density_A_requested": null,
    "gpu_density_A_effective": null,
    "gpu_density_A_fallback_from_vector": false,
    "xtb_A_used": false,
    "xtb_A_success": false,
    "xtb_charge_length_mismatch": false
  },
  "A:257": {
    "id": "A:257",
    "chain": "A",
    "resseq": 257,
    "resname": "ASP",
    "sasa": 0.835220456123352,
    "partial_charge_B": -0.11493328981982828,
    "F_metal": 0.0,
    "F_P": 0.0,
    "F_hal": 0.0,
    "total_density": 43877.99609375,
    "centroid": [
      4.254143714904785,
      5.10105562210083,
      1.4278539419174194
    ],
    "dipole_rho": [
      4016.755615234375,
      -28395.4140625,
      -11465.5849609375
    ],
    "curv_rho": 112554680.0,
    "curv_rho_failed": false,
    "gpu_density_B_requested": "vector",
    "gpu_density_B_effective": "vector",
    "gpu_density_B_fallback_from_vector": false,
    "gpu_density_A_requested": null,
    "gpu_density_A_effective": null,
    "gpu_density_A_fallback_from_vector": false,
    "xtb_A_used": false,
    "xtb_A_success": false,
    "xtb_charge_length_mismatch": false
  },
  "A:258": {
    "id": "A:258",
    "chain": "A",
    "resseq": 258,
    "resname": "VAL",
    "sasa": 0.0,
    "partial_charge_B": -0.06000000000000002,
    "F_metal": 0.0,
    "F_P": 0.0,
    "F_hal": 0.0,
    "total_density": 43418.1328125,
    "centroid": [
      4.078103542327881,
      5.191898345947266,
      1.2038031816482544
    ],
    "dipole_rho": [
      2239.907958984375,
      -31299.58984375,
      -6856.82666015625
    ],
    "curv_rho": 103288248.0,
    "curv_rho_failed": false,
    "gpu_density_B_requested": "vector",
    "gpu_density_B_effective": "vector",
    "gpu_density_B_fallback_from_vector": false,
    "gpu_density_A_requested": null,
    "gpu_density_A_effective": null,
    "gpu_density_A_fallback_from_vector": false,
    "xtb_A_used": false,
    "xtb_A_success": false,
    "xtb_charge_length_mismatch": false
  },
  "A:259": {
    "id": "A:259",
    "chain": "A",
    "resseq": 259,
    "resname": "PRO",
    "sasa": 1.4519457817077637,
    "partial_charge_B": -0.15000000000000005,
    "F_metal": 0.0,
    "F_P": 0.0,
    "F_hal": 0.0,
    "total_density": 43684.69140625,
    "centroid": [
      3.8839657306671143,
      5.098975658416748,
      1.2550102472305298
    ],
    "dipole_rho": [
      9747.0283203125,
      -31279.953125,
      -7200.0302734375
    ],
    "curv_rho": 109151712.0,
    "curv_rho_failed": false,
    "gpu_density_B_requested": "vector",
    "gpu_density_B_effective": "vector",
    "gpu_density_B_fallback_from_vector": false,
    "gpu_density_A_requested": null,
    "gpu_density_A_effective": null,
    "gpu_density_A_fallback_from_vector": false,
    "xtb_A_used": false,
    "xtb_A_success": false,
    "xtb_charge_length_mismatch": false
  },
  "A:260": {
    "id": "A:260",
    "chain": "A",
    "resseq": 260,
    "resname": "VAL",
    "sasa": 0.0,
    "partial_charge_B": -0.06000000000000002,
    "F_metal": 0.0,
    "F_P": 0.0,
    "F_hal": 0.0,
    "total_density": 52849.6484375,
    "centroid": [
      3.9233179092407227,
      4.830569744110107,
      1.2733688354492188
    ],
    "dipole_rho": [
      6421.4013671875,
      -29842.814453125,
      -3104.68701171875
    ],
    "curv_rho": 140595056.0,
    "curv_rho_failed": false,
    "gpu_density_B_requested": "vector",
    "gpu_density_B_effective": "vector",
    "gpu_density_B_fallback_from_vector": false,
    "gpu_density_A_requested": null,
    "gpu_density_A_effective": null,
    "gpu_density_A_fallback_from_vector": false,
    "xtb_A_used": false,
    "xtb_A_success": false,
    "xtb_charge_length_mismatch": false
  },
  "A:261": {
    "id": "A:261",
    "chain": "A",
    "resseq": 261,
    "resname": "PRO",
    "sasa": 0.0,
    "partial_charge_B": -0.06000000000000002,
    "F_metal": 0.0,
    "F_P": 0.0,
    "F_hal": 0.0,
    "total_density": 57987.22265625,
    "centroid": [
      3.730358123779297,
      4.635251045227051,
      1.2043142318725586
    ],
    "dipole_rho": [
      10673.0166015625,
      -29234.15234375,
      -541.7720336914062
    ],
    "curv_rho": 159483104.0,
    "curv_rho_failed": false,
    "gpu_density_B_requested": "vector",
    "gpu_density_B_effective": "vector",
    "gpu_density_B_fallback_from_vector": false,
    "gpu_density_A_requested": null,
    "gpu_density_A_effective": null,
    "gpu_density_A_fallback_from_vector": false,
    "xtb_A_used": false,
    "xtb_A_success": false,
    "xtb_charge_length_mismatch": false
  },
  "A:262": {
    "id": "A:262",
    "chain": "A",
    "resseq": 262,
    "resname": "LYS",
    "sasa": 0.31651872396469116,
    "partial_charge_B": 0.16163550992909748,
    "F_metal": 0.0,
    "F_P": 0.0,
    "F_hal": 0.0,
    "total_density": 64326.69921875,
    "centroid": [
      3.7040629386901855,
      4.460212707519531,
      1.4719187021255493
    ],
    "dipole_rho": [
      7240.1064453125,
      -30794.484375,
      -18832.93359375
    ],
    "curv_rho": 173211584.0,
    "curv_rho_failed": false,
    "gpu_density_B_requested": "vector",
    "gpu_density_B_effective": "vector",
    "gpu_density_B_fallback_from_vector": false,
    "gpu_density_A_requested": null,
    "gpu_density_A_effective": null,
    "gpu_density_A_fallback_from_vector": false,
    "xtb_A_used": false,
    "xtb_A_success": false,
    "xtb_charge_length_mismatch": false
  },
  "A:263": {
    "id": "A:263",
    "chain": "A",
    "resseq": 263,
    "resname": "ILE",
    "sasa": 0.0,
    "partial_charge_B": -0.06000000000000002,
    "F_metal": 0.0,
    "F_P": 0.0,
    "F_hal": 0.0,
    "total_density": 76538.6796875,
    "centroid": [
      3.6322555541992188,
      4.050599575042725,
      1.447476863861084
    ],
    "dipole_rho": [
      12502.0546875,
      -33941.14453125,
      -14996.654296875
    ],
    "curv_rho": 218804400.0,
    "curv_rho_failed": false,
    "gpu_density_B_requested": "vector",
    "gpu_density_B_effective": "vector",
    "gpu_density_B_fallback_from_vector": false,
    "gpu_density_A_requested": null,
    "gpu_density_A_effective": null,
    "gpu_density_A_fallback_from_vector": false,
    "xtb_A_used": false,
    "xtb_A_success": false,
    "xtb_charge_length_mismatch": false
  },
  "A:264": {
    "id": "A:264",
    "chain": "A",
    "resseq": 264,
    "resname": "THR",
    "sasa": 0.0,
    "partial_charge_B": -0.3,
    "F_metal": 0.0,
    "F_P": 0.0,
    "F_hal": 0.0,
    "total_density": 69226.203125,
    "centroid": [
      3.5911293029785156,
      3.9728145599365234,
      1.728238582611084
    ],
    "dipole_rho": [
      10386.9658203125,
      -27481.802734375,
      -24779.314453125
    ],
    "curv_rho": 208426128.0,
    "curv_rho_failed": false,
    "gpu_density_B_requested": "vector",
    "gpu_density_B_effective": "vector",
    "gpu_density_B_fallback_from_vector": false,
    "gpu_density_A_requested": null,
    "gpu_density_A_effective": null,
    "gpu_density_A_fallback_from_vector": false,
    "xtb_A_used": false,
    "xtb_A_success": false,
    "xtb_charge_length_mismatch": false
  },
  "A:265": {
    "id": "A:265",
    "chain": "A",
    "resseq": 265,
    "resname": "VAL",
    "sasa": 0.0,
    "partial_charge_B": -0.06000000000000002,
    "F_metal": 0.0,
    "F_P": 0.0,
    "F_hal": 0.0,
    "total_density": 83434.65625,
    "centroid": [
      3.6716957092285156,
      3.7202882766723633,
      1.6123265027999878
    ],
    "dipole_rho": [
      7390.775390625,
      -22109.919921875,
      -31795.9140625
    ],
    "curv_rho": 246164720.0,
    "curv_rho_failed": false,
    "gpu_density_B_requested": "vector",
    "gpu_density_B_effective": "vector",
    "gpu_density_B_fallback_from_vector": false,
    "gpu_density_A_requested": null,
    "gpu_density_A_effective": null,
    "gpu_density_A_fallback_from_vector": false,
    "xtb_A_used": false,
    "xtb_A_success": false,
    "xtb_charge_length_mismatch": false
  },
  "A:266": {
    "id": "A:266",
    "chain": "A",
    "resseq": 266,
    "resname": "PRO",
    "sasa": 0.0,
    "partial_charge_B": -0.06000000000000002,
    "F_metal": 0.0,
    "F_P": 0.0,
    "F_hal": 0.0,
    "total_density": 75581.6484375,
    "centroid": [
      3.577453374862671,
      3.4786226749420166,
      1.8808339834213257
    ],
    "dipole_rho": [
      7804.0322265625,
      -19910.81640625,
      -30316.474609375
    ],
    "curv_rho": 238477072.0,
    "curv_rho_failed": false,
    "gpu_density_B_requested": "vector",
    "gpu_density_B_effective": "vector",
    "gpu_density_B_fallback_from_vector": false,
    "gpu_density_A_requested": null,
    "gpu_density_A_effective": null,
    "gpu_density_A_fallback_from_vector": false,
    "xtb_A_used": false,
    "xtb_A_success": false,
    "xtb_charge_length_mismatch": false
  },
  "A:267": {
    "id": "A:267",
    "chain": "A",
    "resseq": 267,
    "resname": "VAL",
    "sasa": 0.0,
    "partial_charge_B": -0.06000000000000002,
    "F_metal": 0.0,
    "F_P": 0.0,
    "F_hal": 0.0,
    "total_density": 78738.171875,
    "centroid": [
      3.8996262550354004,
      3.3344130516052246,
      1.9924633502960205
    ],
    "dipole_rho": [
      2297.835205078125,
      -15949.115234375,
      -34395.7421875
    ],
    "curv_rho": 251496896.0,
    "curv_rho_failed": false,
    "gpu_density_B_requested": "vector",
    "gpu_density_B_effective": "vector",
    "gpu_density_B_fallback_from_vector": false,
    "gpu_density_A_requested": null,
    "gpu_density_A_effective": null,
    "gpu_density_A_fallback_from_vector": false,
    "xtb_A_used": false,
    "xtb_A_success": false,
    "xtb_charge_length_mismatch": false
  },
  "A:268": {
    "id": "A:268",
    "chain": "A",
    "resseq": 268,
    "resname": "LYS",
    "sasa": 0.0,
    "partial_charge_B": -0.06000000000000002,
    "F_metal": 0.0,
    "F_P": 0.0,
    "F_hal": 0.0,
    "total_density": 79702.8984375,
    "centroid": [
      3.7801506519317627,
      3.0069713592529297,
      2.015321969985962
    ],
    "dipole_rho": [
      8167.24462890625,
      -12622.416015625,
      -34477.73828125
    ],
    "curv_rho": 259870144.0,
    "curv_rho_failed": false,
    "gpu_density_B_requested": "vector",
    "gpu_density_B_effective": "vector",
    "gpu_density_B_fallback_from_vector": false,
    "gpu_density_A_requested": null,
    "gpu_density_A_effective": null,
    "gpu_density_A_fallback_from_vector": false,
    "xtb_A_used": false,
    "xtb_A_success": false,
    "xtb_charge_length_mismatch": false
  },
  "A:269": {
    "id": "A:269",
    "chain": "A",
    "resseq": 269,
    "resname": "VAL",
    "sasa": 0.0,
    "partial_charge_B": -0.06000000000000002,
    "F_metal": 0.0,
    "F_P": 0.0,
    "F_hal": 0.0,
    "total_density": 82889.296875,
    "centroid": [
      3.7275643348693848,
      2.668896436691284,
      2.0488758087158203
    ],
    "dipole_rho": [
      1577.842041015625,
      -8437.2421875,
      -35476.28125
    ],
    "curv_rho": 267374272.0,
    "curv_rho_failed": false,
    "gpu_density_B_requested": "vector",
    "gpu_density_B_effective": "vector",
    "gpu_density_B_fallback_from_vector": false,
    "gpu_density_A_requested": null,
    "gpu_density_A_effective": null,
    "gpu_density_A_fallback_from_vector": false,
    "xtb_A_used": false,
    "xtb_A_success": false,
    "xtb_charge_length_mismatch": false
  },
  "A:270": {
    "id": "A:270",
    "chain": "A",
    "resseq": 270,
    "resname": "GLY",
    "sasa": 0.0,
    "partial_charge_B": -0.06000000000000002,
    "F_metal": 0.0,
    "F_P": 0.0,
    "F_hal": 0.0,
    "total_density": 89442.5859375,
    "centroid": [
      3.6140453815460205,
      2.7212586402893066,
      1.7928069829940796
    ],
    "dipole_rho": [
      4131.84375,
      -3386.8837890625,
      -25937.6953125
    ],
    "curv_rho": 289199808.0,
    "curv_rho_failed": false,
    "gpu_density_B_requested": "vector",
    "gpu_density_B_effective": "vector",
    "gpu_density_B_fallback_from_vector": false,
    "gpu_density_A_requested": null,
    "gpu_density_A_effective": null,
    "gpu_density_A_fallback_from_vector": false,
    "xtb_A_used": false,
    "xtb_A_success": false,
    "xtb_charge_length_mismatch": false
  },
  "A:271": {
    "id": "A:271",
    "chain": "A",
    "resseq": 271,
    "resname": "ARG",
    "sasa": 0.0,
    "partial_charge_B": -0.06000000000000002,
    "F_metal": 0.0,
    "F_P": 0.0,
    "F_hal": 0.0,
    "total_density": 93245.2421875,
    "centroid": [
      3.7307381629943848,
      2.9378349781036377,
      1.7173309326171875
    ],
    "dipole_rho": [
      3112.345703125,
      -9067.685546875,
      -20061.64453125
    ],
    "curv_rho": 296077024.0,
    "curv_rho_failed": false,
    "gpu_density_B_requested": "vector",
    "gpu_density_B_effective": "vector",
    "gpu_density_B_fallback_from_vector": false,
    "gpu_density_A_requested": null,
    "gpu_density_A_effective": null,
    "gpu_density_A_fallback_from_vector": false,
    "xtb_A_used": false,
    "xtb_A_success": false,
    "xtb_charge_length_mismatch": false
  },
  "A:272": {
    "id": "A:272",
    "chain": "A",
    "resseq": 272,
    "resname": "ASN",
    "sasa": 0.0,
    "partial_charge_B": -0.12,
    "F_metal": 0.0,
    "F_P": 0.0,
    "F_hal": 0.0,
    "total_density": 101206.6015625,
    "centroid": [
      3.85569167137146,
      2.893850326538086,
      1.43637216091156
    ],
    "dipole_rho": [
      -3539.2578125,
      -15346.6884765625,
      -7266.91845703125
    ],
    "curv_rho": 317041120.0,
    "curv_rho_failed": false,
    "gpu_density_B_requested": "vector",
    "gpu_density_B_effective": "vector",
    "gpu_density_B_fallback_from_vector": false,
    "gpu_density_A_requested": null,
    "gpu_density_A_effective": null,
    "gpu_density_A_fallback_from_vector": false,
    "xtb_A_used": false,
    "xtb_A_success": false,
    "xtb_charge_length_mismatch": false
  },
  "A:273": {
    "id": "A:273",
    "chain": "A",
    "resseq": 273,
    "resname": "LEU",
    "sasa": 0.0,
    "partial_charge_B": -0.06000000000000002,
    "F_metal": 0.0,
    "F_P": 0.0,
    "F_hal": 0.0,
    "total_density": 97563.1640625,
    "centroid": [
      4.009258270263672,
      3.297917127609253,
      1.5713887214660645
    ],
    "dipole_rho": [
      986.2359619140625,
      -13996.1650390625,
      -14911.21875
    ],
    "curv_rho": 300083648.0,
    "curv_rho_failed": false,
    "gpu_density_B_requested": "vector",
    "gpu_density_B_effective": "vector",
    "gpu_density_B_fallback_from_vector": false,
    "gpu_density_A_requested": null,
    "gpu_density_A_effective": null,
    "gpu_density_A_fallback_from_vector": false,
    "xtb_A_used": false,
    "xtb_A_success": false,
    "xtb_charge_length_mismatch": false
  },
  "A:274": {
    "id": "A:274",
    "chain": "A",
    "resseq": 274,
    "resname": "ALA",
    "sasa": 0.0,
    "partial_charge_B": -0.06000000000000002,
    "F_metal": 0.0,
    "F_P": 0.0,
    "F_hal": 0.0,
    "total_density": 96699.40625,
    "centroid": [
      4.060173988342285,
      3.2539632320404053,
      1.2990926504135132
    ],
    "dipole_rho": [
      -2309.77587890625,
      -12532.0068359375,
      3076.279541015625
    ],
    "curv_rho": 304218528.0,
    "curv_rho_failed": false,
    "gpu_density_B_requested": "vector",
    "gpu_density_B_effective": "vector",
    "gpu_density_B_fallback_from_vector": false,
    "gpu_density_A_requested": null,
    "gpu_density_A_effective": null,
    "gpu_density_A_fallback_from_vector": false,
    "xtb_A_used": false,
    "xtb_A_success": false,
    "xtb_charge_length_mismatch": false
  },
  "A:275": {
    "id": "A:275",
    "chain": "A",
    "resseq": 275,
    "resname": "ILE",
    "sasa": 0.0,
    "partial_charge_B": -0.06000000000000002,
    "F_metal": 0.0,
    "F_P": 0.0,
    "F_hal": 0.0,
    "total_density": 100480.6953125,
    "centroid": [
      3.802659511566162,
      3.0788655281066895,
      1.2265249490737915
    ],
    "dipole_rho": [
      5338.99365234375,
      -14323.19921875,
      11726.103515625
    ],
    "curv_rho": 308883744.0,
    "curv_rho_failed": false,
    "gpu_density_B_requested": "vector",
    "gpu_density_B_effective": "vector",
    "gpu_density_B_fallback_from_vector": false,
    "gpu_density_A_requested": null,
    "gpu_density_A_effective": null,
    "gpu_density_A_fallback_from_vector": false,
    "xtb_A_used": false,
    "xtb_A_success": false,
    "xtb_charge_length_mismatch": false
  },
  "A:276": {
    "id": "A:276",
    "chain": "A",
    "resseq": 276,
    "resname": "ILE",
    "sasa": 0.0,
    "partial_charge_B": -0.06000000000000002,
    "F_metal": 0.0,
    "F_P": 0.0,
    "F_hal": 0.0,
    "total_density": 96214.6953125,
    "centroid": [
      3.634226083755493,
      3.339491128921509,
      1.372516393661499
    ],
    "dipole_rho": [
      6642.53369140625,
      -20679.80078125,
      -4779.1064453125
    ],
    "curv_rho": 286360384.0,
    "curv_rho_failed": false,
    "gpu_density_B_requested": "vector",
    "gpu_density_B_effective": "vector",
    "gpu_density_B_fallback_from_vector": false,
    "gpu_density_A_requested": null,
    "gpu_density_A_effective": null,
    "gpu_density_A_fallback_from_vector": false,
    "xtb_A_used": false,
    "xtb_A_success": false,
    "xtb_charge_length_mismatch": false
  },
  "A:277": {
    "id": "A:277",
    "chain": "A",
    "resseq": 277,
    "resname": "ILE",
    "sasa": 0.0,
    "partial_charge_B": -0.06000000000000002,
    "F_metal": 0.0,
    "F_P": 0.0,
    "F_hal": 0.0,
    "total_density": 94203.5,
    "centroid": [
      3.939197301864624,
      3.654205322265625,
      1.2897745370864868
    ],
    "dipole_rho": [
      2842.411865234375,
      -17899.3046875,
      3606.77880859375
    ],
    "curv_rho": 274278016.0,
    "curv_rho_failed": false,
    "gpu_density_B_requested": "vector",
    "gpu_density_B_effective": "vector",
    "gpu_density_B_fallback_from_vector": false,
    "gpu_density_A_requested": null,
    "gpu_density_A_effective": null,
    "gpu_density_A_fallback_from_vector": false,
    "xtb_A_used": false,
    "xtb_A_success": false,
    "xtb_charge_length_mismatch": false
  },
  "A:278": {
    "id": "A:278",
    "chain": "A",
    "resseq": 278,
    "resname": "GLU",
    "sasa": 0.0,
    "partial_charge_B": -0.54,
    "F_metal": 0.0,
    "F_P": 0.0,
    "F_hal": 0.0,
    "total_density": 93079.0,
    "centroid": [
      3.8717052936553955,
      3.4342291355133057,
      1.0027594566345215
    ],
    "dipole_rho": [
      525.844970703125,
      -11997.248046875,
      18588.234375
    ],
    "curv_rho": 278323616.0,
    "curv_rho_failed": false,
    "gpu_density_B_requested": "vector",
    "gpu_density_B_effective": "vector",
    "gpu_density_B_fallback_from_vector": false,
    "gpu_density_A_requested": null,
    "gpu_density_A_effective": null,
    "gpu_density_A_fallback_from_vector": false,
    "xtb_A_used": false,
    "xtb_A_success": false,
    "xtb_charge_length_mismatch": false
  },
  "A:279": {
    "id": "A:279",
    "chain": "A",
    "resseq": 279,
    "resname": "VAL",
    "sasa": 0.0,
    "partial_charge_B": -0.06000000000000002,
    "F_metal": 0.0,
    "F_P": 0.0,
    "F_hal": 0.0,
    "total_density": 89925.7109375,
    "centroid": [
      3.400482416152954,
      3.4426276683807373,
      1.0950616598129272
    ],
    "dipole_rho": [
      2720.59375,
      -22949.138671875,
      15021.8486328125
    ],
    "curv_rho": 264754480.0,
    "curv_rho_failed": false,
    "gpu_density_B_requested": "vector",
    "gpu_density_B_effective": "vector",
    "gpu_density_B_fallback_from_vector": false,
    "gpu_density_A_requested": null,
    "gpu_density_A_effective": null,
    "gpu_density_A_fallback_from_vector": false,
    "xtb_A_used": false,
    "xtb_A_success": false,
    "xtb_charge_length_mismatch": false
  },
  "A:280": {
    "id": "A:280",
    "chain": "A",
    "resseq": 280,
    "resname": "ALA",
    "sasa": 0.0,
    "partial_charge_B": -0.06000000000000002,
    "F_metal": 0.0,
    "F_P": 0.0,
    "F_hal": 0.0,
    "total_density": 82731.515625,
    "centroid": [
      3.5751357078552246,
      3.743104934692383,
      1.1425873041152954
    ],
    "dipole_rho": [
      9990.291015625,
      -27357.265625,
      9230.119140625
    ],
    "curv_rho": 246764320.0,
    "curv_rho_failed": false,
    "gpu_density_B_requested": "vector",
    "gpu_density_B_effective": "vector",
    "gpu_density_B_fallback_from_vector": false,
    "gpu_density_A_requested": null,
    "gpu_density_A_effective": null,
    "gpu_density_A_fallback_from_vector": false,
    "xtb_A_used": false,
    "xtb_A_success": false,
    "xtb_charge_length_mismatch": false
  },
  "A:281": {
    "id": "A:281",
    "chain": "A",
    "resseq": 281,
    "resname": "ALA",
    "sasa": 0.0,
    "partial_charge_B": -0.06000000000000002,
    "F_metal": 0.0,
    "F_P": 0.0,
    "F_hal": 0.0,
    "total_density": 75484.953125,
    "centroid": [
      3.6491081714630127,
      3.904273271560669,
      0.9356158971786499
    ],
    "dipole_rho": [
      4288.169921875,
      -19472.640625,
      16262.1689453125
    ],
    "curv_rho": 225030656.0,
    "curv_rho_failed": false,
    "gpu_density_B_requested": "vector",
    "gpu_density_B_effective": "vector",
    "gpu_density_B_fallback_from_vector": false,
    "gpu_density_A_requested": null,
    "gpu_density_A_effective": null,
    "gpu_density_A_fallback_from_vector": false,
    "xtb_A_used": false,
    "xtb_A_success": false,
    "xtb_charge_length_mismatch": false
  },
  "A:282": {
    "id": "A:282",
    "chain": "A",
    "resseq": 282,
    "resname": "MSE",
    "sasa": 0.0,
    "partial_charge_B": -0.21000000000000002,
    "F_metal": 0.0,
    "F_P": 0.0,
    "F_hal": 0.0,
    "total_density": 84098.0390625,
    "centroid": [
      3.4962382316589355,
      3.6367015838623047,
      0.8546566367149353
    ],
    "dipole_rho": [
      8011.45166015625,
      -19716.697265625,
      28936.587890625
    ],
    "curv_rho": 241541696.0,
    "curv_rho_failed": false,
    "gpu_density_B_requested": "vector",
    "gpu_density_B_effective": "vector",
    "gpu_density_B_fallback_from_vector": false,
    "gpu_density_A_requested": null,
    "gpu_density_A_effective": null,
    "gpu_density_A_fallback_from_vector": false,
    "xtb_A_used": false,
    "xtb_A_success": false,
    "xtb_charge_length_mismatch": false
  },
  "A:283": {
    "id": "A:283",
    "chain": "A",
    "resseq": 283,
    "resname": "ASN",
    "sasa": 0.0,
    "partial_charge_B": -0.12,
    "F_metal": 0.0,
    "F_P": 0.0,
    "F_hal": 0.0,
    "total_density": 70466.25,
    "centroid": [
      3.1391398906707764,
      3.862966299057007,
      0.9168035984039307
    ],
    "dipole_rho": [
      7811.33740234375,
      -22144.662109375,
      11900.24609375
    ],
    "curv_rho": 200249072.0,
    "curv_rho_failed": false,
    "gpu_density_B_requested": "vector",
    "gpu_density_B_effective": "vector",
    "gpu_density_B_fallback_from_vector": false,
    "gpu_density_A_requested": null,
    "gpu_density_A_effective": null,
    "gpu_density_A_fallback_from_vector": false,
    "xtb_A_used": false,
    "xtb_A_success": false,
    "xtb_charge_length_mismatch": false
  },
  "A:284": {
    "id": "A:284",
    "chain": "A",
    "resseq": 284,
    "resname": "PHE",
    "sasa": 0.0,
    "partial_charge_B": -0.06000000000000002,
    "F_metal": 0.0,
    "F_P": 0.0,
    "F_hal": 0.0,
    "total_density": 70396.53125,
    "centroid": [
      3.4613585472106934,
      4.2147955894470215,
      0.9240607023239136
    ],
    "dipole_rho": [
      6945.900390625,
      -31958.404296875,
      17047.283203125
    ],
    "curv_rho": 193918032.0,
    "curv_rho_failed": false,
    "gpu_density_B_requested": "vector",
    "gpu_density_B_effective": "vector",
    "gpu_density_B_fallback_from_vector": false,
    "gpu_density_A_requested": null,
    "gpu_density_A_effective": null,
    "gpu_density_A_fallback_from_vector": false,
    "xtb_A_used": false,
    "xtb_A_success": false,
    "xtb_charge_length_mismatch": false
  },
  "A:285": {
    "id": "A:285",
    "chain": "A",
    "resseq": 285,
    "resname": "ARG",
    "sasa": 2.4055423736572266,
    "partial_charge_B": 1.2,
    "F_metal": 0.0,
    "F_P": 0.0,
    "F_hal": 0.0,
    "total_density": 62612.53515625,
    "centroid": [
      3.4648349285125732,
      4.13638973236084,
      0.6686816215515137
    ],
    "dipole_rho": [
      4387.884765625,
      -15091.9931640625,
      34460.21875
    ],
    "curv_rho": 169962592.0,
    "curv_rho_failed": false,
    "gpu_density_B_requested": "vector",
    "gpu_density_B_effective": "vector",
    "gpu_density_B_fallback_from_vector": false,
    "gpu_density_A_requested": null,
    "gpu_density_A_effective": null,
    "gpu_density_A_fallback_from_vector": false,
    "xtb_A_used": false,
    "xtb_A_success": false,
    "xtb_charge_length_mismatch": false
  },
  "A:286": {
    "id": "A:286",
    "chain": "A",
    "resseq": 286,
    "resname": "ALA",
    "sasa": 0.0,
    "partial_charge_B": -0.06000000000000002,
    "F_metal": 0.0,
    "F_P": 0.0,
    "F_hal": 0.0,
    "total_density": 59322.38671875,
    "centroid": [
      3.0719480514526367,
      3.9640679359436035,
      0.6694540977478027
    ],
    "dipole_rho": [
      8767.1201171875,
      -23841.2265625,
      23251.654296875
    ],
    "curv_rho": 167987888.0,
    "curv_rho_failed": false,
    "gpu_density_B_requested": "vector",
    "gpu_density_B_effective": "vector",
    "gpu_density_B_fallback_from_vector": false,
    "gpu_density_A_requested": null,
    "gpu_density_A_effective": null,
    "gpu_density_A_fallback_from_vector": false,
    "xtb_A_used": false,
    "xtb_A_success": false,
    "xtb_charge_length_mismatch": false
  },
  "A:287": {
    "id": "A:287",
    "chain": "A",
    "resseq": 287,
    "resname": "LYS",
    "sasa": 0.0,
    "partial_charge_B": 0.11999999999999997,
    "F_metal": 0.0,
    "F_P": 0.0,
    "F_hal": 0.0,
    "total_density": 60670.734375,
    "centroid": [
      3.070800542831421,
      4.218237400054932,
      0.8815416097640991
    ],
    "dipole_rho": [
      16445.150390625,
      -26817.5546875,
      17522.890625
    ],
    "curv_rho": 156584416.0,
    "curv_rho_failed": false,
    "gpu_density_B_requested": "vector",
    "gpu_density_B_effective": "vector",
    "gpu_density_B_fallback_from_vector": false,
    "gpu_density_A_requested": null,
    "gpu_density_A_effective": null,
    "gpu_density_A_fallback_from_vector": false,
    "xtb_A_used": false,
    "xtb_A_success": false,
    "xtb_charge_length_mismatch": false
  },
  "A:288": {
    "id": "A:288",
    "chain": "A",
    "resseq": 288,
    "resname": "SER",
    "sasa": 1.3557839393615723,
    "partial_charge_B": -0.7458563695847641,
    "F_metal": 0.0,
    "F_P": 0.0,
    "F_hal": 0.0,
    "total_density": 47474.0703125,
    "centroid": [
      3.21797776222229,
      4.43724250793457,
      0.6038216948509216
    ],
    "dipole_rho": [
      9814.1875,
      -20740.193359375,
      18870.388671875
    ],
    "curv_rho": 129690560.0,
    "curv_rho_failed": false,
    "gpu_density_B_requested": "vector",
    "gpu_density_B_effective": "vector",
    "gpu_density_B_fallback_from_vector": false,
    "gpu_density_A_requested": null,
    "gpu_density_A_effective": null,
    "gpu_density_A_fallback_from_vector": false,
    "xtb_A_used": false,
    "xtb_A_success": false,
    "xtb_charge_length_mismatch": false
  },
  "A:289": {
    "id": "A:289",
    "chain": "A",
    "resseq": 289,
    "resname": "MSE",
    "sasa": 1.4469757080078125,
    "partial_charge_B": -0.525,
    "F_metal": 0.0,
    "F_P": 0.0,
    "F_hal": 0.0,
    "total_density": 46708.68359375,
    "centroid": [
      3.116488456726074,
      4.191263675689697,
      0.41268491744995117
    ],
    "dipole_rho": [
      11408.03515625,
      -19130.681640625,
      23836.486328125
    ],
    "curv_rho": 126694160.0,
    "curv_rho_failed": false,
    "gpu_density_B_requested": "vector",
    "gpu_density_B_effective": "vector",
    "gpu_density_B_fallback_from_vector": false,
    "gpu_density_A_requested": null,
    "gpu_density_A_effective": null,
    "gpu_density_A_fallback_from_vector": false,
    "xtb_A_used": false,
    "xtb_A_success": false,
    "xtb_charge_length_mismatch": false
  },
  "A:290": {
    "id": "A:290",
    "chain": "A",
    "resseq": 290,
    "resname": "GLY",
    "sasa": 0.0,
    "partial_charge_B": -0.06000000000000002,
    "F_metal": 0.0,
    "F_P": 0.0,
    "F_hal": 0.0,
    "total_density": 42197.02734375,
    "centroid": [
      2.654125452041626,
      4.210562229156494,
      0.5322715640068054
    ],
    "dipole_rho": [
      8726.3603515625,
      -19684.41015625,
      16927.189453125
    ],
    "curv_rho": 107774664.0,
    "curv_rho_failed": false,
    "gpu_density_B_requested": "vector",
    "gpu_density_B_effective": "vector",
    "gpu_density_B_fallback_from_vector": false,
    "gpu_density_A_requested": null,
    "gpu_density_A_effective": null,
    "gpu_density_A_fallback_from_vector": false,
    "xtb_A_used": false,
    "xtb_A_success": false,
    "xtb_charge_length_mismatch": false
  },
  "A:291": {
    "id": "A:291",
    "chain": "A",
    "resseq": 291,
    "resname": "TYR",
    "sasa": 3.8466427326202393,
    "partial_charge_B": -0.75,
    "F_metal": 0.0,
    "F_P": 0.0,
    "F_hal": 0.0,
    "total_density": 53994.578125,
    "centroid": [
      2.7357637882232666,
      3.9732232093811035,
      0.6104461550712585
    ],
    "dipole_rho": [
      13767.103515625,
      -18765.03125,
      33031.42578125
    ],
    "curv_rho": 140266784.0,
    "curv_rho_failed": false,
    "gpu_density_B_requested": "vector",
    "gpu_density_B_effective": "vector",
    "gpu_density_B_fallback_from_vector": false,
    "gpu_density_A_requested": null,
    "gpu_density_A_effective": null,
    "gpu_density_A_fallback_from_vector": false,
    "xtb_A_used": false,
    "xtb_A_success": false,
    "xtb_charge_length_mismatch": false
  },
  "A:292": {
    "id": "A:292",
    "chain": "A",
    "resseq": 292,
    "resname": "ASP",
    "sasa": 0.0,
    "partial_charge_B": -0.54,
    "F_metal": 0.0,
    "F_P": 0.0,
    "F_hal": 0.0,
    "total_density": 54825.85546875,
    "centroid": [
      2.57531476020813,
      3.983687400817871,
      0.8273085355758667
    ],
    "dipole_rho": [
      17436.822265625,
      -24303.623046875,
      10419.4443359375
    ],
    "curv_rho": 142860656.0,
    "curv_rho_failed": false,
    "gpu_density_B_requested": "vector",
    "gpu_density_B_effective": "vector",
    "gpu_density_B_fallback_from_vector": false,
    "gpu_density_A_requested": null,
    "gpu_density_A_effective": null,
    "gpu_density_A_fallback_from_vector": false,
    "xtb_A_used": false,
    "xtb_A_success": false,
    "xtb_charge_length_mismatch": false
  },
  "A:293": {
    "id": "A:293",
    "chain": "A",
    "resseq": 293,
    "resname": "ALA",
    "sasa": 0.0,
    "partial_charge_B": -0.06000000000000002,
    "F_metal": 0.0,
    "F_P": 0.0,
    "F_hal": 0.0,
    "total_density": 55069.61328125,
    "centroid": [
      2.3837568759918213,
      3.781032085418701,
      0.9524688124656677
    ],
    "dipole_rho": [
      14103.1611328125,
      -20202.185546875,
      6819.20703125
    ],
    "curv_rho": 143528880.0,
    "curv_rho_failed": false,
    "gpu_density_B_requested": "vector",
    "gpu_density_B_effective": "vector",
    "gpu_density_B_fallback_from_vector": false,
    "gpu_density_A_requested": null,
    "gpu_density_A_effective": null,
    "gpu_density_A_fallback_from_vector": false,
    "xtb_A_used": false,
    "xtb_A_success": false,
    "xtb_charge_length_mismatch": false
  },
  "A:294": {
    "id": "A:294",
    "chain": "A",
    "resseq": 294,
    "resname": "THR",
    "sasa": 0.7098401784896851,
    "partial_charge_B": -0.5334345139947911,
    "F_metal": 0.0,
    "F_P": 0.0,
    "F_hal": 0.0,
    "total_density": 48669.0625,
    "centroid": [
      2.192692756652832,
      3.954728841781616,
      0.9442535042762756
    ],
    "dipole_rho": [
      14967.46875,
      -23288.828125,
      3328.094970703125
    ],
    "curv_rho": 114919864.0,
    "curv_rho_failed": false,
    "gpu_density_B_requested": "vector",
    "gpu_density_B_effective": "vector",
    "gpu_density_B_fallback_from_vector": false,
    "gpu_density_A_requested": null,
    "gpu_density_A_effective": null,
    "gpu_density_A_fallback_from_vector": false,
    "xtb_A_used": false,
    "xtb_A_success": false,
    "xtb_charge_length_mismatch": false
  },
  "A:295": {
    "id": "A:295",
    "chain": "A",
    "resseq": 295,
    "resname": "LYS",
    "sasa": 2.9546687602996826,
    "partial_charge_B": 0.29999999999999993,
    "F_metal": 0.0,
    "F_P": 0.0,
    "F_hal": 0.0,
    "total_density": 44782.79296875,
    "centroid": [
      2.2269744873046875,
      4.000308513641357,
      0.6593948006629944
    ],
    "dipole_rho": [
      15383.7431640625,
      -21761.044921875,
      11225.3203125
    ],
    "curv_rho": 108515848.0,
    "curv_rho_failed": false,
    "gpu_density_B_requested": "vector",
    "gpu_density_B_effective": "vector",
    "gpu_density_B_fallback_from_vector": false,
    "gpu_density_A_requested": null,
    "gpu_density_A_effective": null,
    "gpu_density_A_fallback_from_vector": false,
    "xtb_A_used": false,
    "xtb_A_success": false,
    "xtb_charge_length_mismatch": false
  },
  "A:296": {
    "id": "A:296",
    "chain": "A",
    "resseq": 296,
    "resname": "THR",
    "sasa": 0.0,
    "partial_charge_B": -0.3,
    "F_metal": 0.0,
    "F_P": 0.0,
    "F_hal": 0.0,
    "total_density": 51279.19921875,
    "centroid": [
      2.1446216106414795,
      3.585120916366577,
      0.7541101574897766
    ],
    "dipole_rho": [
      17697.541015625,
      -18435.271484375,
      11717.083984375
    ],
    "curv_rho": 129769192.0,
    "curv_rho_failed": false,
    "gpu_density_B_requested": "vector",
    "gpu_density_B_effective": "vector",
    "gpu_density_B_fallback_from_vector": false,
    "gpu_density_A_requested": null,
    "gpu_density_A_effective": null,
    "gpu_density_A_fallback_from_vector": false,
    "xtb_A_used": false,
    "xtb_A_success": false,
    "xtb_charge_length_mismatch": false
  },
  "A:297": {
    "id": "A:297",
    "chain": "A",
    "resseq": 297,
    "resname": "PHE",
    "sasa": 0.45171645283699036,
    "partial_charge_B": -0.08970984563195902,
    "F_metal": 0.0,
    "F_P": 0.0,
    "F_hal": 0.0,
    "total_density": 49569.765625,
    "centroid": [
      1.9234546422958374,
      3.6219708919525146,
      1.0034245252609253
    ],
    "dipole_rho": [
      19472.810546875,
      -19819.4453125,
      -1637.737548828125
    ],
    "curv_rho": 113566936.0,
    "curv_rho_failed": false,
    "gpu_density_B_requested": "vector",
    "gpu_density_B_effective": "vector",
    "gpu_density_B_fallback_from_vector": false,
    "gpu_density_A_requested": null,
    "gpu_density_A_effective": null,
    "gpu_density_A_fallback_from_vector": false,
    "xtb_A_used": false,
    "xtb_A_success": false,
    "xtb_charge_length_mismatch": false
  },
  "A:298": {
    "id": "A:298",
    "chain": "A",
    "resseq": 298,
    "resname": "GLU",
    "sasa": 0.38718554377555847,
    "partial_charge_B": -0.08546558281030577,
    "F_metal": 0.0,
    "F_P": 0.0,
    "F_hal": 0.0,
    "total_density": 37736.18359375,
    "centroid": [
      1.7273253202438354,
      3.7755627632141113,
      0.8057165145874023
    ],
    "dipole_rho": [
      15557.3173828125,
      -17387.193359375,
      5480.67333984375
    ],
    "curv_rho": 83572944.0,
    "curv_rho_failed": false,
    "gpu_density_B_requested": "vector",
    "gpu_density_B_effective": "vector",
    "gpu_density_B_fallback_from_vector": false,
    "gpu_density_A_requested": null,
    "gpu_density_A_effective": null,
    "gpu_density_A_fallback_from_vector": false,
    "xtb_A_used": false,
    "xtb_A_success": false,
    "xtb_charge_length_mismatch": false
  },
  "A:299": {
    "id": "A:299",
    "chain": "A",
    "resseq": 299,
    "resname": "LYS",
    "sasa": 0.6105893850326538,
    "partial_charge_B": 0.20031815648910722,
    "F_metal": 0.0,
    "F_P": 0.0,
    "F_hal": 0.0,
    "total_density": 42566.76953125,
    "centroid": [
      1.8279629945755005,
      3.5355474948883057,
      0.6041252017021179
    ],
    "dipole_rho": [
      18926.44140625,
      -15262.4345703125,
      12305.2333984375
    ],
    "curv_rho": 96722888.0,
    "curv_rho_failed": false,
    "gpu_density_B_requested": "vector",
    "gpu_density_B_effective": "vector",
    "gpu_density_B_fallback_from_vector": false,
    "gpu_density_A_requested": null,
    "gpu_density_A_effective": null,
    "gpu_density_A_fallback_from_vector": false,
    "xtb_A_used": false,
    "xtb_A_success": false,
    "xtb_charge_length_mismatch": false
  },
  "A:300": {
    "id": "A:300",
    "chain": "A",
    "resseq": 300,
    "resname": "ASN",
    "sasa": 0.0,
    "partial_charge_B": -0.12,
    "F_metal": 0.0,
    "F_P": 0.0,
    "F_hal": 0.0,
    "total_density": 48223.515625,
    "centroid": [
      1.8347203731536865,
      3.3259353637695312,
      0.8627191185951233
    ],
    "dipole_rho": [
      25356.91796875,
      -16567.88671875,
      10100.1376953125
    ],
    "curv_rho": 119684416.0,
    "curv_rho_failed": false,
    "gpu_density_B_requested": "vector",
    "gpu_density_B_effective": "vector",
    "gpu_density_B_fallback_from_vector": false,
    "gpu_density_A_requested": null,
    "gpu_density_A_effective": null,
    "gpu_density_A_fallback_from_vector": false,
    "xtb_A_used": false,
    "xtb_A_success": false,
    "xtb_charge_length_mismatch": false
  },
  "A:301": {
    "id": "A:301",
    "chain": "A",
    "resseq": 301,
    "resname": "LEU",
    "sasa": 1.4842112064361572,
    "partial_charge_B": -0.15000000000000005,
    "F_metal": 0.0,
    "F_P": 0.0,
    "F_hal": 0.0,
    "total_density": 35256.3984375,
    "centroid": [
      1.4517377614974976,
      3.5940041542053223,
      0.9138951897621155
    ],
    "dipole_rho": [
      18554.576171875,
      -14247.861328125,
      1179.5982666015625
    ],
    "curv_rho": 72289040.0,
    "curv_rho_failed": false,
    "gpu_density_B_requested": "vector",
    "gpu_density_B_effective": "vector",
    "gpu_density_B_fallback_from_vector": false,
    "gpu_density_A_requested": null,
    "gpu_density_A_effective": null,
    "gpu_density_A_fallback_from_vector": false,
    "xtb_A_used": false,
    "xtb_A_success": false,
    "xtb_charge_length_mismatch": false
  },
  "A:302": {
    "id": "A:302",
    "chain": "A",
    "resseq": 302,
    "resname": "ASN",
    "sasa": 1.5784451961517334,
    "partial_charge_B": -0.30000000000000004,
    "F_metal": 0.0,
    "F_P": 0.0,
    "F_hal": 0.0,
    "total_density": 30768.158203125,
    "centroid": [
      1.3540619611740112,
      3.601487874984741,
      0.7230402827262878
    ],
    "dipole_rho": [
      17333.998046875,
      -13269.529296875,
      8425.17578125
    ],
    "curv_rho": 61218088.0,
    "curv_rho_failed": false,
    "gpu_density_B_requested": "vector",
    "gpu_density_B_effective": "vector",
    "gpu_density_B_fallback_from_vector": false,
    "gpu_density_A_requested": null,
    "gpu_density_A_effective": null,
    "gpu_density_A_fallback_from_vector": false,
    "xtb_A_used": false,
    "xtb_A_success": false,
    "xtb_charge_length_mismatch": false
  },
  "A:303": {
    "id": "A:303",
    "chain": "A",
    "resseq": 303,
    "resname": "HIS",
    "sasa": 0.0,
    "partial_charge_B": 0.29999999999999993,
    "F_metal": 0.0,
    "F_P": 0.0,
    "F_hal": 0.0,
    "total_density": 35987.01171875,
    "centroid": [
      1.3514902591705322,
      3.2116475105285645,
      0.7336404919624329
    ],
    "dipole_rho": [
      19808.6953125,
      -7560.25537109375,
      10872.771484375
    ],
    "curv_rho": 74203640.0,
    "curv_rho_failed": false,
    "gpu_density_B_requested": "vector",
    "gpu_density_B_effective": "vector",
    "gpu_density_B_fallback_from_vector": false,
    "gpu_density_A_requested": null,
    "gpu_density_A_effective": null,
    "gpu_density_A_fallback_from_vector": false,
    "xtb_A_used": false,
    "xtb_A_success": false,
    "xtb_charge_length_mismatch": false
  },
  "A:304": {
    "id": "A:304",
    "chain": "A",
    "resseq": 304,
    "resname": "LEU",
    "sasa": 0.48030388355255127,
    "partial_charge_B": -0.09159006971553947,
    "F_metal": 0.0,
    "F_P": 0.0,
    "F_hal": 0.0,
    "total_density": 33364.54296875,
    "centroid": [
      1.3117892742156982,
      3.3433279991149902,
      0.956492006778717
    ],
    "dipole_rho": [
      23440.318359375,
      -7009.77783203125,
      4372.15869140625
    ],
    "curv_rho": 73121824.0,
    "curv_rho_failed": false,
    "gpu_density_B_requested": "vector",
    "gpu_density_B_effective": "vector",
    "gpu_density_B_fallback_from_vector": false,
    "gpu_density_A_requested": null,
    "gpu_density_A_effective": null,
    "gpu_density_A_fallback_from_vector": false,
    "xtb_A_used": false,
    "xtb_A_success": false,
    "xtb_charge_length_mismatch": false
  },
  "A:305": {
    "id": "A:305",
    "chain": "A",
    "resseq": 305,
    "resname": "ILE",
    "sasa": 5.256226539611816,
    "partial_charge_B": -0.15000000000000005,
    "F_metal": 0.0,
    "F_P": 0.0,
    "F_hal": 0.0,
    "total_density": 23486.970703125,
    "centroid": [
      1.0050241947174072,
      3.5410516262054443,
      0.8226885795593262
    ],
    "dipole_rho": [
      15390.404296875,
      -9293.462890625,
      2862.20703125
    ],
    "curv_rho": 41154808.0,
    "curv_rho_failed": false,
    "gpu_density_B_requested": "vector",
    "gpu_density_B_effective": "vector",
    "gpu_density_B_fallback_from_vector": false,
    "gpu_density_A_requested": null,
    "gpu_density_A_effective": null,
    "gpu_density_A_fallback_from_vector": false,
    "xtb_A_used": false,
    "xtb_A_success": false,
    "xtb_charge_length_mismatch": false
  },
  "A:306": {
    "id": "A:306",
    "chain": "A",
    "resseq": 306,
    "resname": "GLU",
    "sasa": 8.455151557922363,
    "partial_charge_B": -1.35,
    "F_metal": 0.0,
    "F_P": 0.0,
    "F_hal": 0.0,
    "total_density": 22887.1015625,
    "centroid": [
      0.9965702295303345,
      3.471785306930542,
      0.6442451477050781
    ],
    "dipole_rho": [
      16641.294921875,
      -8810.8525390625,
      7916.15625
    ],
    "curv_rho": 40340660.0,
    "curv_rho_failed": false,
    "gpu_density_B_requested": "vector",
    "gpu_density_B_effective": "vector",
    "gpu_density_B_fallback_from_vector": false,
    "gpu_density_A_requested": null,
    "gpu_density_A_effective": null,
    "gpu_density_A_fallback_from_vector": false,
    "xtb_A_used": false,
    "xtb_A_success": false,
    "xtb_charge_length_mismatch": false
  },
  "A:307": {
    "id": "A:307",
    "chain": "A",
    "resseq": 307,
    "resname": "HIS",
    "sasa": 4.836573600769043,
    "partial_charge_B": -0.15000000000000005,
    "F_metal": 0.0,
    "F_P": 0.0,
    "F_hal": 0.0,
    "total_density": 24729.515625,
    "centroid": [
      0.9736195802688599,
      3.1309258937835693,
      0.6810974478721619
    ],
    "dipole_rho": [
      17708.298828125,
      -5242.5078125,
      7336.1943359375
    ],
    "curv_rho": 46968020.0,
    "curv_rho_failed": false,
    "gpu_density_B_requested": "vector",
    "gpu_density_B_effective": "vector",
    "gpu_density_B_fallback_from_vector": false,
    "gpu_density_A_requested": null,
    "gpu_density_A_effective": null,
    "gpu_density_A_fallback_from_vector": false,
    "xtb_A_used": false,
    "xtb_A_success": false,
    "xtb_charge_length_mismatch": false
  },
  "B:135": {
    "id": "B:135",
    "chain": "B",
    "resseq": 135,
    "resname": "GLU",
    "sasa": 9.773701667785645,
    "partial_charge_B": -1.35,
    "F_metal": 0.0,
    "F_P": 0.0,
    "F_hal": 0.0,
    "total_density": 29244.955078125,
    "centroid": [
      1.0676759481430054,
      1.8809330463409424,
      1.4213051795959473
    ],
    "dipole_rho": [
      21274.67578125,
      3915.5673828125,
      -6119.19140625
    ],
    "curv_rho": 55432628.0,
    "curv_rho_failed": false,
    "gpu_density_B_requested": "vector",
    "gpu_density_B_effective": "vector",
    "gpu_density_B_fallback_from_vector": false,
    "gpu_density_A_requested": null,
    "gpu_density_A_effective": null,
    "gpu_density_A_fallback_from_vector": false,
    "xtb_A_used": false,
    "xtb_A_success": false,
    "xtb_charge_length_mismatch": false
  },
  "B:136": {
    "id": "B:136",
    "chain": "B",
    "resseq": 136,
    "resname": "ARG",
    "sasa": 0.0,
    "partial_charge_B": 0.4799999999999999,
    "F_metal": 0.0,
    "F_P": 0.0,
    "F_hal": 0.0,
    "total_density": 43202.82421875,
    "centroid": [
      1.4441661834716797,
      2.250636339187622,
      1.2752240896224976
    ],
    "dipole_rho": [
      32563.654296875,
      6239.6728515625,
      -3047.1162109375
    ],
    "curv_rho": 101277464.0,
    "curv_rho_failed": false,
    "gpu_density_B_requested": "vector",
    "gpu_density_B_effective": "vector",
    "gpu_density_B_fallback_from_vector": false,
    "gpu_density_A_requested": null,
    "gpu_density_A_effective": null,
    "gpu_density_A_fallback_from_vector": false,
    "xtb_A_used": false,
    "xtb_A_success": false,
    "xtb_charge_length_mismatch": false
  },
  "B:137": {
    "id": "B:137",
    "chain": "B",
    "resseq": 137,
    "resname": "ARG",
    "sasa": 0.0,
    "partial_charge_B": -0.06000000000000002,
    "F_metal": 0.0,
    "F_P": 0.0,
    "F_hal": 0.0,
    "total_density": 41006.89453125,
    "centroid": [
      1.472391963005066,
      2.163031816482544,
      1.4835467338562012
    ],
    "dipole_rho": [
      23237.451171875,
      2689.702880859375,
      -11644.046875
    ],
    "curv_rho": 97565816.0,
    "curv_rho_failed": false,
    "gpu_density_B_requested": "vector",
    "gpu_density_B_effective": "vector",
    "gpu_density_B_fallback_from_vector": false,
    "gpu_density_A_requested": null,
    "gpu_density_A_effective": null,
    "gpu_density_A_fallback_from_vector": false,
    "xtb_A_used": false,
    "xtb_A_success": false,
    "xtb_charge_length_mismatch": false
  },
  "B:138": {
    "id": "B:138",
    "chain": "B",
    "resseq": 138,
    "resname": "SER",
    "sasa": 0.6621270179748535,
    "partial_charge_B": -0.5177438011083593,
    "F_metal": 0.0,
    "F_P": 0.0,
    "F_hal": 0.0,
    "total_density": 44619.35546875,
    "centroid": [
      1.6320747137069702,
      2.337162971496582,
      1.588050127029419
    ],
    "dipole_rho": [
      22615.673828125,
      -785.460205078125,
      -14573.4296875
    ],
    "curv_rho": 112535688.0,
    "curv_rho_failed": false,
    "gpu_density_B_requested": "vector",
    "gpu_density_B_effective": "vector",
    "gpu_density_B_fallback_from_vector": false,
    "gpu_density_A_requested": null,
    "gpu_density_A_effective": null,
    "gpu_density_A_fallback_from_vector": false,
    "xtb_A_used": false,
    "xtb_A_success": false,
    "xtb_charge_length_mismatch": false
  },
  "B:139": {
    "id": "B:139",
    "chain": "B",
    "resseq": 139,
    "resname": "MSE",
    "sasa": 0.0,
    "partial_charge_B": -0.21000000000000002,
    "F_metal": 0.0,
    "F_P": 0.0,
    "F_hal": 0.0,
    "total_density": 60668.125,
    "centroid": [
      1.9303117990493774,
      2.201986074447632,
      1.6168054342269897
    ],
    "dipole_rho": [
      26316.27734375,
      2341.714599609375,
      -20490.3203125
    ],
    "curv_rho": 143072288.0,
    "curv_rho_failed": false,
    "gpu_density_B_requested": "vector",
    "gpu_density_B_effective": "vector",
    "gpu_density_B_fallback_from_vector": false,
    "gpu_density_A_requested": null,
    "gpu_density_A_effective": null,
    "gpu_density_A_fallback_from_vector": false,
    "xtb_A_used": false,
    "xtb_A_success": false,
    "xtb_charge_length_mismatch": false
  },
  "B:140": {
    "id": "B:140",
    "chain": "B",
    "resseq": 140,
    "resname": "HIS",
    "sasa": 0.06453092396259308,
    "partial_charge_B": -0.06424426380171763,
    "F_metal": 0.0,
    "F_P": 0.0,
    "F_hal": 0.0,
    "total_density": 58469.49609375,
    "centroid": [
      2.1650099754333496,
      2.3446667194366455,
      1.7290219068527222
    ],
    "dipole_rho": [
      20036.9140625,
      -4683.02783203125,
      -21488.6015625
    ],
    "curv_rho": 160787904.0,
    "curv_rho_failed": false,
    "gpu_density_B_requested": "vector",
    "gpu_density_B_effective": "vector",
    "gpu_density_B_fallback_from_vector": false,
    "gpu_density_A_requested": null,
    "gpu_density_A_effective": null,
    "gpu_density_A_fallback_from_vector": false,
    "xtb_A_used": false,
    "xtb_A_success": false,
    "xtb_charge_length_mismatch": false
  },
  "B:141": {
    "id": "B:141",
    "chain": "B",
    "resseq": 141,
    "resname": "GLY",
    "sasa": 0.0,
    "partial_charge_B": -0.06000000000000002,
    "F_metal": 0.0,
    "F_P": 0.0,
    "F_hal": 0.0,
    "total_density": 71312.6953125,
    "centroid": [
      2.358988046646118,
      2.450009822845459,
      1.5400667190551758
    ],
    "dipole_rho": [
      21063.125,
      -2088.7724609375,
      -22464.09375
    ],
    "curv_rho": 194390960.0,
    "curv_rho_failed": false,
    "gpu_density_B_requested": "vector",
    "gpu_density_B_effective": "vector",
    "gpu_density_B_fallback_from_vector": false,
    "gpu_density_A_requested": null,
    "gpu_density_A_effective": null,
    "gpu_density_A_fallback_from_vector": false,
    "xtb_A_used": false,
    "xtb_A_success": false,
    "xtb_charge_length_mismatch": false
  },
  "B:142": {
    "id": "B:142",
    "chain": "B",
    "resseq": 142,
    "resname": "VAL",
    "sasa": 0.0,
    "partial_charge_B": -0.06000000000000002,
    "F_metal": 0.0,
    "F_P": 0.0,
    "F_hal": 0.0,
    "total_density": 80727.9765625,
    "centroid": [
      2.583937168121338,
      2.4057514667510986,
      1.4281094074249268
    ],
    "dipole_rho": [
      22017.5234375,
      -4109.5126953125,
      -8855.1005859375
    ],
    "curv_rho": 221643008.0,
    "curv_rho_failed": false,
    "gpu_density_B_requested": "vector",
    "gpu_density_B_effective": "vector",
    "gpu_density_B_fallback_from_vector": false,
    "gpu_density_A_requested": null,
    "gpu_density_A_effective": null,
    "gpu_density_A_fallback_from_vector": false,
    "xtb_A_used": false,
    "xtb_A_success": false,
    "xtb_charge_length_mismatch": false
  },
  "B:143": {
    "id": "B:143",
    "chain": "B",
    "resseq": 143,
    "resname": "LEU",
    "sasa": 0.0,
    "partial_charge_B": -0.06000000000000002,
    "F_metal": 0.0,
    "F_P": 0.0,
    "F_hal": 0.0,
    "total_density": 74673.96875,
    "centroid": [
      2.35357666015625,
      2.2635498046875,
      1.2455542087554932
    ],
    "dipole_rho": [
      20065.0390625,
      4772.619140625,
      4132.57666015625
    ],
    "curv_rho": 189419344.0,
    "curv_rho_failed": false,
    "gpu_density_B_requested": "vector",
    "gpu_density_B_effective": "vector",
    "gpu_density_B_fallback_from_vector": false,
    "gpu_density_A_requested": null,
    "gpu_density_A_effective": null,
    "gpu_density_A_fallback_from_vector": false,
    "xtb_A_used": false,
    "xtb_A_success": false,
    "xtb_charge_length_mismatch": false
  },
  "B:144": {
    "id": "B:144",
    "chain": "B",
    "resseq": 144,
    "resname": "VAL",
    "sasa": 0.0,
    "partial_charge_B": -0.06000000000000002,
    "F_metal": 0.0,
    "F_P": 0.0,
    "F_hal": 0.0,
    "total_density": 84291.96875,
    "centroid": [
      2.6878812313079834,
      2.227339506149292,
      1.208757758140564
    ],
    "dipole_rho": [
      17167.462890625,
      4033.688720703125,
      12671.541015625
    ],
    "curv_rho": 225456176.0,
    "curv_rho_failed": false,
    "gpu_density_B_requested": "vector",
    "gpu_density_B_effective": "vector",
    "gpu_density_B_fallback_from_vector": false,
    "gpu_density_A_requested": null,
    "gpu_density_A_effective": null,
    "gpu_density_A_fallback_from_vector": false,
    "xtb_A_used": false,
    "xtb_A_success": false,
    "xtb_charge_length_mismatch": false
  },
  "B:145": {
    "id": "B:145",
    "chain": "B",
    "resseq": 145,
    "resname": "ASP",
    "sasa": 0.0,
    "partial_charge_B": -0.54,
    "F_metal": 0.0,
    "F_P": 0.0,
    "F_hal": 0.0,
    "total_density": 74205.5703125,
    "centroid": [
      2.697781562805176,
      2.1446995735168457,
      0.9446861743927002
    ],
    "dipole_rho": [
      16127.2001953125,
      12811.548828125,
      25288.23046875
    ],
    "curv_rho": 208060000.0,
    "curv_rho_failed": false,
    "gpu_density_B_requested": "vector",
    "gpu_density_B_effective": "vector",
    "gpu_density_B_fallback_from_vector": false,
    "gpu_density_A_requested": null,
    "gpu_density_A_effective": null,
    "gpu_density_A_fallback_from_vector": false,
    "xtb_A_used": false,
    "xtb_A_success": false,
    "xtb_charge_length_mismatch": false
  },
  "B:146": {
    "id": "B:146",
    "chain": "B",
    "resseq": 146,
    "resname": "ILE",
    "sasa": 0.0,
    "partial_charge_B": -0.06000000000000002,
    "F_metal": 0.0,
    "F_P": 0.0,
    "F_hal": 0.0,
    "total_density": 80135.328125,
    "centroid": [
      2.97664475440979,
      1.925846815109253,
      1.0790261030197144
    ],
    "dipole_rho": [
      11265.5849609375,
      10915.1787109375,
      22574.201171875
    ],
    "curv_rho": 229106672.0,
    "curv_rho_failed": false,
    "gpu_density_B_requested": "vector",
    "gpu_density_B_effective": "vector",
    "gpu_density_B_fallback_from_vector": false,
    "gpu_density_A_requested": null,
    "gpu_density_A_effective": null,
    "gpu_density_A_fallback_from_vector": false,
    "xtb_A_used": false,
    "xtb_A_success": false,
    "xtb_charge_length_mismatch": false
  },
  "B:147": {
    "id": "B:147",
    "chain": "B",
    "resseq": 147,
    "resname": "TYR",
    "sasa": 0.12906184792518616,
    "partial_charge_B": -0.3424426380171762,
    "F_metal": 0.0,
    "F_P": 0.0,
    "F_hal": 0.0,
    "total_density": 82083.3359375,
    "centroid": [
      3.2267885208129883,
      1.7625513076782227,
      0.8983191251754761
    ],
    "dipole_rho": [
      10936.650390625,
      15011.78125,
      33159.8125
    ],
    "curv_rho": 233440816.0,
    "curv_rho_failed": false,
    "gpu_density_B_requested": "vector",
    "gpu_density_B_effective": "vector",
    "gpu_density_B_fallback_from_vector": false,
    "gpu_density_A_requested": null,
    "gpu_density_A_effective": null,
    "gpu_density_A_fallback_from_vector": false,
    "xtb_A_used": false,
    "xtb_A_success": false,
    "xtb_charge_length_mismatch": false
  },
  "B:148": {
    "id": "B:148",
    "chain": "B",
    "resseq": 148,
    "resname": "GLY",
    "sasa": 0.0,
    "partial_charge_B": -0.06000000000000002,
    "F_metal": 0.0,
    "F_P": 0.0,
    "F_hal": 0.0,
    "total_density": 59558.8984375,
    "centroid": [
      2.615463972091675,
      1.7366161346435547,
      0.8120314478874207
    ],
    "dipole_rho": [
      7643.7060546875,
      12290.93359375,
      23727.16015625
    ],
    "curv_rho": 168073600.0,
    "curv_rho_failed": false,
    "gpu_density_B_requested": "vector",
    "gpu_density_B_effective": "vector",
    "gpu_density_B_fallback_from_vector": false,
    "gpu_density_A_requested": null,
    "gpu_density_A_effective": null,
    "gpu_density_A_fallback_from_vector": false,
    "xtb_A_used": false,
    "xtb_A_success": false,
    "xtb_charge_length_mismatch": false
  },
  "B:149": {
    "id": "B:149",
    "chain": "B",
    "resseq": 149,
    "resname": "LEU",
    "sasa": 0.0,
    "partial_charge_B": -0.06000000000000002,
    "F_metal": 0.0,
    "F_P": 0.0,
    "F_hal": 0.0,
    "total_density": 71704.90625,
    "centroid": [
      2.7497735023498535,
      1.6938437223434448,
      1.074345350265503
    ],
    "dipole_rho": [
      15824.234375,
      20582.44140625,
      20081.521484375
    ],
    "curv_rho": 198670960.0,
    "curv_rho_failed": false,
    "gpu_density_B_requested": "vector",
    "gpu_density_B_effective": "vector",
    "gpu_density_B_fallback_from_vector": false,
    "gpu_density_A_requested": null,
    "gpu_density_A_effective": null,
    "gpu_density_A_fallback_from_vector": false,
    "xtb_A_used": false,
    "xtb_A_success": false,
    "xtb_charge_length_mismatch": false
  },
  "B:150": {
    "id": "B:150",
    "chain": "B",
    "resseq": 150,
    "resname": "GLY",
    "sasa": 0.0,
    "partial_charge_B": -0.06000000000000002,
    "F_metal": 0.0,
    "F_P": 0.0,
    "F_hal": 0.0,
    "total_density": 66789.796875,
    "centroid": [
      2.4940152168273926,
      1.779721736907959,
      1.0795420408248901
    ],
    "dipole_rho": [
      15915.388671875,
      13147.345703125,
      5997.1875
    ],
    "curv_rho": 180853632.0,
    "curv_rho_failed": false,
    "gpu_density_B_requested": "vector",
    "gpu_density_B_effective": "vector",
    "gpu_density_B_fallback_from_vector": false,
    "gpu_density_A_requested": null,
    "gpu_density_A_effective": null,
    "gpu_density_A_fallback_from_vector": false,
    "xtb_A_used": false,
    "xtb_A_success": false,
    "xtb_charge_length_mismatch": false
  },
  "B:151": {
    "id": "B:151",
    "chain": "B",
    "resseq": 151,
    "resname": "VAL",
    "sasa": 0.0,
    "partial_charge_B": -0.06000000000000002,
    "F_metal": 0.0,
    "F_P": 0.0,
    "F_hal": 0.0,
    "total_density": 74572.9453125,
    "centroid": [
      2.632107734680176,
      1.8704192638397217,
      1.275999903678894
    ],
    "dipole_rho": [
      12587.3994140625,
      8356.806640625,
      2010.276123046875
    ],
    "curv_rho": 202063552.0,
    "curv_rho_failed": false,
    "gpu_density_B_requested": "vector",
    "gpu_density_B_effective": "vector",
    "gpu_density_B_fallback_from_vector": false,
    "gpu_density_A_requested": null,
    "gpu_density_A_effective": null,
    "gpu_density_A_fallback_from_vector": false,
    "xtb_A_used": false,
    "xtb_A_success": false,
    "xtb_charge_length_mismatch": false
  },
  "B:152": {
    "id": "B:152",
    "chain": "B",
    "resseq": 152,
    "resname": "LEU",
    "sasa": 0.0,
    "partial_charge_B": -0.06000000000000002,
    "F_metal": 0.0,
    "F_P": 0.0,
    "F_hal": 0.0,
    "total_density": 71992.1171875,
    "centroid": [
      2.416229486465454,
      2.0346601009368896,
      1.4713780879974365
    ],
    "dipole_rho": [
      18124.31640625,
      8745.96875,
      -11435.72265625
    ],
    "curv_rho": 189336448.0,
    "curv_rho_failed": false,
    "gpu_density_B_requested": "vector",
    "gpu_density_B_effective": "vector",
    "gpu_density_B_fallback_from_vector": false,
    "gpu_density_A_requested": null,
    "gpu_density_A_effective": null,
    "gpu_density_A_fallback_from_vector": false,
    "xtb_A_used": false,
    "xtb_A_success": false,
    "xtb_charge_length_mismatch": false
  },
  "B:153": {
    "id": "B:153",
    "chain": "B",
    "resseq": 153,
    "resname": "ILE",
    "sasa": 0.0,
    "partial_charge_B": -0.06000000000000002,
    "F_metal": 0.0,
    "F_P": 0.0,
    "F_hal": 0.0,
    "total_density": 84407.8828125,
    "centroid": [
      2.7795603275299072,
      2.230461597442627,
      1.542988657951355
    ],
    "dipole_rho": [
      19925.369140625,
      6751.5078125,
      -15573.16015625
    ],
    "curv_rho": 233474944.0,
    "curv_rho_failed": false,
    "gpu_density_B_requested": "vector",
    "gpu_density_B_effective": "vector",
    "gpu_density_B_fallback_from_vector": false,
    "gpu_density_A_requested": null,
    "gpu_density_A_effective": null,
    "gpu_density_A_fallback_from_vector": false,
    "xtb_A_used": false,
    "xtb_A_success": false,
    "xtb_charge_length_mismatch": false
  },
  "B:154": {
    "id": "B:154",
    "chain": "B",
    "resseq": 154,
    "resname": "THR",
    "sasa": 0.0,
    "partial_charge_B": -0.3,
    "F_metal": 0.0,
    "F_P": 0.0,
    "F_hal": 0.0,
    "total_density": 71453.296875,
    "centroid": [
      2.566406726837158,
      2.11653470993042,
      1.7952828407287598
    ],
    "dipole_rho": [
      14587.1240234375,
      4775.54541015625,
      -24917.009765625
    ],
    "curv_rho": 195322112.0,
    "curv_rho_failed": false,
    "gpu_density_B_requested": "vector",
    "gpu_density_B_effective": "vector",
    "gpu_density_B_fallback_from_vector": false,
    "gpu_density_A_requested": null,
    "gpu_density_A_effective": null,
    "gpu_density_A_fallback_from_vector": false,
    "xtb_A_used": false,
    "xtb_A_success": false,
    "xtb_charge_length_mismatch": false
  },
  "B:155": {
    "id": "B:155",
    "chain": "B",
    "resseq": 155,
    "resname": "GLY",
    "sasa": 0.0,
    "partial_charge_B": -0.06000000000000002,
    "F_metal": 0.0,
    "F_P": 0.0,
    "F_hal": 0.0,
    "total_density": 69396.4296875,
    "centroid": [
      2.688577651977539,
      2.2623965740203857,
      1.922509789466858
    ],
    "dipole_rho": [
      16398.56640625,
      -5269.17333984375,
      -35603.14453125
    ],
    "curv_rho": 201127504.0,
    "curv_rho_failed": false,
    "gpu_density_B_requested": "vector",
    "gpu_density_B_effective": "vector",
    "gpu_density_B_fallback_from_vector": false,
    "gpu_density_A_requested": null,
    "gpu_density_A_effective": null,
    "gpu_density_A_fallback_from_vector": false,
    "xtb_A_used": false,
    "xtb_A_success": false,
    "xtb_charge_length_mismatch": false
  },
  "B:156": {
    "id": "B:156",
    "chain": "B",
    "resseq": 156,
    "resname": "ASP",
    "sasa": 3.2483110427856445,
    "partial_charge_B": -1.35,
    "F_metal": 0.0,
    "F_P": 0.0,
    "F_hal": 0.0,
    "total_density": 59653.58984375,
    "centroid": [
      2.746598243713379,
      2.40116024017334,
      2.1389105319976807
    ],
    "dipole_rho": [
      15839.4248046875,
      -4136.3701171875,
      -39581.76171875
    ],
    "curv_rho": 181487488.0,
    "curv_rho_failed": false,
    "gpu_density_B_requested": "vector",
    "gpu_density_B_effective": "vector",
    "gpu_density_B_fallback_from_vector": false,
    "gpu_density_A_requested": null,
    "gpu_density_A_effective": null,
    "gpu_density_A_fallback_from_vector": false,
    "xtb_A_used": false,
    "xtb_A_success": false,
    "xtb_charge_length_mismatch": false
  },
  "B:157": {
    "id": "B:157",
    "chain": "B",
    "resseq": 157,
    "resname": "SER",
    "sasa": 0.38718554377555847,
    "partial_charge_B": -0.4273279140515287,
    "F_metal": 0.0,
    "F_P": 0.0,
    "F_hal": 0.0,
    "total_density": 59729.515625,
    "centroid": [
      2.731893301010132,
      2.743840217590332,
      2.110928535461426
    ],
    "dipole_rho": [
      15658.6689453125,
      -9891.810546875,
      -30599.724609375
    ],
    "curv_rho": 182972848.0,
    "curv_rho_failed": false,
    "gpu_density_B_requested": "vector",
    "gpu_density_B_effective": "vector",
    "gpu_density_B_fallback_from_vector": false,
    "gpu_density_A_requested": null,
    "gpu_density_A_effective": null,
    "gpu_density_A_fallback_from_vector": false,
    "xtb_A_used": false,
    "xtb_A_success": false,
    "xtb_charge_length_mismatch": false
  },
  "B:158": {
    "id": "B:158",
    "chain": "B",
    "resseq": 158,
    "resname": "GLY",
    "sasa": 0.0,
    "partial_charge_B": -0.06000000000000002,
    "F_metal": 0.0,
    "F_P": 0.0,
    "F_hal": 0.0,
    "total_density": 66978.1015625,
    "centroid": [
      2.971680164337158,
      2.876847267150879,
      2.060694932937622
    ],
    "dipole_rho": [
      8596.9970703125,
      -6646.09375,
      -30972.6796875
    ],
    "curv_rho": 208330896.0,
    "curv_rho_failed": false,
    "gpu_density_B_requested": "vector",
    "gpu_density_B_effective": "vector",
    "gpu_density_B_fallback_from_vector": false,
    "gpu_density_A_requested": null,
    "gpu_density_A_effective": null,
    "gpu_density_A_fallback_from_vector": false,
    "xtb_A_used": false,
    "xtb_A_success": false,
    "xtb_charge_length_mismatch": false
  },
  "B:159": {
    "id": "B:159",
    "chain": "B",
    "resseq": 159,
    "resname": "VAL",
    "sasa": 0.0,
    "partial_charge_B": -0.06000000000000002,
    "F_metal": 0.0,
    "F_P": 0.0,
    "F_hal": 0.0,
    "total_density": 75773.78125,
    "centroid": [
      3.105294704437256,
      2.5125138759613037,
      1.9925086498260498
    ],
    "dipole_rho": [
      10603.6044921875,
      -8644.7529296875,
      -34301.046875
    ],
    "curv_rho": 234736928.0,
    "curv_rho_failed": false,
    "gpu_density_B_requested": "vector",
    "gpu_density_B_effective": "vector",
    "gpu_density_B_fallback_from_vector": false,
    "gpu_density_A_requested": null,
    "gpu_density_A_effective": null,
    "gpu_density_A_fallback_from_vector": false,
    "xtb_A_used": false,
    "xtb_A_success": false,
    "xtb_charge_length_mismatch": false
  },
  "B:160": {
    "id": "B:160",
    "chain": "B",
    "resseq": 160,
    "resname": "GLY",
    "sasa": 0.0,
    "partial_charge_B": -0.06000000000000002,
    "F_metal": 0.0,
    "F_P": 0.0,
    "F_hal": 0.0,
    "total_density": 87835.3203125,
    "centroid": [
      3.1596052646636963,
      2.625502586364746,
      1.711758017539978
    ],
    "dipole_rho": [
      14073.9130859375,
      -8258.5,
      -32401.763671875
    ],
    "curv_rho": 264066272.0,
    "curv_rho_failed": false,
    "gpu_density_B_requested": "vector",
    "gpu_density_B_effective": "vector",
    "gpu_density_B_fallback_from_vector": false,
    "gpu_density_A_requested": null,
    "gpu_density_A_effective": null,
    "gpu_density_A_fallback_from_vector": false,
    "xtb_A_used": false,
    "xtb_A_success": false,
    "xtb_charge_length_mismatch": false
  },
  "B:161": {
    "id": "B:161",
    "chain": "B",
    "resseq": 161,
    "resname": "LYS",
    "sasa": 0.0,
    "partial_charge_B": 0.11999999999999997,
    "F_metal": 0.0,
    "F_P": 0.0,
    "F_hal": 0.0,
    "total_density": 83889.96875,
    "centroid": [
      2.860614538192749,
      2.5440752506256104,
      1.6909105777740479
    ],
    "dipole_rho": [
      19309.89453125,
      -6447.61279296875,
      -24283.404296875
    ],
    "curv_rho": 240070016.0,
    "curv_rho_failed": false,
    "gpu_density_B_requested": "vector",
    "gpu_density_B_effective": "vector",
    "gpu_density_B_fallback_from_vector": false,
    "gpu_density_A_requested": null,
    "gpu_density_A_effective": null,
    "gpu_density_A_fallback_from_vector": false,
    "xtb_A_used": false,
    "xtb_A_success": false,
    "xtb_charge_length_mismatch": false
  },
  "B:162": {
    "id": "B:162",
    "chain": "B",
    "resseq": 162,
    "resname": "SER",
    "sasa": 0.0,
    "partial_charge_B": -0.3,
    "F_metal": 0.0,
    "F_P": 0.0,
    "F_hal": 0.0,
    "total_density": 83381.9609375,
    "centroid": [
      2.8374886512756348,
      2.8187787532806396,
      1.4748075008392334
    ],
    "dipole_rho": [
      10651.0888671875,
      -11547.40234375,
      -16100.451171875
    ],
    "curv_rho": 242217152.0,
    "curv_rho_failed": false,
    "gpu_density_B_requested": "vector",
    "gpu_density_B_effective": "vector",
    "gpu_density_B_fallback_from_vector": false,
    "gpu_density_A_requested": null,
    "gpu_density_A_effective": null,
    "gpu_density_A_fallback_from_vector": false,
    "xtb_A_used": false,
    "xtb_A_success": false,
    "xtb_charge_length_mismatch": false
  },
  "B:163": {
    "id": "B:163",
    "chain": "B",
    "resseq": 163,
    "resname": "GLU",
    "sasa": 0.0,
    "partial_charge_B": -0.54,
    "F_metal": 0.0,
    "F_P": 0.0,
    "F_hal": 0.0,
    "total_density": 94437.46875,
    "centroid": [
      3.2180230617523193,
      2.919849395751953,
      1.539520025253296
    ],
    "dipole_rho": [
      14965.2392578125,
      -10696.1201171875,
      -20908.662109375
    ],
    "curv_rho": 273890144.0,
    "curv_rho_failed": false,
    "gpu_density_B_requested": "vector",
    "gpu_density_B_effective": "vector",
    "gpu_density_B_fallback_from_vector": false,
    "gpu_density_A_requested": null,
    "gpu_density_A_effective": null,
    "gpu_density_A_fallback_from_vector": false,
    "xtb_A_used": false,
    "xtb_A_success": false,
    "xtb_charge_length_mismatch": false
  },
  "B:164": {
    "id": "B:164",
    "chain": "B",
    "resseq": 164,
    "resname": "THR",
    "sasa": 0.0,
    "partial_charge_B": -0.3,
    "F_metal": 0.0,
    "F_P": 0.0,
    "F_hal": 0.0,
    "total_density": 94825.9765625,
    "centroid": [
      3.23870587348938,
      2.5443196296691895,
      1.4496955871582031
    ],
    "dipole_rho": [
      11482.5869140625,
      -3116.56640625,
      -10016.755859375
    ],
    "curv_rho": 281075232.0,
    "curv_rho_failed": false,
    "gpu_density_B_requested": "vector",
    "gpu_density_B_effective": "vector",
    "gpu_density_B_fallback_from_vector": false,
    "gpu_density_A_requested": null,
    "gpu_density_A_effective": null,
    "gpu_density_A_fallback_from_vector": false,
    "xtb_A_used": false,
    "xtb_A_success": false,
    "xtb_charge_length_mismatch": false
  },
  "B:165": {
    "id": "B:165",
    "chain": "B",
    "resseq": 165,
    "resname": "ALA",
    "sasa": 0.0,
    "partial_charge_B": -0.06000000000000002,
    "F_metal": 0.0,
    "F_P": 0.0,
    "F_hal": 0.0,
    "total_density": 86531.546875,
    "centroid": [
      2.9699089527130127,
      2.634519338607788,
      1.251305341720581
    ],
    "dipole_rho": [
      7747.095703125,
      -2954.226806640625,
      -1072.5169677734375
    ],
    "curv_rho": 255959216.0,
    "curv_rho_failed": false,
    "gpu_density_B_requested": "vector",
    "gpu_density_B_effective": "vector",
    "gpu_density_B_fallback_from_vector": false,
    "gpu_density_A_requested": null,
    "gpu_density_A_effective": null,
    "gpu_density_A_fallback_from_vector": false,
    "xtb_A_used": false,
    "xtb_A_success": false,
    "xtb_charge_length_mismatch": false
  },
  "B:166": {
    "id": "B:166",
    "chain": "B",
    "resseq": 166,
    "resname": "LEU",
    "sasa": 0.0,
    "partial_charge_B": -0.06000000000000002,
    "F_metal": 0.0,
    "F_P": 0.0,
    "F_hal": 0.0,
    "total_density": 95776.953125,
    "centroid": [
      3.226421594619751,
      2.9139249324798584,
      1.218698501586914
    ],
    "dipole_rho": [
      12615.873046875,
      -11941.0146484375,
      8885.568359375
    ],
    "curv_rho": 280121184.0,
    "curv_rho_failed": false,
    "gpu_density_B_requested": "vector",
    "gpu_density_B_effective": "vector",
    "gpu_density_B_fallback_from_vector": false,
    "gpu_density_A_requested": null,
    "gpu_density_A_effective": null,
    "gpu_density_A_fallback_from_vector": false,
    "xtb_A_used": false,
    "xtb_A_success": false,
    "xtb_charge_length_mismatch": false
  },
  "B:167": {
    "id": "B:167",
    "chain": "B",
    "resseq": 167,
    "resname": "GLU",
    "sasa": 0.0,
    "partial_charge_B": -0.54,
    "F_metal": 0.0,
    "F_P": 0.0,
    "F_hal": 0.0,
    "total_density": 105113.9921875,
    "centroid": [
      3.594542980194092,
      2.6292386054992676,
      1.238140344619751
    ],
    "dipole_rho": [
      8821.2041015625,
      -5390.61669921875,
      10064.8271484375
    ],
    "curv_rho": 315253792.0,
    "curv_rho_failed": false,
    "gpu_density_B_requested": "vector",
    "gpu_density_B_effective": "vector",
    "gpu_density_B_fallback_from_vector": false,
    "gpu_density_A_requested": null,
    "gpu_density_A_effective": null,
    "gpu_density_A_fallback_from_vector": false,
    "xtb_A_used": false,
    "xtb_A_success": false,
    "xtb_charge_length_mismatch": false
  },
  "B:168": {
    "id": "B:168",
    "chain": "B",
    "resseq": 168,
    "resname": "LEU",
    "sasa": 0.0,
    "partial_charge_B": -0.06000000000000002,
    "F_metal": 0.0,
    "F_P": 0.0,
    "F_hal": 0.0,
    "total_density": 94313.6484375,
    "centroid": [
      3.2266275882720947,
      2.3984053134918213,
      1.1538175344467163
    ],
    "dipole_rho": [
      7243.54931640625,
      611.1869506835938,
      14626.1640625
    ],
    "curv_rho": 277753280.0,
    "curv_rho_failed": false,
    "gpu_density_B_requested": "vector",
    "gpu_density_B_effective": "vector",
    "gpu_density_B_fallback_from_vector": false,
    "gpu_density_A_requested": null,
    "gpu_density_A_effective": null,
    "gpu_density_A_fallback_from_vector": false,
    "xtb_A_used": false,
    "xtb_A_success": false,
    "xtb_charge_length_mismatch": false
  },
  "B:169": {
    "id": "B:169",
    "chain": "B",
    "resseq": 169,
    "resname": "VAL",
    "sasa": 0.0,
    "partial_charge_B": -0.06000000000000002,
    "F_metal": 0.0,
    "F_P": 0.0,
    "F_hal": 0.0,
    "total_density": 84466.59375,
    "centroid": [
      3.044746160507202,
      2.697266101837158,
      0.9657220840454102
    ],
    "dipole_rho": [
      5360.30078125,
      -4442.2021484375,
      23412.390625
    ],
    "curv_rho": 250121472.0,
    "curv_rho_failed": false,
    "gpu_density_B_requested": "vector",
    "gpu_density_B_effective": "vector",
    "gpu_density_B_fallback_from_vector": false,
    "gpu_density_A_requested": null,
    "gpu_density_A_effective": null,
    "gpu_density_A_fallback_from_vector": false,
    "xtb_A_used": false,
    "xtb_A_success": false,
    "xtb_charge_length_mismatch": false
  },
  "B:170": {
    "id": "B:170",
    "chain": "B",
    "resseq": 170,
    "resname": "GLN",
    "sasa": 0.0,
    "partial_charge_B": -0.12,
    "F_metal": 0.0,
    "F_P": 0.0,
    "F_hal": 0.0,
    "total_density": 92828.265625,
    "centroid": [
      3.4836623668670654,
      2.873718500137329,
      0.9555737376213074
    ],
    "dipole_rho": [
      182.19398498535156,
      -1399.994384765625,
      31102.25
    ],
    "curv_rho": 282801312.0,
    "curv_rho_failed": false,
    "gpu_density_B_requested": "vector",
    "gpu_density_B_effective": "vector",
    "gpu_density_B_fallback_from_vector": false,
    "gpu_density_A_requested": null,
    "gpu_density_A_effective": null,
    "gpu_density_A_fallback_from_vector": false,
    "xtb_A_used": false,
    "xtb_A_success": false,
    "xtb_charge_length_mismatch": false
  },
  "B:171": {
    "id": "B:171",
    "chain": "B",
    "resseq": 171,
    "resname": "ARG",
    "sasa": 0.03152985870838165,
    "partial_charge_B": 0.4965900042673281,
    "F_metal": 0.0,
    "F_P": 0.0,
    "F_hal": 0.0,
    "total_density": 101269.578125,
    "centroid": [
      3.7184555530548096,
      2.430732488632202,
      1.0068918466567993
    ],
    "dipole_rho": [
      9203.658203125,
      6586.7353515625,
      30774.08203125
    ],
    "curv_rho": 313569728.0,
    "curv_rho_failed": false,
    "gpu_density_B_requested": "vector",
    "gpu_density_B_effective": "vector",
    "gpu_density_B_fallback_from_vector": false,
    "gpu_density_A_requested": null,
    "gpu_density_A_effective": null,
    "gpu_density_A_fallback_from_vector": false,
    "xtb_A_used": false,
    "xtb_A_success": false,
    "xtb_charge_length_mismatch": false
  },
  "B:172": {
    "id": "B:172",
    "chain": "B",
    "resseq": 172,
    "resname": "GLY",
    "sasa": 0.41724419593811035,
    "partial_charge_B": -0.08744257060883617,
    "F_metal": 0.0,
    "F_P": 0.0,
    "F_hal": 0.0,
    "total_density": 76501.4453125,
    "centroid": [
      3.1665351390838623,
      2.425431489944458,
      0.7457084059715271
    ],
    "dipole_rho": [
      1133.0169677734375,
      784.6519165039062,
      32488.8984375
    ],
    "curv_rho": 236286896.0,
    "curv_rho_failed": false,
    "gpu_density_B_requested": "vector",
    "gpu_density_B_effective": "vector",
    "gpu_density_B_fallback_from_vector": false,
    "gpu_density_A_requested": null,
    "gpu_density_A_effective": null,
    "gpu_density_A_fallback_from_vector": false,
    "xtb_A_used": false,
    "xtb_A_success": false,
    "xtb_charge_length_mismatch": false
  },
  "B:173": {
    "id": "B:173",
    "chain": "B",
    "resseq": 173,
    "resname": "HIS",
    "sasa": 0.0,
    "partial_charge_B": 0.29999999999999993,
    "F_metal": 0.0,
    "F_P": 0.0,
    "F_hal": 0.0,
    "total_density": 83889.703125,
    "centroid": [
      3.1479225158691406,
      2.2888846397399902,
      0.9116705060005188
    ],
    "dipole_rho": [
      9789.3310546875,
      6842.47705078125,
      28721.359375
    ],
    "curv_rho": 250747792.0,
    "curv_rho_failed": false,
    "gpu_density_B_requested": "vector",
    "gpu_density_B_effective": "vector",
    "gpu_density_B_fallback_from_vector": false,
    "gpu_density_A_requested": null,
    "gpu_density_A_effective": null,
    "gpu_density_A_fallback_from_vector": false,
    "xtb_A_used": false,
    "xtb_A_success": false,
    "xtb_charge_length_mismatch": false
  },
  "B:174": {
    "id": "B:174",
    "chain": "B",
    "resseq": 174,
    "resname": "ARG",
    "sasa": 1.1711193323135376,
    "partial_charge_B": 1.096205575176497,
    "F_metal": 0.0,
    "F_P": 0.0,
    "F_hal": 0.0,
    "total_density": 74832.15625,
    "centroid": [
      2.623061418533325,
      2.319028615951538,
      0.8512001633644104
    ],
    "dipole_rho": [
      10637.5673828125,
      7347.919921875,
      40039.30078125
    ],
    "curv_rho": 209035184.0,
    "curv_rho_failed": false,
    "gpu_density_B_requested": "vector",
    "gpu_density_B_effective": "vector",
    "gpu_density_B_fallback_from_vector": false,
    "gpu_density_A_requested": null,
    "gpu_density_A_effective": null,
    "gpu_density_A_fallback_from_vector": false,
    "xtb_A_used": false,
    "xtb_A_success": false,
    "xtb_charge_length_mismatch": false
  },
  "B:175": {
    "id": "B:175",
    "chain": "B",
    "resseq": 175,
    "resname": "LEU",
    "sasa": 0.0,
    "partial_charge_B": -0.06000000000000002,
    "F_metal": 0.0,
    "F_P": 0.0,
    "F_hal": 0.0,
    "total_density": 79404.1015625,
    "centroid": [
      2.5313644409179688,
      2.6784496307373047,
      1.0185842514038086
    ],
    "dipole_rho": [
      16924.158203125,
      -220.3529815673828,
      16967.408203125
    ],
    "curv_rho": 211879984.0,
    "curv_rho_failed": false,
    "gpu_density_B_requested": "vector",
    "gpu_density_B_effective": "vector",
    "gpu_density_B_fallback_from_vector": false,
    "gpu_density_A_requested": null,
    "gpu_density_A_effective": null,
    "gpu_density_A_fallback_from_vector": false,
    "xtb_A_used": false,
    "xtb_A_success": false,
    "xtb_charge_length_mismatch": false
  },
  "B:176": {
    "id": "B:176",
    "chain": "B",
    "resseq": 176,
    "resname": "ILE",
    "sasa": 0.0,
    "partial_charge_B": -0.06000000000000002,
    "F_metal": 0.0,
    "F_P": 0.0,
    "F_hal": 0.0,
    "total_density": 71467.3671875,
    "centroid": [
      2.266697645187378,
      2.4509739875793457,
      1.0574439764022827
    ],
    "dipole_rho": [
      21060.359375,
      1322.0689697265625,
      16786.361328125
    ],
    "curv_rho": 184844544.0,
    "curv_rho_failed": false,
    "gpu_density_B_requested": "vector",
    "gpu_density_B_effective": "vector",
    "gpu_density_B_fallback_from_vector": false,
    "gpu_density_A_requested": null,
    "gpu_density_A_effective": null,
    "gpu_density_A_fallback_from_vector": false,
    "xtb_A_used": false,
    "xtb_A_success": false,
    "xtb_charge_length_mismatch": false
  },
  "B:177": {
    "id": "B:177",
    "chain": "B",
    "resseq": 177,
    "resname": "ALA",
    "sasa": 0.0,
    "partial_charge_B": -0.06000000000000002,
    "F_metal": 0.0,
    "F_P": 0.0,
    "F_hal": 0.0,
    "total_density": 67713.0390625,
    "centroid": [
      2.2041378021240234,
      2.5733935832977295,
      1.1899446249008179
    ],
    "dipole_rho": [
      17560.55859375,
      -2684.5517578125,
      -353.1545104980469
    ],
    "curv_rho": 178597072.0,
    "curv_rho_failed": false,
    "gpu_density_B_requested": "vector",
    "gpu_density_B_effective": "vector",
    "gpu_density_B_fallback_from_vector": false,
    "gpu_density_A_requested": null,
    "gpu_density_A_effective": null,
    "gpu_density_A_fallback_from_vector": false,
    "xtb_A_used": false,
    "xtb_A_success": false,
    "xtb_charge_length_mismatch": false
  },
  "B:178": {
    "id": "B:178",
    "chain": "B",
    "resseq": 178,
    "resname": "ASP",
    "sasa": 0.0,
    "partial_charge_B": -0.54,
    "F_metal": 0.0,
    "F_P": 0.0,
    "F_hal": 0.0,
    "total_density": 75504.4921875,
    "centroid": [
      2.3511016368865967,
      2.810842752456665,
      1.3544952869415283
    ],
    "dipole_rho": [
      17394.47265625,
      -10086.02734375,
      -8936.2958984375
    ],
    "curv_rho": 194580128.0,
    "curv_rho_failed": false,
    "gpu_density_B_requested": "vector",
    "gpu_density_B_effective": "vector",
    "gpu_density_B_fallback_from_vector": false,
    "gpu_density_A_requested": null,
    "gpu_density_A_effective": null,
    "gpu_density_A_fallback_from_vector": false,
    "xtb_A_used": false,
    "xtb_A_success": false,
    "xtb_charge_length_mismatch": false
  },
  "B:179": {
    "id": "B:179",
    "chain": "B",
    "resseq": 179,
    "resname": "ASP",
    "sasa": 0.0,
    "partial_charge_B": -0.54,
    "F_metal": 0.0,
    "F_P": 0.0,
    "F_hal": 0.0,
    "total_density": 71355.1171875,
    "centroid": [
      2.367591381072998,
      2.8132169246673584,
      1.5620204210281372
    ],
    "dipole_rho": [
      24308.263671875,
      -11066.869140625,
      -17369.044921875
    ],
    "curv_rho": 189906896.0,
    "curv_rho_failed": false,
    "gpu_density_B_requested": "vector",
    "gpu_density_B_effective": "vector",
    "gpu_density_B_fallback_from_vector": false,
    "gpu_density_A_requested": null,
    "gpu_density_A_effective": null,
    "gpu_density_A_fallback_from_vector": false,
    "xtb_A_used": false,
    "xtb_A_success": false,
    "xtb_charge_length_mismatch": false
  },
  "B:180": {
    "id": "B:180",
    "chain": "B",
    "resseq": 180,
    "resname": "ARG",
    "sasa": 2.437194347381592,
    "partial_charge_B": 1.2,
    "F_metal": 0.0,
    "F_P": 0.0,
    "F_hal": 0.0,
    "total_density": 66324.6328125,
    "centroid": [
      2.0308949947357178,
      2.6698760986328125,
      1.4494688510894775
    ],
    "dipole_rho": [
      43330.1484375,
      -7719.36669921875,
      -20172.001953125
    ],
    "curv_rho": 173534976.0,
    "curv_rho_failed": false,
    "gpu_density_B_requested": "vector",
    "gpu_density_B_effective": "vector",
    "gpu_density_B_fallback_from_vector": false,
    "gpu_density_A_requested": null,
    "gpu_density_A_effective": null,
    "gpu_density_A_fallback_from_vector": false,
    "xtb_A_used": false,
    "xtb_A_success": false,
    "xtb_charge_length_mismatch": false
  },
  "B:181": {
    "id": "B:181",
    "chain": "B",
    "resseq": 181,
    "resname": "VAL",
    "sasa": 0.0,
    "partial_charge_B": -0.06000000000000002,
    "F_metal": 0.0,
    "F_P": 0.0,
    "F_hal": 0.0,
    "total_density": 62233.07421875,
    "centroid": [
      1.998939037322998,
      2.401862859725952,
      1.427042007446289
    ],
    "dipole_rho": [
      27405.419921875,
      1149.8701171875,
      -8022.7919921875
    ],
    "curv_rho": 159148400.0,
    "curv_rho_failed": false,
    "gpu_density_B_requested": "vector",
    "gpu_density_B_effective": "vector",
    "gpu_density_B_fallback_from_vector": false,
    "gpu_density_A_requested": null,
    "gpu_density_A_effective": null,
    "gpu_density_A_fallback_from_vector": false,
    "xtb_A_used": false,
    "xtb_A_success": false,
    "xtb_charge_length_mismatch": false
  },
  "B:182": {
    "id": "B:182",
    "chain": "B",
    "resseq": 182,
    "resname": "ASP",
    "sasa": 0.0,
    "partial_charge_B": -0.54,
    "F_metal": 0.0,
    "F_P": 0.0,
    "F_hal": 0.0,
    "total_density": 52695.78125,
    "centroid": [
      1.6733546257019043,
      2.3986964225769043,
      1.3216632604599
    ],
    "dipole_rho": [
      27490.974609375,
      -778.76708984375,
      -4023.2841796875
    ],
    "curv_rho": 122189704.0,
    "curv_rho_failed": false,
    "gpu_density_B_requested": "vector",
    "gpu_density_B_effective": "vector",
    "gpu_density_B_fallback_from_vector": false,
    "gpu_density_A_requested": null,
    "gpu_density_A_effective": null,
    "gpu_density_A_fallback_from_vector": false,
    "xtb_A_used": false,
    "xtb_A_success": false,
    "xtb_charge_length_mismatch": false
  },
  "B:183": {
    "id": "B:183",
    "chain": "B",
    "resseq": 183,
    "resname": "VAL",
    "sasa": 0.0,
    "partial_charge_B": -0.06000000000000002,
    "F_metal": 0.0,
    "F_P": 0.0,
    "F_hal": 0.0,
    "total_density": 48698.80859375,
    "centroid": [
      1.6701687574386597,
      2.066920757293701,
      1.37297785282135
    ],
    "dipole_rho": [
      25113.845703125,
      6783.37060546875,
      -4910.6162109375
    ],
    "curv_rho": 119261440.0,
    "curv_rho_failed": false,
    "gpu_density_B_requested": "vector",
    "gpu_density_B_effective": "vector",
    "gpu_density_B_fallback_from_vector": false,
    "gpu_density_A_requested": null,
    "gpu_density_A_effective": null,
    "gpu_density_A_fallback_from_vector": false,
    "xtb_A_used": false,
    "xtb_A_success": false,
    "xtb_charge_length_mismatch": false
  },
  "B:184": {
    "id": "B:184",
    "chain": "B",
    "resseq": 184,
    "resname": "TYR",
    "sasa": 0.0,
    "partial_charge_B": -0.06000000000000002,
    "F_metal": 0.0,
    "F_P": 0.0,
    "F_hal": 0.0,
    "total_density": 42242.79296875,
    "centroid": [
      1.5147844552993774,
      1.9081945419311523,
      1.1919548511505127
    ],
    "dipole_rho": [
      24843.17578125,
      7431.966796875,
      1306.7642822265625
    ],
    "curv_rho": 97302592.0,
    "curv_rho_failed": false,
    "gpu_density_B_requested": "vector",
    "gpu_density_B_effective": "vector",
    "gpu_density_B_fallback_from_vector": false,
    "gpu_density_A_requested": null,
    "gpu_density_A_effective": null,
    "gpu_density_A_fallback_from_vector": false,
    "xtb_A_used": false,
    "xtb_A_success": false,
    "xtb_charge_length_mismatch": false
  },
  "B:185": {
    "id": "B:185",
    "chain": "B",
    "resseq": 185,
    "resname": "GLN",
    "sasa": 0.0,
    "partial_charge_B": -0.12,
    "F_metal": 0.0,
    "F_P": 0.0,
    "F_hal": 0.0,
    "total_density": 37547.07421875,
    "centroid": [
      1.45534348487854,
      1.6571489572525024,
      1.3214796781539917
    ],
    "dipole_rho": [
      22778.099609375,
      15658.546875,
      773.110595703125
    ],
    "curv_rho": 84456072.0,
    "curv_rho_failed": false,
    "gpu_density_B_requested": "vector",
    "gpu_density_B_effective": "vector",
    "gpu_density_B_fallback_from_vector": false,
    "gpu_density_A_requested": null,
    "gpu_density_A_effective": null,
    "gpu_density_A_fallback_from_vector": false,
    "xtb_A_used": false,
    "xtb_A_success": false,
    "xtb_charge_length_mismatch": false
  },
  "B:186": {
    "id": "B:186",
    "chain": "B",
    "resseq": 186,
    "resname": "GLN",
    "sasa": 3.6259336471557617,
    "partial_charge_B": -0.30000000000000004,
    "F_metal": 0.0,
    "F_P": 0.0,
    "F_hal": 0.0,
    "total_density": 37069.234375,
    "centroid": [
      1.5173019170761108,
      1.5956066846847534,
      1.0368038415908813
    ],
    "dipole_rho": [
      21528.232421875,
      14551.572265625,
      11895.25
    ],
    "curv_rho": 82109400.0,
    "curv_rho_failed": false,
    "gpu_density_B_requested": "vector",
    "gpu_density_B_effective": "vector",
    "gpu_density_B_fallback_from_vector": false,
    "gpu_density_A_requested": null,
    "gpu_density_A_effective": null,
    "gpu_density_A_fallback_from_vector": false,
    "xtb_A_used": false,
    "xtb_A_success": false,
    "xtb_charge_length_mismatch": false
  },
  "B:187": {
    "id": "B:187",
    "chain": "B",
    "resseq": 187,
    "resname": "ASP",
    "sasa": 2.8692171573638916,
    "partial_charge_B": -1.35,
    "F_metal": 0.0,
    "F_P": 0.0,
    "F_hal": 0.0,
    "total_density": 30873.013671875,
    "centroid": [
      1.4473787546157837,
      1.3121910095214844,
      1.0842688083648682
    ],
    "dipole_rho": [
      16338.501953125,
      14341.0078125,
      6714.30078125
    ],
    "curv_rho": 62878732.0,
    "curv_rho_failed": false,
    "gpu_density_B_requested": "vector",
    "gpu_density_B_effective": "vector",
    "gpu_density_B_fallback_from_vector": false,
    "gpu_density_A_requested": null,
    "gpu_density_A_effective": null,
    "gpu_density_A_fallback_from_vector": false,
    "xtb_A_used": false,
    "xtb_A_success": false,
    "xtb_charge_length_mismatch": false
  },
  "B:188": {
    "id": "B:188",
    "chain": "B",
    "resseq": 188,
    "resname": "GLU",
    "sasa": 8.293088912963867,
    "partial_charge_B": -1.35,
    "F_metal": 0.0,
    "F_P": 0.0,
    "F_hal": 0.0,
    "total_density": 26899.603515625,
    "centroid": [
      1.4570691585540771,
      1.1375970840454102,
      1.3166331052780151
    ],
    "dipole_rho": [
      16097.6845703125,
      16764.94921875,
      -652.4692993164062
    ],
    "curv_rho": 55187468.0,
    "curv_rho_failed": false,
    "gpu_density_B_requested": "vector",
    "gpu_density_B_effective": "vector",
    "gpu_density_B_fallback_from_vector": false,
    "gpu_density_A_requested": null,
    "gpu_density_A_effective": null,
    "gpu_density_A_fallback_from_vector": false,
    "xtb_A_used": false,
    "xtb_A_success": false,
    "xtb_charge_length_mismatch": false
  },
  "B:189": {
    "id": "B:189",
    "chain": "B",
    "resseq": 189,
    "resname": "GLN",
    "sasa": 2.53048038482666,
    "partial_charge_B": -0.30000000000000004,
    "F_metal": 0.0,
    "F_P": 0.0,
    "F_hal": 0.0,
    "total_density": 35453.38671875,
    "centroid": [
      1.8497990369796753,
      1.1064398288726807,
      1.2169198989868164
    ],
    "dipole_rho": [
      22468.35546875,
      18924.46484375,
      4143.64111328125
    ],
    "curv_rho": 82391584.0,
    "curv_rho_failed": false,
    "gpu_density_B_requested": "vector",
    "gpu_density_B_effective": "vector",
    "gpu_density_B_fallback_from_vector": false,
    "gpu_density_A_requested": null,
    "gpu_density_A_effective": null,
    "gpu_density_A_fallback_from_vector": false,
    "xtb_A_used": false,
    "xtb_A_success": false,
    "xtb_charge_length_mismatch": false
  },
  "B:190": {
    "id": "B:190",
    "chain": "B",
    "resseq": 190,
    "resname": "THR",
    "sasa": 0.0,
    "partial_charge_B": -0.3,
    "F_metal": 0.0,
    "F_P": 0.0,
    "F_hal": 0.0,
    "total_density": 38278.296875,
    "centroid": [
      1.7459462881088257,
      1.355131983757019,
      1.0957187414169312
    ],
    "dipole_rho": [
      18317.392578125,
      13959.1337890625,
      5488.7275390625
    ],
    "curv_rho": 88858280.0,
    "curv_rho_failed": false,
    "gpu_density_B_requested": "vector",
    "gpu_density_B_effective": "vector",
    "gpu_density_B_fallback_from_vector": false,
    "gpu_density_A_requested": null,
    "gpu_density_A_effective": null,
    "gpu_density_A_fallback_from_vector": false,
    "xtb_A_used": false,
    "xtb_A_success": false,
    "xtb_charge_length_mismatch": false
  },
  "B:191": {
    "id": "B:191",
    "chain": "B",
    "resseq": 191,
    "resname": "ILE",
    "sasa": 0.0,
    "partial_charge_B": -0.06000000000000002,
    "F_metal": 0.0,
    "F_P": 0.0,
    "F_hal": 0.0,
    "total_density": 48108.3359375,
    "centroid": [
      1.8254374265670776,
      1.6290212869644165,
      1.240639328956604
    ],
    "dipole_rho": [
      22672.240234375,
      13403.412109375,
      -453.34027099609375
    ],
    "curv_rho": 113072632.0,
    "curv_rho_failed": false,
    "gpu_density_B_requested": "vector",
    "gpu_density_B_effective": "vector",
    "gpu_density_B_fallback_from_vector": false,
    "gpu_density_A_requested": null,
    "gpu_density_A_effective": null,
    "gpu_density_A_fallback_from_vector": false,
    "xtb_A_used": false,
    "xtb_A_success": false,
    "xtb_charge_length_mismatch": false
  },
  "B:192": {
    "id": "B:192",
    "chain": "B",
    "resseq": 192,
    "resname": "VAL",
    "sasa": 0.0,
    "partial_charge_B": -0.06000000000000002,
    "F_metal": 0.0,
    "F_P": 0.0,
    "F_hal": 0.0,
    "total_density": 48660.06640625,
    "centroid": [
      1.7468352317810059,
      1.8618417978286743,
      1.0601789951324463
    ],
    "dipole_rho": [
      21647.1015625,
      8440.3828125,
      5107.587890625
    ],
    "curv_rho": 113884392.0,
    "curv_rho_failed": false,
    "gpu_density_B_requested": "vector",
    "gpu_density_B_effective": "vector",
    "gpu_density_B_fallback_from_vector": false,
    "gpu_density_A_requested": null,
    "gpu_density_A_effective": null,
    "gpu_density_A_fallback_from_vector": false,
    "xtb_A_used": false,
    "xtb_A_success": false,
    "xtb_charge_length_mismatch": false
  },
  "B:193": {
    "id": "B:193",
    "chain": "B",
    "resseq": 193,
    "resname": "GLY",
    "sasa": 0.0,
    "partial_charge_B": -0.06000000000000002,
    "F_metal": 0.0,
    "F_P": 0.0,
    "F_hal": 0.0,
    "total_density": 53940.25,
    "centroid": [
      1.8819246292114258,
      2.090190887451172,
      1.1155720949172974
    ],
    "dipole_rho": [
      21888.935546875,
      3698.46875,
      5307.5615234375
    ],
    "curv_rho": 139662608.0,
    "curv_rho_failed": false,
    "gpu_density_B_requested": "vector",
    "gpu_density_B_effective": "vector",
    "gpu_density_B_fallback_from_vector": false,
    "gpu_density_A_requested": null,
    "gpu_density_A_effective": null,
    "gpu_density_A_fallback_from_vector": false,
    "xtb_A_used": false,
    "xtb_A_success": false,
    "xtb_charge_length_mismatch": false
  },
  "B:194": {
    "id": "B:194",
    "chain": "B",
    "resseq": 194,
    "resname": "ALA",
    "sasa": 0.0,
    "partial_charge_B": -0.06000000000000002,
    "F_metal": 0.0,
    "F_P": 0.0,
    "F_hal": 0.0,
    "total_density": 54739.05078125,
    "centroid": [
      1.80851411819458,
      2.3398830890655518,
      1.075103998184204
    ],
    "dipole_rho": [
      21748.6015625,
      -1986.8673095703125,
      1848.210693359375
    ],
    "curv_rho": 135803232.0,
    "curv_rho_failed": false,
    "gpu_density_B_requested": "vector",
    "gpu_density_B_effective": "vector",
    "gpu_density_B_fallback_from_vector": false,
    "gpu_density_A_requested": null,
    "gpu_density_A_effective": null,
    "gpu_density_A_fallback_from_vector": false,
    "xtb_A_used": false,
    "xtb_A_success": false,
    "xtb_charge_length_mismatch": false
  },
  "B:195": {
    "id": "B:195",
    "chain": "B",
    "resseq": 195,
    "resname": "ALA",
    "sasa": 0.0,
    "partial_charge_B": -0.06000000000000002,
    "F_metal": 0.0,
    "F_P": 0.0,
    "F_hal": 0.0,
    "total_density": 55043.109375,
    "centroid": [
      1.8315556049346924,
      2.641505718231201,
      1.0797773599624634
    ],
    "dipole_rho": [
      21978.46875,
      -5075.78955078125,
      1547.6658935546875
    ],
    "curv_rho": 139065712.0,
    "curv_rho_failed": false,
    "gpu_density_B_requested": "vector",
    "gpu_density_B_effective": "vector",
    "gpu_density_B_fallback_from_vector": false,
    "gpu_density_A_requested": null,
    "gpu_density_A_effective": null,
    "gpu_density_A_fallback_from_vector": false,
    "xtb_A_used": false,
    "xtb_A_success": false,
    "xtb_charge_length_mismatch": false
  },
  "B:196": {
    "id": "B:196",
    "chain": "B",
    "resseq": 196,
    "resname": "PRO",
    "sasa": 0.0,
    "partial_charge_B": -0.06000000000000002,
    "F_metal": 0.0,
    "F_P": 0.0,
    "F_hal": 0.0,
    "total_density": 52695.75,
    "centroid": [
      1.7446048259735107,
      2.79754900932312,
      1.16940176486969
    ],
    "dipole_rho": [
      25231.734375,
      -8526.615234375,
      -3431.14990234375
    ],
    "curv_rho": 130102280.0,
    "curv_rho_failed": false,
    "gpu_density_B_requested": "vector",
    "gpu_density_B_effective": "vector",
    "gpu_density_B_fallback_from_vector": false,
    "gpu_density_A_requested": null,
    "gpu_density_A_effective": null,
    "gpu_density_A_fallback_from_vector": false,
    "xtb_A_used": false,
    "xtb_A_success": false,
    "xtb_charge_length_mismatch": false
  },
  "B:197": {
    "id": "B:197",
    "chain": "B",
    "resseq": 197,
    "resname": "PRO",
    "sasa": 0.0,
    "partial_charge_B": -0.06000000000000002,
    "F_metal": 0.0,
    "F_P": 0.0,
    "F_hal": 0.0,
    "total_density": 46218.37890625,
    "centroid": [
      1.5806028842926025,
      3.0252559185028076,
      1.009122610092163
    ],
    "dipole_rho": [
      23083.57421875,
      -6630.42138671875,
      3929.601318359375
    ],
    "curv_rho": 105901184.0,
    "curv_rho_failed": false,
    "gpu_density_B_requested": "vector",
    "gpu_density_B_effective": "vector",
    "gpu_density_B_fallback_from_vector": false,
    "gpu_density_A_requested": null,
    "gpu_density_A_effective": null,
    "gpu_density_A_fallback_from_vector": false,
    "xtb_A_used": false,
    "xtb_A_success": false,
    "xtb_charge_length_mismatch": false
  },
  "B:198": {
    "id": "B:198",
    "chain": "B",
    "resseq": 198,
    "resname": "ILE",
    "sasa": 0.35492008924484253,
    "partial_charge_B": -0.08334345139947913,
    "F_metal": 0.0,
    "F_P": 0.0,
    "F_hal": 0.0,
    "total_density": 50451.65234375,
    "centroid": [
      1.7330654859542847,
      3.184580087661743,
      1.0803093910217285
    ],
    "dipole_rho": [
      23149.26953125,
      -15907.1396484375,
      -3748.713623046875
    ],
    "curv_rho": 118260088.0,
    "curv_rho_failed": false,
    "gpu_density_B_requested": "vector",
    "gpu_density_B_effective": "vector",
    "gpu_density_B_fallback_from_vector": false,
    "gpu_density_A_requested": null,
    "gpu_density_A_effective": null,
    "gpu_density_A_fallback_from_vector": false,
    "xtb_A_used": false,
    "xtb_A_success": false,
    "xtb_charge_length_mismatch": false
  },
  "B:199": {
    "id": "B:199",
    "chain": "B",
    "resseq": 199,
    "resname": "LEU",
    "sasa": 0.0,
    "partial_charge_B": -0.06000000000000002,
    "F_metal": 0.0,
    "F_P": 0.0,
    "F_hal": 0.0,
    "total_density": 62667.40625,
    "centroid": [
      2.00700306892395,
      3.043426990509033,
      1.176018238067627
    ],
    "dipole_rho": [
      23871.779296875,
      -13009.6513671875,
      -3354.695068359375
    ],
    "curv_rho": 152015792.0,
    "curv_rho_failed": false,
    "gpu_density_B_requested": "vector",
    "gpu_density_B_effective": "vector",
    "gpu_density_B_fallback_from_vector": false,
    "gpu_density_A_requested": null,
    "gpu_density_A_effective": null,
    "gpu_density_A_fallback_from_vector": false,
    "xtb_A_used": false,
    "xtb_A_success": false,
    "xtb_charge_length_mismatch": false
  },
  "B:200": {
    "id": "B:200",
    "chain": "B",
    "resseq": 200,
    "resname": "SER",
    "sasa": 0.0,
    "partial_charge_B": -0.3,
    "F_metal": 0.0,
    "F_P": 0.0,
    "F_hal": 0.0,
    "total_density": 57468.83984375,
    "centroid": [
      2.0128235816955566,
      3.0827889442443848,
      0.8554846048355103
    ],
    "dipole_rho": [
      20634.5859375,
      -8987.7978515625,
      7539.02734375
    ],
    "curv_rho": 143529264.0,
    "curv_rho_failed": false,
    "gpu_density_B_requested": "vector",
    "gpu_density_B_effective": "vector",
    "gpu_density_B_fallback_from_vector": false,
    "gpu_density_A_requested": null,
    "gpu_density_A_effective": null,
    "gpu_density_A_fallback_from_vector": false,
    "xtb_A_used": false,
    "xtb_A_success": false,
    "xtb_charge_length_mismatch": false
  },
  "B:201": {
    "id": "B:201",
    "chain": "B",
    "resseq": 201,
    "resname": "HIS",
    "sasa": 0.0,
    "partial_charge_B": 0.29999999999999993,
    "F_metal": 0.0,
    "F_P": 0.0,
    "F_hal": 0.0,
    "total_density": 66285.5,
    "centroid": [
      2.299614429473877,
      3.1154885292053223,
      0.8160019516944885
    ],
    "dipole_rho": [
      22704.390625,
      -8234.1318359375,
      21980.400390625
    ],
    "curv_rho": 167973264.0,
    "curv_rho_failed": false,
    "gpu_density_B_requested": "vector",
    "gpu_density_B_effective": "vector",
    "gpu_density_B_fallback_from_vector": false,
    "gpu_density_A_requested": null,
    "gpu_density_A_effective": null,
    "gpu_density_A_fallback_from_vector": false,
    "xtb_A_used": false,
    "xtb_A_success": false,
    "xtb_charge_length_mismatch": false
  },
  "B:202": {
    "id": "B:202",
    "chain": "B",
    "resseq": 202,
    "resname": "LEU",
    "sasa": 0.0,
    "partial_charge_B": -0.06000000000000002,
    "F_metal": 0.0,
    "F_P": 0.0,
    "F_hal": 0.0,
    "total_density": 69214.0,
    "centroid": [
      2.3350250720977783,
      3.229492425918579,
      1.0576595067977905
    ],
    "dipole_rho": [
      20995.22265625,
      -16010.6025390625,
      4798.046875
    ],
    "curv_rho": 177681584.0,
    "curv_rho_failed": false,
    "gpu_density_B_requested": "vector",
    "gpu_density_B_effective": "vector",
    "gpu_density_B_fallback_from_vector": false,
    "gpu_density_A_requested": null,
    "gpu_density_A_effective": null,
    "gpu_density_A_fallback_from_vector": false,
    "xtb_A_used": false,
    "xtb_A_success": false,
    "xtb_charge_length_mismatch": false
  },
  "B:203": {
    "id": "B:203",
    "chain": "B",
    "resseq": 203,
    "resname": "LEU",
    "sasa": 0.0,
    "partial_charge_B": -0.06000000000000002,
    "F_metal": 0.0,
    "F_P": 0.0,
    "F_hal": 0.0,
    "total_density": 80546.7265625,
    "centroid": [
      2.6679210662841797,
      3.1000783443450928,
      1.2635135650634766
    ],
    "dipole_rho": [
      16743.302734375,
      -15297.5751953125,
      664.5691528320312
    ],
    "curv_rho": 220408192.0,
    "curv_rho_failed": false,
    "gpu_density_B_requested": "vector",
    "gpu_density_B_effective": "vector",
    "gpu_density_B_fallback_from_vector": false,
    "gpu_density_A_requested": null,
    "gpu_density_A_effective": null,
    "gpu_density_A_fallback_from_vector": false,
    "xtb_A_used": false,
    "xtb_A_success": false,
    "xtb_charge_length_mismatch": false
  },
  "B:204": {
    "id": "B:204",
    "chain": "B",
    "resseq": 204,
    "resname": "GLU",
    "sasa": 0.0,
    "partial_charge_B": -0.06000000000000002,
    "F_metal": 0.0,
    "F_P": 0.0,
    "F_hal": 0.0,
    "total_density": 73768.8046875,
    "centroid": [
      2.676948308944702,
      3.228318214416504,
      1.4063574075698853
    ],
    "dipole_rho": [
      16901.05859375,
      -17636.76953125,
      -13637.0888671875
    ],
    "curv_rho": 212023456.0,
    "curv_rho_failed": false,
    "gpu_density_B_requested": "vector",
    "gpu_density_B_effective": "vector",
    "gpu_density_B_fallback_from_vector": false,
    "gpu_density_A_requested": null,
    "gpu_density_A_effective": null,
    "gpu_density_A_fallback_from_vector": false,
    "xtb_A_used": false,
    "xtb_A_success": false,
    "xtb_charge_length_mismatch": false
  },
  "B:205": {
    "id": "B:205",
    "chain": "B",
    "resseq": 205,
    "resname": "ILE",
    "sasa": 0.0,
    "partial_charge_B": -0.06000000000000002,
    "F_metal": 0.0,
    "F_P": 0.0,
    "F_hal": 0.0,
    "total_density": 83153.5703125,
    "centroid": [
      3.064549207687378,
      3.354356050491333,
      1.450261116027832
    ],
    "dipole_rho": [
      16179.53515625,
      -20139.326171875,
      -16219.2255859375
    ],
    "curv_rho": 244718944.0,
    "curv_rho_failed": false,
    "gpu_density_B_requested": "vector",
    "gpu_density_B_effective": "vector",
    "gpu_density_B_fallback_from_vector": false,
    "gpu_density_A_requested": null,
    "gpu_density_A_effective": null,
    "gpu_density_A_fallback_from_vector": false,
    "xtb_A_used": false,
    "xtb_A_success": false,
    "xtb_charge_length_mismatch": false
  },
  "B:206": {
    "id": "B:206",
    "chain": "B",
    "resseq": 206,
    "resname": "ARG",
    "sasa": 0.0,
    "partial_charge_B": -0.06000000000000002,
    "F_metal": 0.0,
    "F_P": 0.0,
    "F_hal": 0.0,
    "total_density": 77977.515625,
    "centroid": [
      3.074979782104492,
      3.4241409301757812,
      1.655829906463623
    ],
    "dipole_rho": [
      11308.3056640625,
      -22129.921875,
      -27695.28515625
    ],
    "curv_rho": 230205984.0,
    "curv_rho_failed": false,
    "gpu_density_B_requested": "vector",
    "gpu_density_B_effective": "vector",
    "gpu_density_B_fallback_from_vector": false,
    "gpu_density_A_requested": null,
    "gpu_density_A_effective": null,
    "gpu_density_A_fallback_from_vector": false,
    "xtb_A_used": false,
    "xtb_A_success": false,
    "xtb_charge_length_mismatch": false
  },
  "B:207": {
    "id": "B:207",
    "chain": "B",
    "resseq": 207,
    "resname": "GLY",
    "sasa": 0.0,
    "partial_charge_B": -0.06000000000000002,
    "F_metal": 0.0,
    "F_P": 0.0,
    "F_hal": 0.0,
    "total_density": 71961.421875,
    "centroid": [
      3.2519192695617676,
      3.7588655948638916,
      1.6028470993041992
    ],
    "dipole_rho": [
      14129.212890625,
      -20270.41796875,
      -16015.2119140625
    ],
    "curv_rho": 218946448.0,
    "curv_rho_failed": false,
    "gpu_density_B_requested": "vector",
    "gpu_density_B_effective": "vector",
    "gpu_density_B_fallback_from_vector": false,
    "gpu_density_A_requested": null,
    "gpu_density_A_effective": null,
    "gpu_density_A_fallback_from_vector": false,
    "xtb_A_used": false,
    "xtb_A_success": false,
    "xtb_charge_length_mismatch": false
  },
  "B:208": {
    "id": "B:208",
    "chain": "B",
    "resseq": 208,
    "resname": "LEU",
    "sasa": 0.0,
    "partial_charge_B": -0.06000000000000002,
    "F_metal": 0.0,
    "F_P": 0.0,
    "F_hal": 0.0,
    "total_density": 81328.953125,
    "centroid": [
      3.237863063812256,
      3.697801113128662,
      1.3390491008758545
    ],
    "dipole_rho": [
      20170.638671875,
      -23674.78515625,
      -11872.0732421875
    ],
    "curv_rho": 236900112.0,
    "curv_rho_failed": false,
    "gpu_density_B_requested": "vector",
    "gpu_density_B_effective": "vector",
    "gpu_density_B_fallback_from_vector": false,
    "gpu_density_A_requested": null,
    "gpu_density_A_effective": null,
    "gpu_density_A_fallback_from_vector": false,
    "xtb_A_used": false,
    "xtb_A_success": false,
    "xtb_charge_length_mismatch": false
  },
  "B:209": {
    "id": "B:209",
    "chain": "B",
    "resseq": 209,
    "resname": "GLY",
    "sasa": 0.0,
    "partial_charge_B": -0.06000000000000002,
    "F_metal": 0.0,
    "F_P": 0.0,
    "F_hal": 0.0,
    "total_density": 72402.078125,
    "centroid": [
      2.821773052215576,
      3.559159755706787,
      1.3504997491836548
    ],
    "dipole_rho": [
      16275.849609375,
      -27162.75,
      -13964.5751953125
    ],
    "curv_rho": 206309568.0,
    "curv_rho_failed": false,
    "gpu_density_B_requested": "vector",
    "gpu_density_B_effective": "vector",
    "gpu_density_B_fallback_from_vector": false,
    "gpu_density_A_requested": null,
    "gpu_density_A_effective": null,
    "gpu_density_A_fallback_from_vector": false,
    "xtb_A_used": false,
    "xtb_A_success": false,
    "xtb_charge_length_mismatch": false
  },
  "B:210": {
    "id": "B:210",
    "chain": "B",
    "resseq": 210,
    "resname": "ILE",
    "sasa": 0.0,
    "partial_charge_B": -0.06000000000000002,
    "F_metal": 0.0,
    "F_P": 0.0,
    "F_hal": 0.0,
    "total_density": 67721.484375,
    "centroid": [
      2.51672101020813,
      3.62123703956604,
      1.2112081050872803
    ],
    "dipole_rho": [
      16969.90234375,
      -20780.357421875,
      -3956.0751953125
    ],
    "curv_rho": 176719968.0,
    "curv_rho_failed": false,
    "gpu_density_B_requested": "vector",
    "gpu_density_B_effective": "vector",
    "gpu_density_B_fallback_from_vector": false,
    "gpu_density_A_requested": null,
    "gpu_density_A_effective": null,
    "gpu_density_A_fallback_from_vector": false,
    "xtb_A_used": false,
    "xtb_A_success": false,
    "xtb_charge_length_mismatch": false
  },
  "B:211": {
    "id": "B:211",
    "chain": "B",
    "resseq": 211,
    "resname": "ILE",
    "sasa": 0.0,
    "partial_charge_B": -0.06000000000000002,
    "F_metal": 0.0,
    "F_P": 0.0,
    "F_hal": 0.0,
    "total_density": 81274.28125,
    "centroid": [
      2.781355381011963,
      3.4128048419952393,
      1.1174449920654297
    ],
    "dipole_rho": [
      15970.8369140625,
      -21880.69921875,
      6247.54833984375
    ],
    "curv_rho": 217592112.0,
    "curv_rho_failed": false,
    "gpu_density_B_requested": "vector",
    "gpu_density_B_effective": "vector",
    "gpu_density_B_fallback_from_vector": false,
    "gpu_density_A_requested": null,
    "gpu_density_A_effective": null,
    "gpu_density_A_fallback_from_vector": false,
    "xtb_A_used": false,
    "xtb_A_success": false,
    "xtb_charge_length_mismatch": false
  },
  "B:212": {
    "id": "B:212",
    "chain": "B",
    "resseq": 212,
    "resname": "ASP",
    "sasa": 0.0,
    "partial_charge_B": -0.54,
    "F_metal": 0.0,
    "F_P": 0.0,
    "F_hal": 0.0,
    "total_density": 63783.921875,
    "centroid": [
      2.564354419708252,
      3.486456871032715,
      0.8131522536277771
    ],
    "dipole_rho": [
      13835.0166015625,
      -10781.427734375,
      15999.5478515625
    ],
    "curv_rho": 173620544.0,
    "curv_rho_failed": false,
    "gpu_density_B_requested": "vector",
    "gpu_density_B_effective": "vector",
    "gpu_density_B_fallback_from_vector": false,
    "gpu_density_A_requested": null,
    "gpu_density_A_effective": null,
    "gpu_density_A_fallback_from_vector": false,
    "xtb_A_used": false,
    "xtb_A_success": false,
    "xtb_charge_length_mismatch": false
  },
  "B:213": {
    "id": "B:213",
    "chain": "B",
    "resseq": 213,
    "resname": "VAL",
    "sasa": 0.0,
    "partial_charge_B": -0.06000000000000002,
    "F_metal": 0.0,
    "F_P": 0.0,
    "F_hal": 0.0,
    "total_density": 72964.4765625,
    "centroid": [
      2.7289071083068848,
      3.13655161857605,
      0.8409056663513184
    ],
    "dipole_rho": [
      12941.28125,
      -10574.0087890625,
      20259.521484375
    ],
    "curv_rho": 208676368.0,
    "curv_rho_failed": false,
    "gpu_density_B_requested": "vector",
    "gpu_density_B_effective": "vector",
    "gpu_density_B_fallback_from_vector": false,
    "gpu_density_A_requested": null,
    "gpu_density_A_effective": null,
    "gpu_density_A_fallback_from_vector": false,
    "xtb_A_used": false,
    "xtb_A_success": false,
    "xtb_charge_length_mismatch": false
  },
  "B:214": {
    "id": "B:214",
    "chain": "B",
    "resseq": 214,
    "resname": "MSE",
    "sasa": 0.0,
    "partial_charge_B": -0.21000000000000002,
    "F_metal": 0.0,
    "F_P": 0.0,
    "F_hal": 0.0,
    "total_density": 62189.37109375,
    "centroid": [
      2.5558533668518066,
      3.2650885581970215,
      0.6033519506454468
    ],
    "dipole_rho": [
      12451.2783203125,
      -5800.67333984375,
      29816.0390625
    ],
    "curv_rho": 166896192.0,
    "curv_rho_failed": false,
    "gpu_density_B_requested": "vector",
    "gpu_density_B_effective": "vector",
    "gpu_density_B_fallback_from_vector": false,
    "gpu_density_A_requested": null,
    "gpu_density_A_effective": null,
    "gpu_density_A_fallback_from_vector": false,
    "xtb_A_used": false,
    "xtb_A_success": false,
    "xtb_charge_length_mismatch": false
  },
  "B:215": {
    "id": "B:215",
    "chain": "B",
    "resseq": 215,
    "resname": "ASN",
    "sasa": 0.0,
    "partial_charge_B": -0.12,
    "F_metal": 0.0,
    "F_P": 0.0,
    "F_hal": 0.0,
    "total_density": 61158.19921875,
    "centroid": [
      2.6886329650878906,
      3.506115674972534,
      0.6114628911018372
    ],
    "dipole_rho": [
      10560.205078125,
      -16761.748046875,
      24615.43359375
    ],
    "curv_rho": 166911152.0,
    "curv_rho_failed": false,
    "gpu_density_B_requested": "vector",
    "gpu_density_B_effective": "vector",
    "gpu_density_B_fallback_from_vector": false,
    "gpu_density_A_requested": null,
    "gpu_density_A_effective": null,
    "gpu_density_A_fallback_from_vector": false,
    "xtb_A_used": false,
    "xtb_A_success": false,
    "xtb_charge_length_mismatch": false
  },
  "B:216": {
    "id": "B:216",
    "chain": "B",
    "resseq": 216,
    "resname": "LEU",
    "sasa": 0.0,
    "partial_charge_B": -0.06000000000000002,
    "F_metal": 0.0,
    "F_P": 0.0,
    "F_hal": 0.0,
    "total_density": 72626.75,
    "centroid": [
      3.0649068355560303,
      3.52449893951416,
      0.7539833188056946
    ],
    "dipole_rho": [
      9633.55078125,
      -9701.1943359375,
      26325.076171875
    ],
    "curv_rho": 209219920.0,
    "curv_rho_failed": false,
    "gpu_density_B_requested": "vector",
    "gpu_density_B_effective": "vector",
    "gpu_density_B_fallback_from_vector": false,
    "gpu_density_A_requested": null,
    "gpu_density_A_effective": null,
    "gpu_density_A_fallback_from_vector": false,
    "xtb_A_used": false,
    "xtb_A_success": false,
    "xtb_charge_length_mismatch": false
  },
  "B:217": {
    "id": "B:217",
    "chain": "B",
    "resseq": 217,
    "resname": "PHE",
    "sasa": 0.44141802191734314,
    "partial_charge_B": -0.08903250746782417,
    "F_metal": 0.0,
    "F_P": 0.0,
    "F_hal": 0.0,
    "total_density": 82495.71875,
    "centroid": [
      3.102879047393799,
      3.1602678298950195,
      0.8201475739479065
    ],
    "dipole_rho": [
      6517.66357421875,
      -6636.7998046875,
      40275.33984375
    ],
    "curv_rho": 236851744.0,
    "curv_rho_failed": false,
    "gpu_density_B_requested": "vector",
    "gpu_density_B_effective": "vector",
    "gpu_density_B_fallback_from_vector": false,
    "gpu_density_A_requested": null,
    "gpu_density_A_effective": null,
    "gpu_density_A_fallback_from_vector": false,
    "xtb_A_used": false,
    "xtb_A_success": false,
    "xtb_charge_length_mismatch": false
  },
  "B:218": {
    "id": "B:218",
    "chain": "B",
    "resseq": 218,
    "resname": "GLY",
    "sasa": 0.1613273024559021,
    "partial_charge_B": -0.07061065901426189,
    "F_metal": 0.0,
    "F_P": 0.0,
    "F_hal": 0.0,
    "total_density": 59130.51953125,
    "centroid": [
      2.7705235481262207,
      3.056795597076416,
      0.4770549535751343
    ],
    "dipole_rho": [
      6068.15380859375,
      -6579.9990234375,
      31104.421875
    ],
    "curv_rho": 171827440.0,
    "curv_rho_failed": false,
    "gpu_density_B_requested": "vector",
    "gpu_density_B_effective": "vector",
    "gpu_density_B_fallback_from_vector": false,
    "gpu_density_A_requested": null,
    "gpu_density_A_effective": null,
    "gpu_density_A_fallback_from_vector": false,
    "xtb_A_used": false,
    "xtb_A_success": false,
    "xtb_charge_length_mismatch": false
  },
  "B:219": {
    "id": "B:219",
    "chain": "B",
    "resseq": 219,
    "resname": "ALA",
    "sasa": 2.9684224128723145,
    "partial_charge_B": -0.15000000000000005,
    "F_metal": 0.0,
    "F_P": 0.0,
    "F_hal": 0.0,
    "total_density": 51819.84765625,
    "centroid": [
      2.5568435192108154,
      2.8582935333251953,
      0.3818753659725189
    ],
    "dipole_rho": [
      6529.4697265625,
      -3215.2578125,
      28620.896484375
    ],
    "curv_rho": 145069168.0,
    "curv_rho_failed": false,
    "gpu_density_B_requested": "vector",
    "gpu_density_B_effective": "vector",
    "gpu_density_B_fallback_from_vector": false,
    "gpu_density_A_requested": null,
    "gpu_density_A_effective": null,
    "gpu_density_A_fallback_from_vector": false,
    "xtb_A_used": false,
    "xtb_A_success": false,
    "xtb_charge_length_mismatch": false
  },
  "B:220": {
    "id": "B:220",
    "chain": "B",
    "resseq": 220,
    "resname": "GLY",
    "sasa": 0.4194509983062744,
    "partial_charge_B": -0.08758771422113239,
    "F_metal": 0.0,
    "F_P": 0.0,
    "F_hal": 0.0,
    "total_density": 59544.375,
    "centroid": [
      2.7742860317230225,
      2.6474525928497314,
      0.5259861350059509
    ],
    "dipole_rho": [
      7269.529296875,
      -2063.060791015625,
      31614.26171875
    ],
    "curv_rho": 179624784.0,
    "curv_rho_failed": false,
    "gpu_density_B_requested": "vector",
    "gpu_density_B_effective": "vector",
    "gpu_density_B_fallback_from_vector": false,
    "gpu_density_A_requested": null,
    "gpu_density_A_effective": null,
    "gpu_density_A_fallback_from_vector": false,
    "xtb_A_used": false,
    "xtb_A_success": false,
    "xtb_charge_length_mismatch": false
  },
  "B:221": {
    "id": "B:221",
    "chain": "B",
    "resseq": 221,
    "resname": "ALA",
    "sasa": 0.0,
    "partial_charge_B": -0.06000000000000002,
    "F_metal": 0.0,
    "F_P": 0.0,
    "F_hal": 0.0,
    "total_density": 65021.453125,
    "centroid": [
      2.692154884338379,
      2.7736289501190186,
      0.6596986651420593
    ],
    "dipole_rho": [
      6526.5185546875,
      -1779.69189453125,
      22326.978515625
    ],
    "curv_rho": 191047840.0,
    "curv_rho_failed": false,
    "gpu_density_B_requested": "vector",
    "gpu_density_B_effective": "vector",
    "gpu_density_B_fallback_from_vector": false,
    "gpu_density_A_requested": null,
    "gpu_density_A_effective": null,
    "gpu_density_A_fallback_from_vector": false,
    "xtb_A_used": false,
    "xtb_A_success": false,
    "xtb_charge_length_mismatch": false
  },
  "B:222": {
    "id": "B:222",
    "chain": "B",
    "resseq": 222,
    "resname": "VAL",
    "sasa": 0.0,
    "partial_charge_B": -0.06000000000000002,
    "F_metal": 0.0,
    "F_P": 0.0,
    "F_hal": 0.0,
    "total_density": 64970.8984375,
    "centroid": [
      2.4459643363952637,
      2.6965272426605225,
      0.6813638210296631
    ],
    "dipole_rho": [
      13506.966796875,
      -5307.28955078125,
      25470.8828125
    ],
    "curv_rho": 175973616.0,
    "curv_rho_failed": false,
    "gpu_density_B_requested": "vector",
    "gpu_density_B_effective": "vector",
    "gpu_density_B_fallback_from_vector": false,
    "gpu_density_A_requested": null,
    "gpu_density_A_effective": null,
    "gpu_density_A_fallback_from_vector": false,
    "xtb_A_used": false,
    "xtb_A_success": false,
    "xtb_charge_length_mismatch": false
  },
  "B:223": {
    "id": "B:223",
    "chain": "B",
    "resseq": 223,
    "resname": "ARG",
    "sasa": 0.5380818247795105,
    "partial_charge_B": 0.7631214643816572,
    "F_metal": 0.0,
    "F_P": 0.0,
    "F_hal": 0.0,
    "total_density": 65836.6015625,
    "centroid": [
      2.2089195251464844,
      2.331108570098877,
      0.7146780490875244
    ],
    "dipole_rho": [
      14813.92578125,
      9592.9443359375,
      25954.94140625
    ],
    "curv_rho": 160356864.0,
    "curv_rho_failed": false,
    "gpu_density_B_requested": "vector",
    "gpu_density_B_effective": "vector",
    "gpu_density_B_fallback_from_vector": false,
    "gpu_density_A_requested": null,
    "gpu_density_A_effective": null,
    "gpu_density_A_fallback_from_vector": false,
    "xtb_A_used": false,
    "xtb_A_success": false,
    "xtb_charge_length_mismatch": false
  },
  "B:224": {
    "id": "B:224",
    "chain": "B",
    "resseq": 224,
    "resname": "GLU",
    "sasa": 2.459329128265381,
    "partial_charge_B": -1.35,
    "F_metal": 0.0,
    "F_P": 0.0,
    "F_hal": 0.0,
    "total_density": 55507.19921875,
    "centroid": [
      1.9117709398269653,
      2.538883686065674,
      0.7903590798377991
    ],
    "dipole_rho": [
      20424.421875,
      1795.6683349609375,
      30093.119140625
    ],
    "curv_rho": 137795088.0,
    "curv_rho_failed": false,
    "gpu_density_B_requested": "vector",
    "gpu_density_B_effective": "vector",
    "gpu_density_B_fallback_from_vector": false,
    "gpu_density_A_requested": null,
    "gpu_density_A_effective": null,
    "gpu_density_A_fallback_from_vector": false,
    "xtb_A_used": false,
    "xtb_A_success": false,
    "xtb_charge_length_mismatch": false
  },
  "B:225": {
    "id": "B:225",
    "chain": "B",
    "resseq": 225,
    "resname": "ASP",
    "sasa": 0.0,
    "partial_charge_B": -0.54,
    "F_metal": 0.0,
    "F_P": 0.0,
    "F_hal": 0.0,
    "total_density": 51434.88671875,
    "centroid": [
      1.9055771827697754,
      2.197343349456787,
      0.7994585037231445
    ],
    "dipole_rho": [
      19964.576171875,
      5987.3330078125,
      17864.419921875
    ],
    "curv_rho": 131814560.0,
    "curv_rho_failed": false,
    "gpu_density_B_requested": "vector",
    "gpu_density_B_effective": "vector",
    "gpu_density_B_fallback_from_vector": false,
    "gpu_density_A_requested": null,
    "gpu_density_A_effective": null,
    "gpu_density_A_fallback_from_vector": false,
    "xtb_A_used": false,
    "xtb_A_success": false,
    "xtb_charge_length_mismatch": false
  },
  "B:226": {
    "id": "B:226",
    "chain": "B",
    "resseq": 226,
    "resname": "THR",
    "sasa": 0.0,
    "partial_charge_B": -0.3,
    "F_metal": 0.0,
    "F_P": 0.0,
    "F_hal": 0.0,
    "total_density": 58059.95703125,
    "centroid": [
      2.088667392730713,
      1.9824467897415161,
      0.9710922837257385
    ],
    "dipole_rho": [
      18218.984375,
      8908.2900390625,
      15072.7509765625
    ],
    "curv_rho": 150214288.0,
    "curv_rho_failed": false,
    "gpu_density_B_requested": "vector",
    "gpu_density_B_effective": "vector",
    "gpu_density_B_fallback_from_vector": false,
    "gpu_density_A_requested": null,
    "gpu_density_A_effective": null,
    "gpu_density_A_fallback_from_vector": false,
    "xtb_A_used": false,
    "xtb_A_success": false,
    "xtb_charge_length_mismatch": false
  },
  "B:227": {
    "id": "B:227",
    "chain": "B",
    "resseq": 227,
    "resname": "THR",
    "sasa": 0.0,
    "partial_charge_B": -0.3,
    "F_metal": 0.0,
    "F_P": 0.0,
    "F_hal": 0.0,
    "total_density": 56636.98828125,
    "centroid": [
      2.1530754566192627,
      1.7251368761062622,
      1.092393159866333
    ],
    "dipole_rho": [
      22515.0390625,
      16109.6494140625,
      16001.98828125
    ],
    "curv_rho": 145462864.0,
    "curv_rho_failed": false,
    "gpu_density_B_requested": "vector",
    "gpu_density_B_effective": "vector",
    "gpu_density_B_fallback_from_vector": false,
    "gpu_density_A_requested": null,
    "gpu_density_A_effective": null,
    "gpu_density_A_fallback_from_vector": false,
    "xtb_A_used": false,
    "xtb_A_success": false,
    "xtb_charge_length_mismatch": false
  },
  "B:228": {
    "id": "B:228",
    "chain": "B",
    "resseq": 228,
    "resname": "ILE",
    "sasa": 0.0,
    "partial_charge_B": -0.06000000000000002,
    "F_metal": 0.0,
    "F_P": 0.0,
    "F_hal": 0.0,
    "total_density": 63833.859375,
    "centroid": [
      2.188917875289917,
      1.7875977754592896,
      1.3103523254394531
    ],
    "dipole_rho": [
      22307.06640625,
      17616.396484375,
      3392.116455078125
    ],
    "curv_rho": 158429888.0,
    "curv_rho_failed": false,
    "gpu_density_B_requested": "vector",
    "gpu_density_B_effective": "vector",
    "gpu_density_B_fallback_from_vector": false,
    "gpu_density_A_requested": null,
    "gpu_density_A_effective": null,
    "gpu_density_A_fallback_from_vector": false,
    "xtb_A_used": false,
    "xtb_A_success": false,
    "xtb_charge_length_mismatch": false
  },
  "B:229": {
    "id": "B:229",
    "chain": "B",
    "resseq": 229,
    "resname": "SER",
    "sasa": 0.0,
    "partial_charge_B": -0.3,
    "F_metal": 0.0,
    "F_P": 0.0,
    "F_hal": 0.0,
    "total_density": 58340.390625,
    "centroid": [
      2.392155408859253,
      1.4468035697937012,
      1.1849201917648315
    ],
    "dipole_rho": [
      14471.6728515625,
      16101.189453125,
      3266.297607421875
    ],
    "curv_rho": 150325264.0,
    "curv_rho_failed": false,
    "gpu_density_B_requested": "vector",
    "gpu_density_B_effective": "vector",
    "gpu_density_B_fallback_from_vector": false,
    "gpu_density_A_requested": null,
    "gpu_density_A_effective": null,
    "gpu_density_A_fallback_from_vector": false,
    "xtb_A_used": false,
    "xtb_A_success": false,
    "xtb_charge_length_mismatch": false
  },
  "B:230": {
    "id": "B:230",
    "chain": "B",
    "resseq": 230,
    "resname": "LEU",
    "sasa": 0.0,
    "partial_charge_B": -0.06000000000000002,
    "F_metal": 0.0,
    "F_P": 0.0,
    "F_hal": 0.0,
    "total_density": 71523.3203125,
    "centroid": [
      2.7007057666778564,
      1.5566736459732056,
      1.4382436275482178
    ],
    "dipole_rho": [
      18455.1953125,
      18771.1875,
      -1324.5352783203125
    ],
    "curv_rho": 190869408.0,
    "curv_rho_failed": false,
    "gpu_density_B_requested": "vector",
    "gpu_density_B_effective": "vector",
    "gpu_density_B_fallback_from_vector": false,
    "gpu_density_A_requested": null,
    "gpu_density_A_effective": null,
    "gpu_density_A_fallback_from_vector": false,
    "xtb_A_used": false,
    "xtb_A_success": false,
    "xtb_charge_length_mismatch": false
  },
  "B:231": {
    "id": "B:231",
    "chain": "B",
    "resseq": 231,
    "resname": "ILE",
    "sasa": 0.0,
    "partial_charge_B": -0.06000000000000002,
    "F_metal": 0.0,
    "F_P": 0.0,
    "F_hal": 0.0,
    "total_density": 66962.0625,
    "centroid": [
      2.550572633743286,
      1.6996304988861084,
      1.5937848091125488
    ],
    "dipole_rho": [
      15348.4140625,
      15651.0888671875,
      -16736.505859375
    ],
    "curv_rho": 181234144.0,
    "curv_rho_failed": false,
    "gpu_density_B_requested": "vector",
    "gpu_density_B_effective": "vector",
    "gpu_density_B_fallback_from_vector": false,
    "gpu_density_A_requested": null,
    "gpu_density_A_effective": null,
    "gpu_density_A_fallback_from_vector": false,
    "xtb_A_used": false,
    "xtb_A_success": false,
    "xtb_charge_length_mismatch": false
  },
  "B:232": {
    "id": "B:232",
    "chain": "B",
    "resseq": 232,
    "resname": "VAL",
    "sasa": 0.0,
    "partial_charge_B": -0.06000000000000002,
    "F_metal": 0.0,
    "F_P": 0.0,
    "F_hal": 0.0,
    "total_density": 77651.1640625,
    "centroid": [
      2.88481068611145,
      1.8538073301315308,
      1.64469313621521
    ],
    "dipole_rho": [
      14175.515625,
      13268.9228515625,
      -17997.8515625
    ],
    "curv_rho": 218050864.0,
    "curv_rho_failed": false,
    "gpu_density_B_requested": "vector",
    "gpu_density_B_effective": "vector",
    "gpu_density_B_fallback_from_vector": false,
    "gpu_density_A_requested": null,
    "gpu_density_A_effective": null,
    "gpu_density_A_fallback_from_vector": false,
    "xtb_A_used": false,
    "xtb_A_success": false,
    "xtb_charge_length_mismatch": false
  },
  "B:233": {
    "id": "B:233",
    "chain": "B",
    "resseq": 233,
    "resname": "HIS",
    "sasa": 0.0,
    "partial_charge_B": 0.29999999999999993,
    "F_metal": 0.0,
    "F_P": 0.0,
    "F_hal": 0.0,
    "total_density": 69284.59375,
    "centroid": [
      2.8825862407684326,
      1.882620096206665,
      1.9229565858840942
    ],
    "dipole_rho": [
      18569.3984375,
      7778.57568359375,
      -35994.27734375
    ],
    "curv_rho": 202687040.0,
    "curv_rho_failed": false,
    "gpu_density_B_requested": "vector",
    "gpu_density_B_effective": "vector",
    "gpu_density_B_fallback_from_vector": false,
    "gpu_density_A_requested": null,
    "gpu_density_A_effective": null,
    "gpu_density_A_fallback_from_vector": false,
    "xtb_A_used": false,
    "xtb_A_success": false,
    "xtb_charge_length_mismatch": false
  },
  "B:234": {
    "id": "B:234",
    "chain": "B",
    "resseq": 234,
    "resname": "LEU",
    "sasa": 0.0,
    "partial_charge_B": -0.06000000000000002,
    "F_metal": 0.0,
    "F_P": 0.0,
    "F_hal": 0.0,
    "total_density": 80167.2421875,
    "centroid": [
      3.0870797634124756,
      2.1153783798217773,
      1.8554506301879883
    ],
    "dipole_rho": [
      12698.8671875,
      2151.743408203125,
      -33840.55078125
    ],
    "curv_rho": 237341856.0,
    "curv_rho_failed": false,
    "gpu_density_B_requested": "vector",
    "gpu_density_B_effective": "vector",
    "gpu_density_B_fallback_from_vector": false,
    "gpu_density_A_requested": null,
    "gpu_density_A_effective": null,
    "gpu_density_A_fallback_from_vector": false,
    "xtb_A_used": false,
    "xtb_A_success": false,
    "xtb_charge_length_mismatch": false
  },
  "B:235": {
    "id": "B:235",
    "chain": "B",
    "resseq": 235,
    "resname": "GLU",
    "sasa": 0.6621270179748535,
    "partial_charge_B": -0.9319388419950467,
    "F_metal": 0.0,
    "F_P": 0.0,
    "F_hal": 0.0,
    "total_density": 66362.7578125,
    "centroid": [
      3.178823947906494,
      2.0250415802001953,
      2.211337089538574
    ],
    "dipole_rho": [
      14038.787109375,
      10239.59375,
      -41155.734375
    ],
    "curv_rho": 200293696.0,
    "curv_rho_failed": false,
    "gpu_density_B_requested": "vector",
    "gpu_density_B_effective": "vector",
    "gpu_density_B_fallback_from_vector": false,
    "gpu_density_A_requested": null,
    "gpu_density_A_effective": null,
    "gpu_density_A_fallback_from_vector": false,
    "xtb_A_used": false,
    "xtb_A_success": false,
    "xtb_charge_length_mismatch": false
  },
  "B:236": {
    "id": "B:236",
    "chain": "B",
    "resseq": 236,
    "resname": "ASN",
    "sasa": 0.09495562314987183,
    "partial_charge_B": -0.13249065376278077,
    "F_metal": 0.0,
    "F_P": 0.0,
    "F_hal": 0.0,
    "total_density": 64871.9921875,
    "centroid": [
      3.406414031982422,
      2.163093328475952,
      2.3356292247772217
    ],
    "dipole_rho": [
      6726.53564453125,
      3354.247314453125,
      -39495.42578125
    ],
    "curv_rho": 201656656.0,
    "curv_rho_failed": false,
    "gpu_density_B_requested": "vector",
    "gpu_density_B_effective": "vector",
    "gpu_density_B_fallback_from_vector": false,
    "gpu_density_A_requested": null,
    "gpu_density_A_effective": null,
    "gpu_density_A_fallback_from_vector": false,
    "xtb_A_used": false,
    "xtb_A_success": false,
    "xtb_charge_length_mismatch": false
  },
  "B:237": {
    "id": "B:237",
    "chain": "B",
    "resseq": 237,
    "resname": "TRP",
    "sasa": 1.4547871351242065,
    "partial_charge_B": 0.29999999999999993,
    "F_metal": 0.0,
    "F_P": 0.0,
    "F_hal": 0.0,
    "total_density": 64964.8671875,
    "centroid": [
      3.8234658241271973,
      1.812997817993164,
      2.4164037704467773
    ],
    "dipole_rho": [
      7541.572265625,
      3848.5751953125,
      -43001.40625
    ],
    "curv_rho": 195234672.0,
    "curv_rho_failed": false,
    "gpu_density_B_requested": "vector",
    "gpu_density_B_effective": "vector",
    "gpu_density_B_fallback_from_vector": false,
    "gpu_density_A_requested": null,
    "gpu_density_A_effective": null,
    "gpu_density_A_fallback_from_vector": false,
    "xtb_A_used": false,
    "xtb_A_success": false,
    "xtb_charge_length_mismatch": false
  },
  "B:238": {
    "id": "B:238",
    "chain": "B",
    "resseq": 238,
    "resname": "THR",
    "sasa": 4.030240058898926,
    "partial_charge_B": -0.75,
    "F_metal": 0.0,
    "F_P": 0.0,
    "F_hal": 0.0,
    "total_density": 47712.91796875,
    "centroid": [
      3.5869829654693604,
      1.631052017211914,
      2.5758118629455566
    ],
    "dipole_rho": [
      5542.74365234375,
      8391.095703125,
      -37749.203125
    ],
    "curv_rho": 143741488.0,
    "curv_rho_failed": false,
    "gpu_density_B_requested": "vector",
    "gpu_density_B_effective": "vector",
    "gpu_density_B_fallback_from_vector": false,
    "gpu_density_A_requested": null,
    "gpu_density_A_effective": null,
    "gpu_density_A_fallback_from_vector": false,
    "xtb_A_used": false,
    "xtb_A_success": false,
    "xtb_charge_length_mismatch": false
  },
  "B:239": {
    "id": "B:239",
    "chain": "B",
    "resseq": 239,
    "resname": "PRO",
    "sasa": 4.248006820678711,
    "partial_charge_B": -0.15000000000000005,
    "F_metal": 0.0,
    "F_P": 0.0,
    "F_hal": 0.0,
    "total_density": 46319.234375,
    "centroid": [
      3.5904347896575928,
      1.3280609846115112,
      2.513882637023926
    ],
    "dipole_rho": [
      1353.180908203125,
      10448.7333984375,
      -35777.7890625
    ],
    "curv_rho": 133122448.0,
    "curv_rho_failed": false,
    "gpu_density_B_requested": "vector",
    "gpu_density_B_effective": "vector",
    "gpu_density_B_fallback_from_vector": false,
    "gpu_density_A_requested": null,
    "gpu_density_A_effective": null,
    "gpu_density_A_fallback_from_vector": false,
    "xtb_A_used": false,
    "xtb_A_success": false,
    "xtb_charge_length_mismatch": false
  },
  "B:240": {
    "id": "B:240",
    "chain": "B",
    "resseq": 240,
    "resname": "ASP",
    "sasa": 0.35492008924484253,
    "partial_charge_B": -0.08334345139947913,
    "F_metal": 0.0,
    "F_P": 0.0,
    "F_hal": 0.0,
    "total_density": 52935.95703125,
    "centroid": [
      3.680723190307617,
      1.2616429328918457,
      2.335685968399048
    ],
    "dipole_rho": [
      4518.77392578125,
      17332.45703125,
      -32705.6328125
    ],
    "curv_rho": 159027504.0,
    "curv_rho_failed": false,
    "gpu_density_B_requested": "vector",
    "gpu_density_B_effective": "vector",
    "gpu_density_B_fallback_from_vector": false,
    "gpu_density_A_requested": null,
    "gpu_density_A_effective": null,
    "gpu_density_A_fallback_from_vector": false,
    "xtb_A_used": false,
    "xtb_A_success": false,
    "xtb_charge_length_mismatch": false
  },
  "B:253": {
    "id": "B:253",
    "chain": "B",
    "resseq": 253,
    "resname": "GLN",
    "sasa": 2.5297131538391113,
    "partial_charge_B": -0.30000000000000004,
    "F_metal": 0.0,
    "F_P": 0.0,
    "F_hal": 0.0,
    "total_density": 47800.32421875,
    "centroid": [
      2.908886671066284,
      0.8180913925170898,
      1.8684399127960205
    ],
    "dipole_rho": [
      10410.27734375,
      21124.138671875,
      -14372.1708984375
    ],
    "curv_rho": 124177768.0,
    "curv_rho_failed": false,
    "gpu_density_B_requested": "vector",
    "gpu_density_B_effective": "vector",
    "gpu_density_B_fallback_from_vector": false,
    "gpu_density_A_requested": null,
    "gpu_density_A_effective": null,
    "gpu_density_A_fallback_from_vector": false,
    "xtb_A_used": false,
    "xtb_A_success": false,
    "xtb_charge_length_mismatch": false
  },
  "B:254": {
    "id": "B:254",
    "chain": "B",
    "resseq": 254,
    "resname": "LEU",
    "sasa": 0.4194509983062744,
    "partial_charge_B": -0.08758771422113239,
    "F_metal": 0.0,
    "F_P": 0.0,
    "F_hal": 0.0,
    "total_density": 51394.57421875,
    "centroid": [
      2.5979244709014893,
      1.147513508796692,
      1.8183685541152954
    ],
    "dipole_rho": [
      12249.609375,
      19787.60546875,
      -23548.5546875
    ],
    "curv_rho": 134084296.0,
    "curv_rho_failed": false,
    "gpu_density_B_requested": "vector",
    "gpu_density_B_effective": "vector",
    "gpu_density_B_fallback_from_vector": false,
    "gpu_density_A_requested": null,
    "gpu_density_A_effective": null,
    "gpu_density_A_fallback_from_vector": false,
    "xtb_A_used": false,
    "xtb_A_success": false,
    "xtb_charge_length_mismatch": false
  },
  "B:255": {
    "id": "B:255",
    "chain": "B",
    "resseq": 255,
    "resname": "ILE",
    "sasa": 2.0935769081115723,
    "partial_charge_B": -0.15000000000000005,
    "F_metal": 0.0,
    "F_P": 0.0,
    "F_hal": 0.0,
    "total_density": 47347.5859375,
    "centroid": [
      2.369447946548462,
      1.2223219871520996,
      1.8579925298690796
    ],
    "dipole_rho": [
      17207.216796875,
      20736.91796875,
      -15169.328125
    ],
    "curv_rho": 120628056.0,
    "curv_rho_failed": false,
    "gpu_density_B_requested": "vector",
    "gpu_density_B_effective": "vector",
    "gpu_density_B_fallback_from_vector": false,
    "gpu_density_A_requested": null,
    "gpu_density_A_effective": null,
    "gpu_density_A_fallback_from_vector": false,
    "xtb_A_used": false,
    "xtb_A_success": false,
    "xtb_charge_length_mismatch": false
  },
  "B:256": {
    "id": "B:256",
    "chain": "B",
    "resseq": 256,
    "resname": "PHE",
    "sasa": 0.03226546198129654,
    "partial_charge_B": -0.06212213190085882,
    "F_metal": 0.0,
    "F_P": 0.0,
    "F_hal": 0.0,
    "total_density": 47253.54296875,
    "centroid": [
      2.0906457901000977,
      1.4296010732650757,
      1.7506929636001587
    ],
    "dipole_rho": [
      17245.93359375,
      15675.9375,
      -18390.44921875
    ],
    "curv_rho": 118005232.0,
    "curv_rho_failed": false,
    "gpu_density_B_requested": "vector",
    "gpu_density_B_effective": "vector",
    "gpu_density_B_fallback_from_vector": false,
    "gpu_density_A_requested": null,
    "gpu_density_A_effective": null,
    "gpu_density_A_fallback_from_vector": false,
    "xtb_A_used": false,
    "xtb_A_success": false,
    "xtb_charge_length_mismatch": false
  },
  "B:257": {
    "id": "B:257",
    "chain": "B",
    "resseq": 257,
    "resname": "ASP",
    "sasa": 0.835220456123352,
    "partial_charge_B": -0.11493328981982828,
    "F_metal": 0.0,
    "F_P": 0.0,
    "F_hal": 0.0,
    "total_density": 44242.19140625,
    "centroid": [
      1.861086368560791,
      1.513742208480835,
      1.6537703275680542
    ],
    "dipole_rho": [
      20412.7421875,
      12410.9228515625,
      -17569.001953125
    ],
    "curv_rho": 105955936.0,
    "curv_rho_failed": false,
    "gpu_density_B_requested": "vector",
    "gpu_density_B_effective": "vector",
    "gpu_density_B_fallback_from_vector": false,
    "gpu_density_A_requested": null,
    "gpu_density_A_effective": null,
    "gpu_density_A_fallback_from_vector": false,
    "xtb_A_used": false,
    "xtb_A_success": false,
    "xtb_charge_length_mismatch": false
  },
  "B:258": {
    "id": "B:258",
    "chain": "B",
    "resseq": 258,
    "resname": "VAL",
    "sasa": 0.0,
    "partial_charge_B": -0.06000000000000002,
    "F_metal": 0.0,
    "F_P": 0.0,
    "F_hal": 0.0,
    "total_density": 38374.85546875,
    "centroid": [
      1.733575701713562,
      1.340036153793335,
      1.5644243955612183
    ],
    "dipole_rho": [
      15727.8154296875,
      14628.2431640625,
      -8385.0654296875
    ],
    "curv_rho": 84413288.0,
    "curv_rho_failed": false,
    "gpu_density_B_requested": "vector",
    "gpu_density_B_effective": "vector",
    "gpu_density_B_fallback_from_vector": false,
    "gpu_density_A_requested": null,
    "gpu_density_A_effective": null,
    "gpu_density_A_fallback_from_vector": false,
    "xtb_A_used": false,
    "xtb_A_success": false,
    "xtb_charge_length_mismatch": false
  },
  "B:259": {
    "id": "B:259",
    "chain": "B",
    "resseq": 259,
    "resname": "PRO",
    "sasa": 1.4842112064361572,
    "partial_charge_B": -0.15000000000000005,
    "F_metal": 0.0,
    "F_P": 0.0,
    "F_hal": 0.0,
    "total_density": 39191.5703125,
    "centroid": [
      1.9977158308029175,
      1.1687817573547363,
      1.5953136682510376
    ],
    "dipole_rho": [
      16031.6533203125,
      17921.591796875,
      -12195.31640625
    ],
    "curv_rho": 95376328.0,
    "curv_rho_failed": false,
    "gpu_density_B_requested": "vector",
    "gpu_density_B_effective": "vector",
    "gpu_density_B_fallback_from_vector": false,
    "gpu_density_A_requested": null,
    "gpu_density_A_effective": null,
    "gpu_density_A_fallback_from_vector": false,
    "xtb_A_used": false,
    "xtb_A_success": false,
    "xtb_charge_length_mismatch": false
  },
  "B:260": {
    "id": "B:260",
    "chain": "B",
    "resseq": 260,
    "resname": "VAL",
    "sasa": 0.0,
    "partial_charge_B": -0.06000000000000002,
    "F_metal": 0.0,
    "F_P": 0.0,
    "F_hal": 0.0,
    "total_density": 51858.7734375,
    "centroid": [
      2.2126829624176025,
      1.3804823160171509,
      1.5519869327545166
    ],
    "dipole_rho": [
      17001.41015625,
      19274.982421875,
      -9768.6591796875
    ],
    "curv_rho": 129576512.0,
    "curv_rho_failed": false,
    "gpu_density_B_requested": "vector",
    "gpu_density_B_effective": "vector",
    "gpu_density_B_fallback_from_vector": false,
    "gpu_density_A_requested": null,
    "gpu_density_A_effective": null,
    "gpu_density_A_fallback_from_vector": false,
    "xtb_A_used": false,
    "xtb_A_success": false,
    "xtb_charge_length_mismatch": false
  },
  "B:261": {
    "id": "B:261",
    "chain": "B",
    "resseq": 261,
    "resname": "PRO",
    "sasa": 0.0,
    "partial_charge_B": -0.06000000000000002,
    "F_metal": 0.0,
    "F_P": 0.0,
    "F_hal": 0.0,
    "total_density": 58170.35546875,
    "centroid": [
      2.532240152359009,
      1.2903841733932495,
      1.5370312929153442
    ],
    "dipole_rho": [
      17377.81640625,
      23523.17578125,
      -6565.619140625
    ],
    "curv_rho": 149489136.0,
    "curv_rho_failed": false,
    "gpu_density_B_requested": "vector",
    "gpu_density_B_effective": "vector",
    "gpu_density_B_fallback_from_vector": false,
    "gpu_density_A_requested": null,
    "gpu_density_A_effective": null,
    "gpu_density_A_fallback_from_vector": false,
    "xtb_A_used": false,
    "xtb_A_success": false,
    "xtb_charge_length_mismatch": false
  },
  "B:262": {
    "id": "B:262",
    "chain": "B",
    "resseq": 262,
    "resname": "LYS",
    "sasa": 0.2848668694496155,
    "partial_charge_B": 0.15747196128834223,
    "F_metal": 0.0,
    "F_P": 0.0,
    "F_hal": 0.0,
    "total_density": 60771.8359375,
    "centroid": [
      2.663346529006958,
      1.4308351278305054,
      1.7996686697006226
    ],
    "dipole_rho": [
      16910.8984375,
      16691.421875,
      -21275.4296875
    ],
    "curv_rho": 161211712.0,
    "curv_rho_failed": false,
    "gpu_density_B_requested": "vector",
    "gpu_density_B_effective": "vector",
    "gpu_density_B_fallback_from_vector": false,
    "gpu_density_A_requested": null,
    "gpu_density_A_effective": null,
    "gpu_density_A_fallback_from_vector": false,
    "xtb_A_used": false,
    "xtb_A_success": false,
    "xtb_charge_length_mismatch": false
  },
  "B:263": {
    "id": "B:263",
    "chain": "B",
    "resseq": 263,
    "resname": "ILE",
    "sasa": 0.0,
    "partial_charge_B": -0.06000000000000002,
    "F_metal": 0.0,
    "F_P": 0.0,
    "F_hal": 0.0,
    "total_density": 72046.109375,
    "centroid": [
      3.017807960510254,
      1.4972083568572998,
      1.7371271848678589
    ],
    "dipole_rho": [
      13325.5234375,
      18896.525390625,
      -19300.966796875
    ],
    "curv_rho": 196997488.0,
    "curv_rho_failed": false,
    "gpu_density_B_requested": "vector",
    "gpu_density_B_effective": "vector",
    "gpu_density_B_fallback_from_vector": false,
    "gpu_density_A_requested": null,
    "gpu_density_A_effective": null,
    "gpu_density_A_fallback_from_vector": false,
    "xtb_A_used": false,
    "xtb_A_success": false,
    "xtb_charge_length_mismatch": false
  },
  "B:264": {
    "id": "B:264",
    "chain": "B",
    "resseq": 264,
    "resname": "THR",
    "sasa": 0.0,
    "partial_charge_B": -0.3,
    "F_metal": 0.0,
    "F_P": 0.0,
    "F_hal": 0.0,
    "total_density": 70774.21875,
    "centroid": [
      3.110028028488159,
      1.562904715538025,
      1.934956669807434
    ],
    "dipole_rho": [
      11028.5771484375,
      12918.650390625,
      -34685.4765625
    ],
    "curv_rho": 201387856.0,
    "curv_rho_failed": false,
    "gpu_density_B_requested": "vector",
    "gpu_density_B_effective": "vector",
    "gpu_density_B_fallback_from_vector": false,
    "gpu_density_A_requested": null,
    "gpu_density_A_effective": null,
    "gpu_density_A_fallback_from_vector": false,
    "xtb_A_used": false,
    "xtb_A_success": false,
    "xtb_charge_length_mismatch": false
  },
  "B:265": {
    "id": "B:265",
    "chain": "B",
    "resseq": 265,
    "resname": "VAL",
    "sasa": 0.0,
    "partial_charge_B": -0.06000000000000002,
    "F_metal": 0.0,
    "F_P": 0.0,
    "F_hal": 0.0,
    "total_density": 78504.109375,
    "centroid": [
      3.331498622894287,
      1.7645787000656128,
      1.8609272241592407
    ],
    "dipole_rho": [
      8814.81640625,
      8166.10400390625,
      -31172.955078125
    ],
    "curv_rho": 234117408.0,
    "curv_rho_failed": false,
    "gpu_density_B_requested": "vector",
    "gpu_density_B_effective": "vector",
    "gpu_density_B_fallback_from_vector": false,
    "gpu_density_A_requested": null,
    "gpu_density_A_effective": null,
    "gpu_density_A_fallback_from_vector": false,
    "xtb_A_used": false,
    "xtb_A_success": false,
    "xtb_charge_length_mismatch": false
  },
  "B:266": {
    "id": "B:266",
    "chain": "B",
    "resseq": 266,
    "resname": "PRO",
    "sasa": 0.0,
    "partial_charge_B": -0.06000000000000002,
    "F_metal": 0.0,
    "F_P": 0.0,
    "F_hal": 0.0,
    "total_density": 75878.359375,
    "centroid": [
      3.582136392593384,
      1.8249701261520386,
      2.070795774459839
    ],
    "dipole_rho": [
      7433.443359375,
      5221.41552734375,
      -34977.0
    ],
    "curv_rho": 235875776.0,
    "curv_rho_failed": false,
    "gpu_density_B_requested": "vector",
    "gpu_density_B_effective": "vector",
    "gpu_density_B_fallback_from_vector": false,
    "gpu_density_A_requested": null,
    "gpu_density_A_effective": null,
    "gpu_density_A_fallback_from_vector": false,
    "xtb_A_used": false,
    "xtb_A_success": false,
    "xtb_charge_length_mismatch": false
  },
  "B:267": {
    "id": "B:267",
    "chain": "B",
    "resseq": 267,
    "resname": "VAL",
    "sasa": 0.0,
    "partial_charge_B": -0.06000000000000002,
    "F_metal": 0.0,
    "F_P": 0.0,
    "F_hal": 0.0,
    "total_density": 76998.6171875,
    "centroid": [
      3.502779483795166,
      2.2292234897613525,
      2.127394437789917
    ],
    "dipole_rho": [
      2706.583740234375,
      355.98748779296875,
      -33622.421875
    ],
    "curv_rho": 242016864.0,
    "curv_rho_failed": false,
    "gpu_density_B_requested": "vector",
    "gpu_density_B_effective": "vector",
    "gpu_density_B_fallback_from_vector": false,
    "gpu_density_A_requested": null,
    "gpu_density_A_effective": null,
    "gpu_density_A_fallback_from_vector": false,
    "xtb_A_used": false,
    "xtb_A_success": false,
    "xtb_charge_length_mismatch": false
  },
  "B:268": {
    "id": "B:268",
    "chain": "B",
    "resseq": 268,
    "resname": "LYS",
    "sasa": 0.0,
    "partial_charge_B": -0.06000000000000002,
    "F_metal": 0.0,
    "F_P": 0.0,
    "F_hal": 0.0,
    "total_density": 80783.8203125,
    "centroid": [
      3.905165195465088,
      2.255755662918091,
      2.1102216243743896
    ],
    "dipole_rho": [
      1546.626953125,
      962.5889282226562,
      -37856.79296875
    ],
    "curv_rho": 261094272.0,
    "curv_rho_failed": false,
    "gpu_density_B_requested": "vector",
    "gpu_density_B_effective": "vector",
    "gpu_density_B_fallback_from_vector": false,
    "gpu_density_A_requested": null,
    "gpu_density_A_effective": null,
    "gpu_density_A_fallback_from_vector": false,
    "xtb_A_used": false,
    "xtb_A_success": false,
    "xtb_charge_length_mismatch": false
  },
  "B:269": {
    "id": "B:269",
    "chain": "B",
    "resseq": 269,
    "resname": "VAL",
    "sasa": 0.0,
    "partial_charge_B": -0.06000000000000002,
    "F_metal": 0.0,
    "F_P": 0.0,
    "F_hal": 0.0,
    "total_density": 82521.90625,
    "centroid": [
      4.182212829589844,
      2.3614656925201416,
      2.128309726715088
    ],
    "dipole_rho": [
      -2650.244140625,
      -8565.0615234375,
      -35013.2890625
    ],
    "curv_rho": 266166624.0,
    "curv_rho_failed": false,
    "gpu_density_B_requested": "vector",
    "gpu_density_B_effective": "vector",
    "gpu_density_B_fallback_from_vector": false,
    "gpu_density_A_requested": null,
    "gpu_density_A_effective": null,
    "gpu_density_A_fallback_from_vector": false,
    "xtb_A_used": false,
    "xtb_A_success": false,
    "xtb_charge_length_mismatch": false
  },
  "B:270": {
    "id": "B:270",
    "chain": "B",
    "resseq": 270,
    "resname": "GLY",
    "sasa": 0.0,
    "partial_charge_B": -0.06000000000000002,
    "F_metal": 0.0,
    "F_P": 0.0,
    "F_hal": 0.0,
    "total_density": 93039.546875,
    "centroid": [
      4.2816667556762695,
      2.176461696624756,
      1.8799940347671509
    ],
    "dipole_rho": [
      -1159.1278076171875,
      -7267.64453125,
      -29754.603515625
    ],
    "curv_rho": 289751680.0,
    "curv_rho_failed": false,
    "gpu_density_B_requested": "vector",
    "gpu_density_B_effective": "vector",
    "gpu_density_B_fallback_from_vector": false,
    "gpu_density_A_requested": null,
    "gpu_density_A_effective": null,
    "gpu_density_A_fallback_from_vector": false,
    "xtb_A_used": false,
    "xtb_A_success": false,
    "xtb_charge_length_mismatch": false
  },
  "B:271": {
    "id": "B:271",
    "chain": "B",
    "resseq": 271,
    "resname": "ARG",
    "sasa": 0.0,
    "partial_charge_B": -0.06000000000000002,
    "F_metal": 0.0,
    "F_P": 0.0,
    "F_hal": 0.0,
    "total_density": 93292.109375,
    "centroid": [
      3.9784786701202393,
      2.229505777359009,
      1.8140124082565308
    ],
    "dipole_rho": [
      -1106.555908203125,
      3224.724853515625,
      -22905.798828125
    ],
    "curv_rho": 295653248.0,
    "curv_rho_failed": false,
    "gpu_density_B_requested": "vector",
    "gpu_density_B_effective": "vector",
    "gpu_density_B_fallback_from_vector": false,
    "gpu_density_A_requested": null,
    "gpu_density_A_effective": null,
    "gpu_density_A_fallback_from_vector": false,
    "xtb_A_used": false,
    "xtb_A_success": false,
    "xtb_charge_length_mismatch": false
  },
  "B:272": {
    "id": "B:272",
    "chain": "B",
    "resseq": 272,
    "resname": "ASN",
    "sasa": 0.0,
    "partial_charge_B": -0.12,
    "F_metal": 0.0,
    "F_P": 0.0,
    "F_hal": 0.0,
    "total_density": 100372.5390625,
    "centroid": [
      3.878962993621826,
      2.256349563598633,
      1.538219690322876
    ],
    "dipole_rho": [
      -775.2899169921875,
      843.074951171875,
      -6994.00244140625
    ],
    "curv_rho": 309754944.0,
    "curv_rho_failed": false,
    "gpu_density_B_requested": "vector",
    "gpu_density_B_effective": "vector",
    "gpu_density_B_fallback_from_vector": false,
    "gpu_density_A_requested": null,
    "gpu_density_A_effective": null,
    "gpu_density_A_fallback_from_vector": false,
    "xtb_A_used": false,
    "xtb_A_success": false,
    "xtb_charge_length_mismatch": false
  },
  "B:273": {
    "id": "B:273",
    "chain": "B",
    "resseq": 273,
    "resname": "LEU",
    "sasa": 0.0,
    "partial_charge_B": -0.06000000000000002,
    "F_metal": 0.0,
    "F_P": 0.0,
    "F_hal": 0.0,
    "total_density": 100136.7578125,
    "centroid": [
      3.5440783500671387,
      2.2052342891693115,
      1.630707025527954
    ],
    "dipole_rho": [
      5579.185546875,
      111.05299377441406,
      -21116.91015625
    ],
    "curv_rho": 286257376.0,
    "curv_rho_failed": false,
    "gpu_density_B_requested": "vector",
    "gpu_density_B_effective": "vector",
    "gpu_density_B_fallback_from_vector": false,
    "gpu_density_A_requested": null,
    "gpu_density_A_effective": null,
    "gpu_density_A_fallback_from_vector": false,
    "xtb_A_used": false,
    "xtb_A_success": false,
    "xtb_charge_length_mismatch": false
  },
  "B:274": {
    "id": "B:274",
    "chain": "B",
    "resseq": 274,
    "resname": "ALA",
    "sasa": 0.0,
    "partial_charge_B": -0.06000000000000002,
    "F_metal": 0.0,
    "F_P": 0.0,
    "F_hal": 0.0,
    "total_density": 98845.7734375,
    "centroid": [
      3.55430269241333,
      2.166313886642456,
      1.3581557273864746
    ],
    "dipole_rho": [
      5612.66943359375,
      -2363.0107421875,
      -1518.6885986328125
    ],
    "curv_rho": 294928704.0,
    "curv_rho_failed": false,
    "gpu_density_B_requested": "vector",
    "gpu_density_B_effective": "vector",
    "gpu_density_B_fallback_from_vector": false,
    "gpu_density_A_requested": null,
    "gpu_density_A_effective": null,
    "gpu_density_A_fallback_from_vector": false,
    "xtb_A_used": false,
    "xtb_A_success": false,
    "xtb_charge_length_mismatch": false
  },
  "B:275": {
    "id": "B:275",
    "chain": "B",
    "resseq": 275,
    "resname": "ILE",
    "sasa": 0.0,
    "partial_charge_B": -0.06000000000000002,
    "F_metal": 0.0,
    "F_P": 0.0,
    "F_hal": 0.0,
    "total_density": 97056.3671875,
    "centroid": [
      3.796495199203491,
      1.9702574014663696,
      1.3413517475128174
    ],
    "dipole_rho": [
      -673.8309326171875,
      2317.94873046875,
      6563.61376953125
    ],
    "curv_rho": 291653408.0,
    "curv_rho_failed": false,
    "gpu_density_B_requested": "vector",
    "gpu_density_B_effective": "vector",
    "gpu_density_B_fallback_from_vector": false,
    "gpu_density_A_requested": null,
    "gpu_density_A_effective": null,
    "gpu_density_A_fallback_from_vector": false,
    "xtb_A_used": false,
    "xtb_A_success": false,
    "xtb_charge_length_mismatch": false
  },
  "B:276": {
    "id": "B:276",
    "chain": "B",
    "resseq": 276,
    "resname": "ILE",
    "sasa": 0.0,
    "partial_charge_B": -0.06000000000000002,
    "F_metal": 0.0,
    "F_P": 0.0,
    "F_hal": 0.0,
    "total_density": 96945.96875,
    "centroid": [
      3.612931251525879,
      1.8136261701583862,
      1.5503441095352173
    ],
    "dipole_rho": [
      879.1499633789062,
      10103.1005859375,
      -10282.908203125
    ],
    "curv_rho": 273129312.0,
    "curv_rho_failed": false,
    "gpu_density_B_requested": "vector",
    "gpu_density_B_effective": "vector",
    "gpu_density_B_fallback_from_vector": false,
    "gpu_density_A_requested": null,
    "gpu_density_A_effective": null,
    "gpu_density_A_fallback_from_vector": false,
    "xtb_A_used": false,
    "xtb_A_success": false,
    "xtb_charge_length_mismatch": false
  },
  "B:277": {
    "id": "B:277",
    "chain": "B",
    "resseq": 277,
    "resname": "ILE",
    "sasa": 0.0,
    "partial_charge_B": -0.06000000000000002,
    "F_metal": 0.0,
    "F_P": 0.0,
    "F_hal": 0.0,
    "total_density": 91487.6875,
    "centroid": [
      3.2852683067321777,
      1.935030221939087,
      1.4307938814163208
    ],
    "dipole_rho": [
      9396.298828125,
      10618.7646484375,
      -1912.65380859375
    ],
    "curv_rho": 259691632.0,
    "curv_rho_failed": false,
    "gpu_density_B_requested": "vector",
    "gpu_density_B_effective": "vector",
    "gpu_density_B_fallback_from_vector": false,
    "gpu_density_A_requested": null,
    "gpu_density_A_effective": null,
    "gpu_density_A_fallback_from_vector": false,
    "xtb_A_used": false,
    "xtb_A_success": false,
    "xtb_charge_length_mismatch": false
  },
  "B:278": {
    "id": "B:278",
    "chain": "B",
    "resseq": 278,
    "resname": "GLU",
    "sasa": 0.0,
    "partial_charge_B": -0.54,
    "F_metal": 0.0,
    "F_P": 0.0,
    "F_hal": 0.0,
    "total_density": 96080.875,
    "centroid": [
      3.535992383956909,
      1.942071557044983,
      1.2065774202346802
    ],
    "dipole_rho": [
      8357.2734375,
      13099.50390625,
      20562.345703125
    ],
    "curv_rho": 283617440.0,
    "curv_rho_failed": false,
    "gpu_density_B_requested": "vector",
    "gpu_density_B_effective": "vector",
    "gpu_density_B_fallback_from_vector": false,
    "gpu_density_A_requested": null,
    "gpu_density_A_effective": null,
    "gpu_density_A_fallback_from_vector": false,
    "xtb_A_used": false,
    "xtb_A_success": false,
    "xtb_charge_length_mismatch": false
  },
  "B:279": {
    "id": "B:279",
    "chain": "B",
    "resseq": 279,
    "resname": "VAL",
    "sasa": 0.0,
    "partial_charge_B": -0.06000000000000002,
    "F_metal": 0.0,
    "F_P": 0.0,
    "F_hal": 0.0,
    "total_density": 86306.90625,
    "centroid": [
      3.588860511779785,
      1.4981663227081299,
      1.3359661102294922
    ],
    "dipole_rho": [
      1154.3779296875,
      12416.6708984375,
      8535.3095703125
    ],
    "curv_rho": 246629104.0,
    "curv_rho_failed": false,
    "gpu_density_B_requested": "vector",
    "gpu_density_B_effective": "vector",
    "gpu_density_B_fallback_from_vector": false,
    "gpu_density_A_requested": null,
    "gpu_density_A_effective": null,
    "gpu_density_A_fallback_from_vector": false,
    "xtb_A_used": false,
    "xtb_A_success": false,
    "xtb_charge_length_mismatch": false
  },
  "B:280": {
    "id": "B:280",
    "chain": "B",
    "resseq": 280,
    "resname": "ALA",
    "sasa": 0.0,
    "partial_charge_B": -0.06000000000000002,
    "F_metal": 0.0,
    "F_P": 0.0,
    "F_hal": 0.0,
    "total_density": 80576.328125,
    "centroid": [
      3.288954019546509,
      1.4562808275222778,
      1.3751306533813477
    ],
    "dipole_rho": [
      6629.34130859375,
      14888.9609375,
      888.809814453125
    ],
    "curv_rho": 225757904.0,
    "curv_rho_failed": false,
    "gpu_density_B_requested": "vector",
    "gpu_density_B_effective": "vector",
    "gpu_density_B_fallback_from_vector": false,
    "gpu_density_A_requested": null,
    "gpu_density_A_effective": null,
    "gpu_density_A_fallback_from_vector": false,
    "xtb_A_used": false,
    "xtb_A_success": false,
    "xtb_charge_length_mismatch": false
  },
  "B:281": {
    "id": "B:281",
    "chain": "B",
    "resseq": 281,
    "resname": "ALA",
    "sasa": 0.0,
    "partial_charge_B": -0.06000000000000002,
    "F_metal": 0.0,
    "F_P": 0.0,
    "F_hal": 0.0,
    "total_density": 74195.421875,
    "centroid": [
      3.1591827869415283,
      1.4207260608673096,
      1.1885255575180054
    ],
    "dipole_rho": [
      7200.1796875,
      11287.0732421875,
      10737.98046875
    ],
    "curv_rho": 208885664.0,
    "curv_rho_failed": false,
    "gpu_density_B_requested": "vector",
    "gpu_density_B_effective": "vector",
    "gpu_density_B_fallback_from_vector": false,
    "gpu_density_A_requested": null,
    "gpu_density_A_effective": null,
    "gpu_density_A_fallback_from_vector": false,
    "xtb_A_used": false,
    "xtb_A_success": false,
    "xtb_charge_length_mismatch": false
  },
  "B:282": {
    "id": "B:282",
    "chain": "B",
    "resseq": 282,
    "resname": "MSE",
    "sasa": 0.0,
    "partial_charge_B": -0.21000000000000002,
    "F_metal": 0.0,
    "F_P": 0.0,
    "F_hal": 0.0,
    "total_density": 84479.546875,
    "centroid": [
      3.5452330112457275,
      1.5059515237808228,
      1.156243085861206
    ],
    "dipole_rho": [
      11424.404296875,
      26339.794921875,
      26131.041015625
    ],
    "curv_rho": 252064288.0,
    "curv_rho_failed": false,
    "gpu_density_B_requested": "vector",
    "gpu_density_B_effective": "vector",
    "gpu_density_B_fallback_from_vector": false,
    "gpu_density_A_requested": null,
    "gpu_density_A_effective": null,
    "gpu_density_A_fallback_from_vector": false,
    "xtb_A_used": false,
    "xtb_A_success": false,
    "xtb_charge_length_mismatch": false
  },
  "B:283": {
    "id": "B:283",
    "chain": "B",
    "resseq": 283,
    "resname": "ASN",
    "sasa": 0.0,
    "partial_charge_B": -0.12,
    "F_metal": 0.0,
    "F_P": 0.0,
    "F_hal": 0.0,
    "total_density": 71703.7890625,
    "centroid": [
      3.4294161796569824,
      1.1066443920135498,
      1.3057459592819214
    ],
    "dipole_rho": [
      7373.1953125,
      22513.685546875,
      7981.23828125
    ],
    "curv_rho": 193139888.0,
    "curv_rho_failed": false,
    "gpu_density_B_requested": "vector",
    "gpu_density_B_effective": "vector",
    "gpu_density_B_fallback_from_vector": false,
    "gpu_density_A_requested": null,
    "gpu_density_A_effective": null,
    "gpu_density_A_fallback_from_vector": false,
    "xtb_A_used": false,
    "xtb_A_success": false,
    "xtb_charge_length_mismatch": false
  },
  "B:284": {
    "id": "B:284",
    "chain": "B",
    "resseq": 284,
    "resname": "PHE",
    "sasa": 0.0,
    "partial_charge_B": -0.06000000000000002,
    "F_metal": 0.0,
    "F_P": 0.0,
    "F_hal": 0.0,
    "total_density": 70274.5859375,
    "centroid": [
      3.0367867946624756,
      1.1891883611679077,
      1.2780683040618896
    ],
    "dipole_rho": [
      21264.818359375,
      25669.21484375,
      11281.962890625
    ],
    "curv_rho": 190524352.0,
    "curv_rho_failed": false,
    "gpu_density_B_requested": "vector",
    "gpu_density_B_effective": "vector",
    "gpu_density_B_fallback_from_vector": false,
    "gpu_density_A_requested": null,
    "gpu_density_A_effective": null,
    "gpu_density_A_fallback_from_vector": false,
    "xtb_A_used": false,
    "xtb_A_success": false,
    "xtb_charge_length_mismatch": false
  },
  "B:285": {
    "id": "B:285",
    "chain": "B",
    "resseq": 285,
    "resname": "ARG",
    "sasa": 2.342238664627075,
    "partial_charge_B": 1.2,
    "F_metal": 0.0,
    "F_P": 0.0,
    "F_hal": 0.0,
    "total_density": 63698.9296875,
    "centroid": [
      3.1351728439331055,
      1.1686036586761475,
      0.9936246871948242
    ],
    "dipole_rho": [
      10345.259765625,
      20272.703125,
      29570.6015625
    ],
    "curv_rho": 171260656.0,
    "curv_rho_failed": false,
    "gpu_density_B_requested": "vector",
    "gpu_density_B_effective": "vector",
    "gpu_density_B_fallback_from_vector": false,
    "gpu_density_A_requested": null,
    "gpu_density_A_effective": null,
    "gpu_density_A_fallback_from_vector": false,
    "xtb_A_used": false,
    "xtb_A_success": false,
    "xtb_charge_length_mismatch": false
  },
  "B:286": {
    "id": "B:286",
    "chain": "B",
    "resseq": 286,
    "resname": "ALA",
    "sasa": 0.0,
    "partial_charge_B": -0.06000000000000002,
    "F_metal": 0.0,
    "F_P": 0.0,
    "F_hal": 0.0,
    "total_density": 55957.25,
    "centroid": [
      3.362157106399536,
      0.8377115726470947,
      1.0757641792297363
    ],
    "dipole_rho": [
      8288.2041015625,
      18989.185546875,
      16328.564453125
    ],
    "curv_rho": 150289104.0,
    "curv_rho_failed": false,
    "gpu_density_B_requested": "vector",
    "gpu_density_B_effective": "vector",
    "gpu_density_B_fallback_from_vector": false,
    "gpu_density_A_requested": null,
    "gpu_density_A_effective": null,
    "gpu_density_A_fallback_from_vector": false,
    "xtb_A_used": false,
    "xtb_A_success": false,
    "xtb_charge_length_mismatch": false
  },
  "B:287": {
    "id": "B:287",
    "chain": "B",
    "resseq": 287,
    "resname": "LYS",
    "sasa": 0.0,
    "partial_charge_B": 0.11999999999999997,
    "F_metal": 0.0,
    "F_P": 0.0,
    "F_hal": 0.0,
    "total_density": 59428.63671875,
    "centroid": [
      3.251084566116333,
      0.776373565196991,
      1.337661623954773
    ],
    "dipole_rho": [
      13812.94140625,
      26458.037109375,
      11044.1748046875
    ],
    "curv_rho": 144165696.0,
    "curv_rho_failed": false,
    "gpu_density_B_requested": "vector",
    "gpu_density_B_effective": "vector",
    "gpu_density_B_fallback_from_vector": false,
    "gpu_density_A_requested": null,
    "gpu_density_A_effective": null,
    "gpu_density_A_fallback_from_vector": false,
    "xtb_A_used": false,
    "xtb_A_success": false,
    "xtb_charge_length_mismatch": false
  },
  "B:288": {
    "id": "B:288",
    "chain": "B",
    "resseq": 288,
    "resname": "SER",
    "sasa": 1.324254035949707,
    "partial_charge_B": -0.7354876022167185,
    "F_metal": 0.0,
    "F_P": 0.0,
    "F_hal": 0.0,
    "total_density": 45421.80859375,
    "centroid": [
      2.9797112941741943,
      0.739465057849884,
      1.0181761980056763
    ],
    "dipole_rho": [
      11392.310546875,
      19424.564453125,
      11838.8662109375
    ],
    "curv_rho": 116441184.0,
    "curv_rho_failed": false,
    "gpu_density_B_requested": "vector",
    "gpu_density_B_effective": "vector",
    "gpu_density_B_fallback_from_vector": false,
    "gpu_density_A_requested": null,
    "gpu_density_A_effective": null,
    "gpu_density_A_fallback_from_vector": false,
    "xtb_A_used": false,
    "xtb_A_success": false,
    "xtb_charge_length_mismatch": false
  },
  "B:289": {
    "id": "B:289",
    "chain": "B",
    "resseq": 289,
    "resname": "MSE",
    "sasa": 1.5769565105438232,
    "partial_charge_B": -0.525,
    "F_metal": 0.0,
    "F_P": 0.0,
    "F_hal": 0.0,
    "total_density": 50756.4609375,
    "centroid": [
      3.2980446815490723,
      0.8598981499671936,
      0.9018514752388
    ],
    "dipole_rho": [
      13320.7861328125,
      30974.03125,
      22422.376953125
    ],
    "curv_rho": 143816144.0,
    "curv_rho_failed": false,
    "gpu_density_B_requested": "vector",
    "gpu_density_B_effective": "vector",
    "gpu_density_B_fallback_from_vector": false,
    "gpu_density_A_requested": null,
    "gpu_density_A_effective": null,
    "gpu_density_A_fallback_from_vector": false,
    "xtb_A_used": false,
    "xtb_A_success": false,
    "xtb_charge_length_mismatch": false
  },
  "B:290": {
    "id": "B:290",
    "chain": "B",
    "resseq": 290,
    "resname": "GLY",
    "sasa": 0.0,
    "partial_charge_B": -0.06000000000000002,
    "F_metal": 0.0,
    "F_P": 0.0,
    "F_hal": 0.0,
    "total_density": 41101.1328125,
    "centroid": [
      3.332195520401001,
      0.4289948344230652,
      1.0455034971237183
    ],
    "dipole_rho": [
      6338.63916015625,
      21263.4609375,
      10797.4091796875
    ],
    "curv_rho": 102248080.0,
    "curv_rho_failed": false,
    "gpu_density_B_requested": "vector",
    "gpu_density_B_effective": "vector",
    "gpu_density_B_fallback_from_vector": false,
    "gpu_density_A_requested": null,
    "gpu_density_A_effective": null,
    "gpu_density_A_fallback_from_vector": false,
    "xtb_A_used": false,
    "xtb_A_success": false,
    "xtb_charge_length_mismatch": false
  },
  "B:291": {
    "id": "B:291",
    "chain": "B",
    "resseq": 291,
    "resname": "TYR",
    "sasa": 3.815112829208374,
    "partial_charge_B": -0.75,
    "F_metal": 0.0,
    "F_P": 0.0,
    "F_hal": 0.0,
    "total_density": 52021.53515625,
    "centroid": [
      3.573413848876953,
      0.5823897123336792,
      1.097242832183838
    ],
    "dipole_rho": [
      5281.32080078125,
      26293.744140625,
      25648.40234375
    ],
    "curv_rho": 129621088.0,
    "curv_rho_failed": false,
    "gpu_density_B_requested": "vector",
    "gpu_density_B_effective": "vector",
    "gpu_density_B_fallback_from_vector": false,
    "gpu_density_A_requested": null,
    "gpu_density_A_effective": null,
    "gpu_density_A_fallback_from_vector": false,
    "xtb_A_used": false,
    "xtb_A_success": false,
    "xtb_charge_length_mismatch": false
  },
  "B:292": {
    "id": "B:292",
    "chain": "B",
    "resseq": 292,
    "resname": "ASP",
    "sasa": 0.0,
    "partial_charge_B": -0.54,
    "F_metal": 0.0,
    "F_P": 0.0,
    "F_hal": 0.0,
    "total_density": 51746.30859375,
    "centroid": [
      3.6288414001464844,
      0.509329617023468,
      1.3274095058441162
    ],
    "dipole_rho": [
      7256.3095703125,
      26566.142578125,
      2244.34423828125
    ],
    "curv_rho": 130310664.0,
    "curv_rho_failed": false,
    "gpu_density_B_requested": "vector",
    "gpu_density_B_effective": "vector",
    "gpu_density_B_fallback_from_vector": false,
    "gpu_density_A_requested": null,
    "gpu_density_A_effective": null,
    "gpu_density_A_fallback_from_vector": false,
    "xtb_A_used": false,
    "xtb_A_success": false,
    "xtb_charge_length_mismatch": false
  },
  "B:293": {
    "id": "B:293",
    "chain": "B",
    "resseq": 293,
    "resname": "ALA",
    "sasa": 0.0,
    "partial_charge_B": -0.06000000000000002,
    "F_metal": 0.0,
    "F_P": 0.0,
    "F_hal": 0.0,
    "total_density": 55469.24609375,
    "centroid": [
      3.8932807445526123,
      0.5200247764587402,
      1.4461543560028076
    ],
    "dipole_rho": [
      5443.7900390625,
      25121.1796875,
      -978.7963256835938
    ],
    "curv_rho": 142233264.0,
    "curv_rho_failed": false,
    "gpu_density_B_requested": "vector",
    "gpu_density_B_effective": "vector",
    "gpu_density_B_fallback_from_vector": false,
    "gpu_density_A_requested": null,
    "gpu_density_A_effective": null,
    "gpu_density_A_fallback_from_vector": false,
    "xtb_A_used": false,
    "xtb_A_success": false,
    "xtb_charge_length_mismatch": false
  },
  "B:294": {
    "id": "B:294",
    "chain": "B",
    "resseq": 294,
    "resname": "THR",
    "sasa": 0.7421056032180786,
    "partial_charge_B": -0.5440451612482806,
    "F_metal": 0.0,
    "F_P": 0.0,
    "F_hal": 0.0,
    "total_density": 45287.32421875,
    "centroid": [
      3.7734155654907227,
      0.2825775444507599,
      1.4943190813064575
    ],
    "dipole_rho": [
      4871.0595703125,
      24652.755859375,
      -4623.619140625
    ],
    "curv_rho": 111029392.0,
    "curv_rho_failed": false,
    "gpu_density_B_requested": "vector",
    "gpu_density_B_effective": "vector",
    "gpu_density_B_fallback_from_vector": false,
    "gpu_density_A_requested": null,
    "gpu_density_A_effective": null,
    "gpu_density_A_fallback_from_vector": false,
    "xtb_A_used": false,
    "xtb_A_success": false,
    "xtb_charge_length_mismatch": false
  },
  "B:295": {
    "id": "B:295",
    "chain": "B",
    "resseq": 295,
    "resname": "LYS",
    "sasa": 2.922403335571289,
    "partial_charge_B": 0.29999999999999993,
    "F_metal": 0.0,
    "F_P": 0.0,
    "F_hal": 0.0,
    "total_density": 48224.1171875,
    "centroid": [
      3.830970525741577,
      0.20958884060382843,
      1.2853825092315674
    ],
    "dipole_rho": [
      10117.5888671875,
      29598.353515625,
      6499.7626953125
    ],
    "curv_rho": 110892144.0,
    "curv_rho_failed": false,
    "gpu_density_B_requested": "vector",
    "gpu_density_B_effective": "vector",
    "gpu_density_B_fallback_from_vector": false,
    "gpu_density_A_requested": null,
    "gpu_density_A_effective": null,
    "gpu_density_A_fallback_from_vector": false,
    "xtb_A_used": false,
    "xtb_A_success": false,
    "xtb_charge_length_mismatch": false
  },
  "B:296": {
    "id": "B:296",
    "chain": "B",
    "resseq": 296,
    "resname": "THR",
    "sasa": 0.0,
    "partial_charge_B": -0.3,
    "F_metal": 0.0,
    "F_P": 0.0,
    "F_hal": 0.0,
    "total_density": 50248.4296875,
    "centroid": [
      4.180146217346191,
      0.32496604323387146,
      1.311566948890686
    ],
    "dipole_rho": [
      2324.538818359375,
      25764.97265625,
      4772.65625
    ],
    "curv_rho": 123563528.0,
    "curv_rho_failed": false,
    "gpu_density_B_requested": "vector",
    "gpu_density_B_effective": "vector",
    "gpu_density_B_fallback_from_vector": false,
    "gpu_density_A_requested": null,
    "gpu_density_A_effective": null,
    "gpu_density_A_fallback_from_vector": false,
    "xtb_A_used": false,
    "xtb_A_success": false,
    "xtb_charge_length_mismatch": false
  },
  "B:297": {
    "id": "B:297",
    "chain": "B",
    "resseq": 297,
    "resname": "PHE",
    "sasa": 0.38718554377555847,
    "partial_charge_B": -0.08546558281030577,
    "F_metal": 0.0,
    "F_P": 0.0,
    "F_hal": 0.0,
    "total_density": 49860.73046875,
    "centroid": [
      4.312231540679932,
      0.21077337861061096,
      1.6156736612319946
    ],
    "dipole_rho": [
      5678.40869140625,
      26705.892578125,
      -8141.77294921875
    ],
    "curv_rho": 111444296.0,
    "curv_rho_failed": false,
    "gpu_density_B_requested": "vector",
    "gpu_density_B_effective": "vector",
    "gpu_density_B_fallback_from_vector": false,
    "gpu_density_A_requested": null,
    "gpu_density_A_effective": null,
    "gpu_density_A_fallback_from_vector": false,
    "xtb_A_used": false,
    "xtb_A_success": false,
    "xtb_charge_length_mismatch": false
  },
  "B:298": {
    "id": "B:298",
    "chain": "B",
    "resseq": 298,
    "resname": "GLU",
    "sasa": 0.4194509983062744,
    "partial_charge_B": -0.08758771422113239,
    "F_metal": 0.0,
    "F_P": 0.0,
    "F_hal": 0.0,
    "total_density": 37189.66015625,
    "centroid": [
      4.176405429840088,
      -0.059050314128398895,
      1.467246413230896
    ],
    "dipole_rho": [
      2168.332763671875,
      23911.826171875,
      -742.0752563476562
    ],
    "curv_rho": 82801912.0,
    "curv_rho_failed": false,
    "gpu_density_B_requested": "vector",
    "gpu_density_B_effective": "vector",
    "gpu_density_B_fallback_from_vector": false,
    "gpu_density_A_requested": null,
    "gpu_density_A_effective": null,
    "gpu_density_A_fallback_from_vector": false,
    "xtb_A_used": false,
    "xtb_A_success": false,
    "xtb_charge_length_mismatch": false
  },
  "B:299": {
    "id": "B:299",
    "chain": "B",
    "resseq": 299,
    "resname": "LYS",
    "sasa": 0.7396512627601624,
    "partial_charge_B": 0.2172952156162352,
    "F_metal": 0.0,
    "F_P": 0.0,
    "F_hal": 0.0,
    "total_density": 40586.44140625,
    "centroid": [
      4.421104907989502,
      0.008594051003456116,
      1.2414735555648804
    ],
    "dipole_rho": [
      1550.6126708984375,
      23350.943359375,
      5887.1171875
    ],
    "curv_rho": 89893216.0,
    "curv_rho_failed": false,
    "gpu_density_B_requested": "vector",
    "gpu_density_B_effective": "vector",
    "gpu_density_B_fallback_from_vector": false,
    "gpu_density_A_requested": null,
    "gpu_density_A_effective": null,
    "gpu_density_A_fallback_from_vector": false,
    "xtb_A_used": false,
    "xtb_A_success": false,
    "xtb_charge_length_mismatch": false
  },
  "B:300": {
    "id": "B:300",
    "chain": "B",
    "resseq": 300,
    "resname": "ASN",
    "sasa": 0.0,
    "partial_charge_B": -0.12,
    "F_metal": 0.0,
    "F_P": 0.0,
    "F_hal": 0.0,
    "total_density": 48768.7578125,
    "centroid": [
      4.625124454498291,
      0.23353822529315948,
      1.4614588022232056
    ],
    "dipole_rho": [
      515.0704345703125,
      32783.6171875,
      2358.406982421875
    ],
    "curv_rho": 125978712.0,
    "curv_rho_failed": false,
    "gpu_density_B_requested": "vector",
    "gpu_density_B_effective": "vector",
    "gpu_density_B_fallback_from_vector": false,
    "gpu_density_A_requested": null,
    "gpu_density_A_effective": null,
    "gpu_density_A_fallback_from_vector": false,
    "xtb_A_used": false,
    "xtb_A_success": false,
    "xtb_charge_length_mismatch": false
  },
  "B:301": {
    "id": "B:301",
    "chain": "B",
    "resseq": 301,
    "resname": "LEU",
    "sasa": 1.387414813041687,
    "partial_charge_B": -0.15000000000000005,
    "F_metal": 0.0,
    "F_P": 0.0,
    "F_hal": 0.0,
    "total_density": 32910.2578125,
    "centroid": [
      4.517499923706055,
      -0.22892139852046967,
      1.575716495513916
    ],
    "dipole_rho": [
      20.973003387451172,
      20851.23046875,
      -5924.125
    ],
    "curv_rho": 69476832.0,
    "curv_rho_failed": false,
    "gpu_density_B_requested": "vector",
    "gpu_density_B_effective": "vector",
    "gpu_density_B_fallback_from_vector": false,
    "gpu_density_A_requested": null,
    "gpu_density_A_effective": null,
    "gpu_density_A_fallback_from_vector": false,
    "xtb_A_used": false,
    "xtb_A_success": false,
    "xtb_charge_length_mismatch": false
  },
  "B:302": {
    "id": "B:302",
    "chain": "B",
    "resseq": 302,
    "resname": "ASN",
    "sasa": 1.610219120979309,
    "partial_charge_B": -0.30000000000000004,
    "F_metal": 0.0,
    "F_P": 0.0,
    "F_hal": 0.0,
    "total_density": 30485.423828125,
    "centroid": [
      4.588187217712402,
      -0.3820880651473999,
      1.4704560041427612
    ],
    "dipole_rho": [
      1056.6861572265625,
      21870.228515625,
      3023.959716796875
    ],
    "curv_rho": 56869716.0,
    "curv_rho_failed": false,
    "gpu_density_B_requested": "vector",
    "gpu_density_B_effective": "vector",
    "gpu_density_B_fallback_from_vector": false,
    "gpu_density_A_requested": null,
    "gpu_density_A_effective": null,
    "gpu_density_A_fallback_from_vector": false,
    "xtb_A_used": false,
    "xtb_A_success": false,
    "xtb_charge_length_mismatch": false
  },
  "B:303": {
    "id": "B:303",
    "chain": "B",
    "resseq": 303,
    "resname": "HIS",
    "sasa": 0.0,
    "partial_charge_B": 0.29999999999999993,
    "F_metal": 0.0,
    "F_P": 0.0,
    "F_hal": 0.0,
    "total_density": 35101.4765625,
    "centroid": [
      4.958273410797119,
      -0.19302913546562195,
      1.4143840074539185
    ],
    "dipole_rho": [
      -4286.8388671875,
      21436.154296875,
      4783.7646484375
    ],
    "curv_rho": 69862496.0,
    "curv_rho_failed": false,
    "gpu_density_B_requested": "vector",
    "gpu_density_B_effective": "vector",
    "gpu_density_B_fallback_from_vector": false,
    "gpu_density_A_requested": null,
    "gpu_density_A_effective": null,
    "gpu_density_A_fallback_from_vector": false,
    "xtb_A_used": false,
    "xtb_A_success": false,
    "xtb_charge_length_mismatch": false
  },
  "B:304": {
    "id": "B:304",
    "chain": "B",
    "resseq": 304,
    "resname": "LEU",
    "sasa": 0.4157729744911194,
    "partial_charge_B": -0.08734580689388621,
    "F_metal": 0.0,
    "F_P": 0.0,
    "F_hal": 0.0,
    "total_density": 34754.65234375,
    "centroid": [
      4.912937641143799,
      -0.17778968811035156,
      1.6558009386062622
    ],
    "dipole_rho": [
      -5098.095703125,
      26167.5703125,
      -2131.29296875
    ],
    "curv_rho": 75959152.0,
    "curv_rho_failed": false,
    "gpu_density_B_requested": "vector",
    "gpu_density_B_effective": "vector",
    "gpu_density_B_fallback_from_vector": false,
    "gpu_density_A_requested": null,
    "gpu_density_A_effective": null,
    "gpu_density_A_fallback_from_vector": false,
    "xtb_A_used": false,
    "xtb_A_success": false,
    "xtb_charge_length_mismatch": false
  },
  "B:305": {
    "id": "B:305",
    "chain": "B",
    "resseq": 305,
    "resname": "ILE",
    "sasa": 5.254755973815918,
    "partial_charge_B": -0.15000000000000005,
    "F_metal": 0.0,
    "F_P": 0.0,
    "F_hal": 0.0,
    "total_density": 24104.451171875,
    "centroid": [
      4.813270092010498,
      -0.568026065826416,
      1.6067302227020264
    ],
    "dipole_rho": [
      -974.22216796875,
      19169.03515625,
      -2219.28662109375
    ],
    "curv_rho": 41707820.0,
    "curv_rho_failed": false,
    "gpu_density_B_requested": "vector",
    "gpu_density_B_effective": "vector",
    "gpu_density_B_fallback_from_vector": false,
    "gpu_density_A_requested": null,
    "gpu_density_A_effective": null,
    "gpu_density_A_fallback_from_vector": false,
    "xtb_A_used": false,
    "xtb_A_success": false,
    "xtb_charge_length_mismatch": false
  },
  "B:306": {
    "id": "B:306",
    "chain": "B",
    "resseq": 306,
    "resname": "GLU",
    "sasa": 8.548269271850586,
    "partial_charge_B": -1.35,
    "F_metal": 0.0,
    "F_P": 0.0,
    "F_hal": 0.0,
    "total_density": 20699.9609375,
    "centroid": [
      4.905498504638672,
      -0.7216538786888123,
      1.4191454648971558
    ],
    "dipole_rho": [
      -1197.17724609375,
      15956.4853515625,
      2124.30078125
    ],
    "curv_rho": 31480612.0,
    "curv_rho_failed": false,
    "gpu_density_B_requested": "vector",
    "gpu_density_B_effective": "vector",
    "gpu_density_B_fallback_from_vector": false,
    "gpu_density_A_requested": null,
    "gpu_density_A_effective": null,
    "gpu_density_A_fallback_from_vector": false,
    "xtb_A_used": false,
    "xtb_A_success": false,
    "xtb_charge_length_mismatch": false
  },
  "B:307": {
    "id": "B:307",
    "chain": "B",
    "resseq": 307,
    "resname": "HIS",
    "sasa": 4.994223117828369,
    "partial_charge_B": -0.15000000000000005,
    "F_metal": 0.0,
    "F_P": 0.0,
    "F_hal": 0.0,
    "total_density": 24440.755859375,
    "centroid": [
      5.079125881195068,
      -0.47683343291282654,
      1.4133514165878296
    ],
    "dipole_rho": [
      -8245.6865234375,
      18559.005859375,
      1781.5177001953125
    ],
    "curv_rho": 47458664.0,
    "curv_rho_failed": false,
    "gpu_density_B_requested": "vector",
    "gpu_density_B_effective": "vector",
    "gpu_density_B_fallback_from_vector": false,
    "gpu_density_A_requested": null,
    "gpu_density_A_effective": null,
    "gpu_density_A_fallback_from_vector": false,
    "xtb_A_used": false,
    "xtb_A_success": false,
    "xtb_charge_length_mismatch": false
  },
  "C:135": {
    "id": "C:135",
    "chain": "C",
    "resseq": 135,
    "resname": "GLU",
    "sasa": 10.02888298034668,
    "partial_charge_B": -1.35,
    "F_metal": 0.0,
    "F_P": 0.0,
    "F_hal": 0.0,
    "total_density": 31293.326171875,
    "centroid": [
      6.174593448638916,
      0.419559508562088,
      1.9351699352264404
    ],
    "dipole_rho": [
      -18434.404296875,
      16159.99609375,
      -12579.1240234375
    ],
    "curv_rho": 67391112.0,
    "curv_rho_failed": false,
    "gpu_density_B_requested": "vector",
    "gpu_density_B_effective": "vector",
    "gpu_density_B_fallback_from_vector": false,
    "gpu_density_A_requested": null,
    "gpu_density_A_effective": null,
    "gpu_density_A_fallback_from_vector": false,
    "xtb_A_used": false,
    "xtb_A_success": false,
    "xtb_charge_length_mismatch": false
  },
  "C:136": {
    "id": "C:136",
    "chain": "C",
    "resseq": 136,
    "resname": "ARG",
    "sasa": 0.0,
    "partial_charge_B": 0.4799999999999999,
    "F_metal": 0.0,
    "F_P": 0.0,
    "F_hal": 0.0,
    "total_density": 44937.734375,
    "centroid": [
      5.746837139129639,
      0.40801942348480225,
      1.7355937957763672
    ],
    "dipole_rho": [
      -23916.658203125,
      20280.455078125,
      -13180.5185546875
    ],
    "curv_rho": 98197288.0,
    "curv_rho_failed": false,
    "gpu_density_B_requested": "vector",
    "gpu_density_B_effective": "vector",
    "gpu_density_B_fallback_from_vector": false,
    "gpu_density_A_requested": null,
    "gpu_density_A_effective": null,
    "gpu_density_A_fallback_from_vector": false,
    "xtb_A_used": false,
    "xtb_A_success": false,
    "xtb_charge_length_mismatch": false
  },
  "C:137": {
    "id": "C:137",
    "chain": "C",
    "resseq": 137,
    "resname": "ARG",
    "sasa": 0.0,
    "partial_charge_B": -0.06000000000000002,
    "F_metal": 0.0,
    "F_P": 0.0,
    "F_hal": 0.0,
    "total_density": 43431.515625,
    "centroid": [
      5.756328582763672,
      0.6702438592910767,
      1.9915001392364502
    ],
    "dipole_rho": [
      -18410.2421875,
      18383.86328125,
      -17303.099609375
    ],
    "curv_rho": 108472256.0,
    "curv_rho_failed": false,
    "gpu_density_B_requested": "vector",
    "gpu_density_B_effective": "vector",
    "gpu_density_B_fallback_from_vector": false,
    "gpu_density_A_requested": null,
    "gpu_density_A_effective": null,
    "gpu_density_A_fallback_from_vector": false,
    "xtb_A_used": false,
    "xtb_A_success": false,
    "xtb_charge_length_mismatch": false
  },
  "C:138": {
    "id": "C:138",
    "chain": "C",
    "resseq": 138,
    "resname": "SER",
    "sasa": 0.6621270179748535,
    "partial_charge_B": -0.5177438011083593,
    "F_metal": 0.0,
    "F_P": 0.0,
    "F_hal": 0.0,
    "total_density": 47316.4453125,
    "centroid": [
      5.5216755867004395,
      0.6138843894004822,
      2.0553059577941895
    ],
    "dipole_rho": [
      -15441.3203125,
      12686.37890625,
      -21803.134765625
    ],
    "curv_rho": 114954576.0,
    "curv_rho_failed": false,
    "gpu_density_B_requested": "vector",
    "gpu_density_B_effective": "vector",
    "gpu_density_B_fallback_from_vector": false,
    "gpu_density_A_requested": null,
    "gpu_density_A_effective": null,
    "gpu_density_A_fallback_from_vector": false,
    "xtb_A_used": false,
    "xtb_A_success": false,
    "xtb_charge_length_mismatch": false
  },
  "C:139": {
    "id": "C:139",
    "chain": "C",
    "resseq": 139,
    "resname": "MSE",
    "sasa": 0.0,
    "partial_charge_B": -0.21000000000000002,
    "F_metal": 0.0,
    "F_P": 0.0,
    "F_hal": 0.0,
    "total_density": 61119.4765625,
    "centroid": [
      5.492779731750488,
      1.0123528242111206,
      2.003474712371826
    ],
    "dipole_rho": [
      -20729.88671875,
      15419.8583984375,
      -27374.671875
    ],
    "curv_rho": 153906752.0,
    "curv_rho_failed": false,
    "gpu_density_B_requested": "vector",
    "gpu_density_B_effective": "vector",
    "gpu_density_B_fallback_from_vector": false,
    "gpu_density_A_requested": null,
    "gpu_density_A_effective": null,
    "gpu_density_A_fallback_from_vector": false,
    "xtb_A_used": false,
    "xtb_A_success": false,
    "xtb_charge_length_mismatch": false
  },
  "C:140": {
    "id": "C:140",
    "chain": "C",
    "resseq": 140,
    "resname": "HIS",
    "sasa": 0.06453092396259308,
    "partial_charge_B": -0.06424426380171763,
    "F_metal": 0.0,
    "F_P": 0.0,
    "F_hal": 0.0,
    "total_density": 61786.3828125,
    "centroid": [
      5.230928421020508,
      1.179829478263855,
      2.0832295417785645
    ],
    "dipole_rho": [
      -13158.767578125,
      14487.0107421875,
      -28845.001953125
    ],
    "curv_rho": 174319728.0,
    "curv_rho_failed": false,
    "gpu_density_B_requested": "vector",
    "gpu_density_B_effective": "vector",
    "gpu_density_B_fallback_from_vector": false,
    "gpu_density_A_requested": null,
    "gpu_density_A_effective": null,
    "gpu_density_A_fallback_from_vector": false,
    "xtb_A_used": false,
    "xtb_A_success": false,
    "xtb_charge_length_mismatch": false
  },
  "C:141": {
    "id": "C:141",
    "chain": "C",
    "resseq": 141,
    "resname": "GLY",
    "sasa": 0.0,
    "partial_charge_B": -0.06000000000000002,
    "F_metal": 0.0,
    "F_P": 0.0,
    "F_hal": 0.0,
    "total_density": 72111.140625,
    "centroid": [
      5.111725330352783,
      1.2163300514221191,
      1.8970357179641724
    ],
    "dipole_rho": [
      -11990.232421875,
      11056.80078125,
      -26934.52734375
    ],
    "curv_rho": 196019392.0,
    "curv_rho_failed": false,
    "gpu_density_B_requested": "vector",
    "gpu_density_B_effective": "vector",
    "gpu_density_B_fallback_from_vector": false,
    "gpu_density_A_requested": null,
    "gpu_density_A_effective": null,
    "gpu_density_A_fallback_from_vector": false,
    "xtb_A_used": false,
    "xtb_A_success": false,
    "xtb_charge_length_mismatch": false
  },
  "C:142": {
    "id": "C:142",
    "chain": "C",
    "resseq": 142,
    "resname": "VAL",
    "sasa": 0.0,
    "partial_charge_B": -0.06000000000000002,
    "F_metal": 0.0,
    "F_P": 0.0,
    "F_hal": 0.0,
    "total_density": 83897.1875,
    "centroid": [
      4.952696800231934,
      1.3706748485565186,
      1.6925936937332153
    ],
    "dipole_rho": [
      -18764.484375,
      13978.7607421875,
      -17979.697265625
    ],
    "curv_rho": 224859744.0,
    "curv_rho_failed": false,
    "gpu_density_B_requested": "vector",
    "gpu_density_B_effective": "vector",
    "gpu_density_B_fallback_from_vector": false,
    "gpu_density_A_requested": null,
    "gpu_density_A_effective": null,
    "gpu_density_A_fallback_from_vector": false,
    "xtb_A_used": false,
    "xtb_A_success": false,
    "xtb_charge_length_mismatch": false
  },
  "C:143": {
    "id": "C:143",
    "chain": "C",
    "resseq": 143,
    "resname": "LEU",
    "sasa": 0.0,
    "partial_charge_B": -0.06000000000000002,
    "F_metal": 0.0,
    "F_P": 0.0,
    "F_hal": 0.0,
    "total_density": 74815.3984375,
    "centroid": [
      5.229574203491211,
      1.245565414428711,
      1.5588010549545288
    ],
    "dipole_rho": [
      -21121.359375,
      14656.5517578125,
      -2187.33203125
    ],
    "curv_rho": 198670144.0,
    "curv_rho_failed": false,
    "gpu_density_B_requested": "vector",
    "gpu_density_B_effective": "vector",
    "gpu_density_B_fallback_from_vector": false,
    "gpu_density_A_requested": null,
    "gpu_density_A_effective": null,
    "gpu_density_A_fallback_from_vector": false,
    "xtb_A_used": false,
    "xtb_A_success": false,
    "xtb_charge_length_mismatch": false
  },
  "C:144": {
    "id": "C:144",
    "chain": "C",
    "resseq": 144,
    "resname": "VAL",
    "sasa": 0.0,
    "partial_charge_B": -0.06000000000000002,
    "F_metal": 0.0,
    "F_P": 0.0,
    "F_hal": 0.0,
    "total_density": 82441.9375,
    "centroid": [
      5.056117057800293,
      1.519534707069397,
      1.4532558917999268
    ],
    "dipole_rho": [
      -22837.365234375,
      12869.69921875,
      6733.048828125
    ],
    "curv_rho": 233724032.0,
    "curv_rho_failed": false,
    "gpu_density_B_requested": "vector",
    "gpu_density_B_effective": "vector",
    "gpu_density_B_fallback_from_vector": false,
    "gpu_density_A_requested": null,
    "gpu_density_A_effective": null,
    "gpu_density_A_fallback_from_vector": false,
    "xtb_A_used": false,
    "xtb_A_success": false,
    "xtb_charge_length_mismatch": false
  },
  "C:145": {
    "id": "C:145",
    "chain": "C",
    "resseq": 145,
    "resname": "ASP",
    "sasa": 0.0,
    "partial_charge_B": -0.54,
    "F_metal": 0.0,
    "F_P": 0.0,
    "F_hal": 0.0,
    "total_density": 71946.875,
    "centroid": [
      5.227655410766602,
      1.4554297924041748,
      1.172353744506836
    ],
    "dipole_rho": [
      -20758.06640625,
      7827.28076171875,
      19093.169921875
    ],
    "curv_rho": 205087216.0,
    "curv_rho_failed": false,
    "gpu_density_B_requested": "vector",
    "gpu_density_B_effective": "vector",
    "gpu_density_B_fallback_from_vector": false,
    "gpu_density_A_requested": null,
    "gpu_density_A_effective": null,
    "gpu_density_A_fallback_from_vector": false,
    "xtb_A_used": false,
    "xtb_A_success": false,
    "xtb_charge_length_mismatch": false
  },
  "C:146": {
    "id": "C:146",
    "chain": "C",
    "resseq": 146,
    "resname": "ILE",
    "sasa": 0.0,
    "partial_charge_B": -0.06000000000000002,
    "F_metal": 0.0,
    "F_P": 0.0,
    "F_hal": 0.0,
    "total_density": 82528.6875,
    "centroid": [
      5.214966773986816,
      1.8213231563568115,
      1.265766978263855
    ],
    "dipole_rho": [
      -23504.86328125,
      3292.743408203125,
      22305.802734375
    ],
    "curv_rho": 232966768.0,
    "curv_rho_failed": false,
    "gpu_density_B_requested": "vector",
    "gpu_density_B_effective": "vector",
    "gpu_density_B_fallback_from_vector": false,
    "gpu_density_A_requested": null,
    "gpu_density_A_effective": null,
    "gpu_density_A_fallback_from_vector": false,
    "xtb_A_used": false,
    "xtb_A_success": false,
    "xtb_charge_length_mismatch": false
  },
  "C:147": {
    "id": "C:147",
    "chain": "C",
    "resseq": 147,
    "resname": "TYR",
    "sasa": 0.06453092396259308,
    "partial_charge_B": -0.3212213190085881,
    "F_metal": 0.0,
    "F_P": 0.0,
    "F_hal": 0.0,
    "total_density": 83388.734375,
    "centroid": [
      5.274087429046631,
      2.2025680541992188,
      1.0037479400634766
    ],
    "dipole_rho": [
      -23529.216796875,
      14916.2333984375,
      31924.513671875
    ],
    "curv_rho": 247105168.0,
    "curv_rho_failed": false,
    "gpu_density_B_requested": "vector",
    "gpu_density_B_effective": "vector",
    "gpu_density_B_fallback_from_vector": false,
    "gpu_density_A_requested": null,
    "gpu_density_A_effective": null,
    "gpu_density_A_fallback_from_vector": false,
    "xtb_A_used": false,
    "xtb_A_success": false,
    "xtb_charge_length_mismatch": false
  },
  "C:148": {
    "id": "C:148",
    "chain": "C",
    "resseq": 148,
    "resname": "GLY",
    "sasa": 0.0,
    "partial_charge_B": -0.06000000000000002,
    "F_metal": 0.0,
    "F_P": 0.0,
    "F_hal": 0.0,
    "total_density": 61972.3984375,
    "centroid": [
      5.541417121887207,
      1.6940892934799194,
      1.052489995956421
    ],
    "dipole_rho": [
      -22082.740234375,
      11042.8232421875,
      23837.064453125
    ],
    "curv_rho": 183467568.0,
    "curv_rho_failed": false,
    "gpu_density_B_requested": "vector",
    "gpu_density_B_effective": "vector",
    "gpu_density_B_fallback_from_vector": false,
    "gpu_density_A_requested": null,
    "gpu_density_A_effective": null,
    "gpu_density_A_fallback_from_vector": false,
    "xtb_A_used": false,
    "xtb_A_success": false,
    "xtb_charge_length_mismatch": false
  },
  "C:149": {
    "id": "C:149",
    "chain": "C",
    "resseq": 149,
    "resname": "LEU",
    "sasa": 0.0,
    "partial_charge_B": -0.06000000000000002,
    "F_metal": 0.0,
    "F_P": 0.0,
    "F_hal": 0.0,
    "total_density": 70549.1171875,
    "centroid": [
      5.608057498931885,
      1.7563540935516357,
      1.243404746055603
    ],
    "dipole_rho": [
      -26532.078125,
      3667.077392578125,
      16279.544921875
    ],
    "curv_rho": 196906320.0,
    "curv_rho_failed": false,
    "gpu_density_B_requested": "vector",
    "gpu_density_B_effective": "vector",
    "gpu_density_B_fallback_from_vector": false,
    "gpu_density_A_requested": null,
    "gpu_density_A_effective": null,
    "gpu_density_A_fallback_from_vector": false,
    "xtb_A_used": false,
    "xtb_A_success": false,
    "xtb_charge_length_mismatch": false
  },
  "C:150": {
    "id": "C:150",
    "chain": "C",
    "resseq": 150,
    "resname": "GLY",
    "sasa": 0.0,
    "partial_charge_B": -0.06000000000000002,
    "F_metal": 0.0,
    "F_P": 0.0,
    "F_hal": 0.0,
    "total_density": 68572.6875,
    "centroid": [
      5.637719631195068,
      1.5826860666275024,
      1.3827346563339233
    ],
    "dipole_rho": [
      -22445.98046875,
      9902.6298828125,
      6883.64599609375
    ],
    "curv_rho": 187959776.0,
    "curv_rho_failed": false,
    "gpu_density_B_requested": "vector",
    "gpu_density_B_effective": "vector",
    "gpu_density_B_fallback_from_vector": false,
    "gpu_density_A_requested": null,
    "gpu_density_A_effective": null,
    "gpu_density_A_fallback_from_vector": false,
    "xtb_A_used": false,
    "xtb_A_success": false,
    "xtb_charge_length_mismatch": false
  },
  "C:151": {
    "id": "C:151",
    "chain": "C",
    "resseq": 151,
    "resname": "VAL",
    "sasa": 0.0,
    "partial_charge_B": -0.06000000000000002,
    "F_metal": 0.0,
    "F_P": 0.0,
    "F_hal": 0.0,
    "total_density": 78255.125,
    "centroid": [
      5.403749465942383,
      1.6506235599517822,
      1.514431357383728
    ],
    "dipole_rho": [
      -23951.16015625,
      4443.376953125,
      353.4775085449219
    ],
    "curv_rho": 215121264.0,
    "curv_rho_failed": false,
    "gpu_density_B_requested": "vector",
    "gpu_density_B_effective": "vector",
    "gpu_density_B_fallback_from_vector": false,
    "gpu_density_A_requested": null,
    "gpu_density_A_effective": null,
    "gpu_density_A_fallback_from_vector": false,
    "xtb_A_used": false,
    "xtb_A_success": false,
    "xtb_charge_length_mismatch": false
  },
  "C:152": {
    "id": "C:152",
    "chain": "C",
    "resseq": 152,
    "resname": "LEU",
    "sasa": 0.0,
    "partial_charge_B": -0.06000000000000002,
    "F_metal": 0.0,
    "F_P": 0.0,
    "F_hal": 0.0,
    "total_density": 73867.875,
    "centroid": [
      5.433172225952148,
      1.4702997207641602,
      1.7657519578933716
    ],
    "dipole_rho": [
      -21302.744140625,
      7972.17138671875,
      -14537.05078125
    ],
    "curv_rho": 195737312.0,
    "curv_rho_failed": false,
    "gpu_density_B_requested": "vector",
    "gpu_density_B_effective": "vector",
    "gpu_density_B_fallback_from_vector": false,
    "gpu_density_A_requested": null,
    "gpu_density_A_effective": null,
    "gpu_density_A_fallback_from_vector": false,
    "xtb_A_used": false,
    "xtb_A_success": false,
    "xtb_charge_length_mismatch": false
  },
  "C:153": {
    "id": "C:153",
    "chain": "C",
    "resseq": 153,
    "resname": "ILE",
    "sasa": 0.0,
    "partial_charge_B": -0.06000000000000002,
    "F_metal": 0.0,
    "F_P": 0.0,
    "F_hal": 0.0,
    "total_density": 83519.8828125,
    "centroid": [
      5.095154762268066,
      1.669439435005188,
      1.769854187965393
    ],
    "dipole_rho": [
      -19481.583984375,
      6389.43896484375,
      -19514.041015625
    ],
    "curv_rho": 235955184.0,
    "curv_rho_failed": false,
    "gpu_density_B_requested": "vector",
    "gpu_density_B_effective": "vector",
    "gpu_density_B_fallback_from_vector": false,
    "gpu_density_A_requested": null,
    "gpu_density_A_effective": null,
    "gpu_density_A_fallback_from_vector": false,
    "xtb_A_used": false,
    "xtb_A_success": false,
    "xtb_charge_length_mismatch": false
  },
  "C:154": {
    "id": "C:154",
    "chain": "C",
    "resseq": 154,
    "resname": "THR",
    "sasa": 0.0,
    "partial_charge_B": -0.3,
    "F_metal": 0.0,
    "F_P": 0.0,
    "F_hal": 0.0,
    "total_density": 73064.734375,
    "centroid": [
      5.257573127746582,
      1.6618828773498535,
      2.0204780101776123
    ],
    "dipole_rho": [
      -18061.521484375,
      5159.2236328125,
      -30219.068359375
    ],
    "curv_rho": 209940480.0,
    "curv_rho_failed": false,
    "gpu_density_B_requested": "vector",
    "gpu_density_B_effective": "vector",
    "gpu_density_B_fallback_from_vector": false,
    "gpu_density_A_requested": null,
    "gpu_density_A_effective": null,
    "gpu_density_A_fallback_from_vector": false,
    "xtb_A_used": false,
    "xtb_A_success": false,
    "xtb_charge_length_mismatch": false
  },
  "C:155": {
    "id": "C:155",
    "chain": "C",
    "resseq": 155,
    "resname": "GLY",
    "sasa": 0.0,
    "partial_charge_B": -0.06000000000000002,
    "F_metal": 0.0,
    "F_P": 0.0,
    "F_hal": 0.0,
    "total_density": 64636.01171875,
    "centroid": [
      5.073344707489014,
      1.6915568113327026,
      2.2481436729431152
    ],
    "dipole_rho": [
      -8758.529296875,
      5804.74658203125,
      -31269.712890625
    ],
    "curv_rho": 196255696.0,
    "curv_rho_failed": false,
    "gpu_density_B_requested": "vector",
    "gpu_density_B_effective": "vector",
    "gpu_density_B_fallback_from_vector": false,
    "gpu_density_A_requested": null,
    "gpu_density_A_effective": null,
    "gpu_density_A_fallback_from_vector": false,
    "xtb_A_used": false,
    "xtb_A_success": false,
    "xtb_charge_length_mismatch": false
  },
  "C:156": {
    "id": "C:156",
    "chain": "C",
    "resseq": 156,
    "resname": "ASP",
    "sasa": 3.1529860496520996,
    "partial_charge_B": -1.35,
    "F_metal": 0.0,
    "F_P": 0.0,
    "F_hal": 0.0,
    "total_density": 65253.3828125,
    "centroid": [
      4.822338581085205,
      1.7357035875320435,
      2.3691539764404297
    ],
    "dipole_rho": [
      -16756.20703125,
      5340.40283203125,
      -47501.78125
    ],
    "curv_rho": 194961168.0,
    "curv_rho_failed": false,
    "gpu_density_B_requested": "vector",
    "gpu_density_B_effective": "vector",
    "gpu_density_B_fallback_from_vector": false,
    "gpu_density_A_requested": null,
    "gpu_density_A_effective": null,
    "gpu_density_A_fallback_from_vector": false,
    "xtb_A_used": false,
    "xtb_A_success": false,
    "xtb_charge_length_mismatch": false
  },
  "C:157": {
    "id": "C:157",
    "chain": "C",
    "resseq": 157,
    "resname": "SER",
    "sasa": 0.4194509983062744,
    "partial_charge_B": -0.4379385711056618,
    "F_metal": 0.0,
    "F_P": 0.0,
    "F_hal": 0.0,
    "total_density": 61683.64453125,
    "centroid": [
      4.599433898925781,
      1.434527039527893,
      2.370837926864624
    ],
    "dipole_rho": [
      -6376.0244140625,
      2711.6376953125,
      -37512.58984375
    ],
    "curv_rho": 181889360.0,
    "curv_rho_failed": false,
    "gpu_density_B_requested": "vector",
    "gpu_density_B_effective": "vector",
    "gpu_density_B_fallback_from_vector": false,
    "gpu_density_A_requested": null,
    "gpu_density_A_effective": null,
    "gpu_density_A_fallback_from_vector": false,
    "xtb_A_used": false,
    "xtb_A_success": false,
    "xtb_charge_length_mismatch": false
  },
  "C:158": {
    "id": "C:158",
    "chain": "C",
    "resseq": 158,
    "resname": "GLY",
    "sasa": 0.0,
    "partial_charge_B": -0.06000000000000002,
    "F_metal": 0.0,
    "F_P": 0.0,
    "F_hal": 0.0,
    "total_density": 67640.234375,
    "centroid": [
      4.442749977111816,
      1.712005853652954,
      2.2703773975372314
    ],
    "dipole_rho": [
      -1246.23388671875,
      4253.2880859375,
      -36449.4765625
    ],
    "curv_rho": 217319888.0,
    "curv_rho_failed": false,
    "gpu_density_B_requested": "vector",
    "gpu_density_B_effective": "vector",
    "gpu_density_B_fallback_from_vector": false,
    "gpu_density_A_requested": null,
    "gpu_density_A_effective": null,
    "gpu_density_A_fallback_from_vector": false,
    "xtb_A_used": false,
    "xtb_A_success": false,
    "xtb_charge_length_mismatch": false
  },
  "C:159": {
    "id": "C:159",
    "chain": "C",
    "resseq": 159,
    "resname": "VAL",
    "sasa": 0.0,
    "partial_charge_B": -0.06000000000000002,
    "F_metal": 0.0,
    "F_P": 0.0,
    "F_hal": 0.0,
    "total_density": 77975.2109375,
    "centroid": [
      4.619090557098389,
      1.9401780366897583,
      2.166543960571289
    ],
    "dipole_rho": [
      -6734.427734375,
      3183.035400390625,
      -38878.33203125
    ],
    "curv_rho": 243797840.0,
    "curv_rho_failed": false,
    "gpu_density_B_requested": "vector",
    "gpu_density_B_effective": "vector",
    "gpu_density_B_fallback_from_vector": false,
    "gpu_density_A_requested": null,
    "gpu_density_A_effective": null,
    "gpu_density_A_fallback_from_vector": false,
    "xtb_A_used": false,
    "xtb_A_success": false,
    "xtb_charge_length_mismatch": false
  },
  "C:160": {
    "id": "C:160",
    "chain": "C",
    "resseq": 160,
    "resname": "GLY",
    "sasa": 0.0,
    "partial_charge_B": -0.06000000000000002,
    "F_metal": 0.0,
    "F_P": 0.0,
    "F_hal": 0.0,
    "total_density": 84787.203125,
    "centroid": [
      4.59022331237793,
      1.899917483329773,
      1.9418308734893799
    ],
    "dipole_rho": [
      -1532.7037353515625,
      9029.1904296875,
      -31712.029296875
    ],
    "curv_rho": 263684560.0,
    "curv_rho_failed": false,
    "gpu_density_B_requested": "vector",
    "gpu_density_B_effective": "vector",
    "gpu_density_B_fallback_from_vector": false,
    "gpu_density_A_requested": null,
    "gpu_density_A_effective": null,
    "gpu_density_A_fallback_from_vector": false,
    "xtb_A_used": false,
    "xtb_A_success": false,
    "xtb_charge_length_mismatch": false
  },
  "C:161": {
    "id": "C:161",
    "chain": "C",
    "resseq": 161,
    "resname": "LYS",
    "sasa": 0.0,
    "partial_charge_B": 0.11999999999999997,
    "F_metal": 0.0,
    "F_P": 0.0,
    "F_hal": 0.0,
    "total_density": 87354.6171875,
    "centroid": [
      4.730320453643799,
      1.6286488771438599,
      1.902341604232788
    ],
    "dipole_rho": [
      -12700.5830078125,
      10841.111328125,
      -33561.8984375
    ],
    "curv_rho": 246541568.0,
    "curv_rho_failed": false,
    "gpu_density_B_requested": "vector",
    "gpu_density_B_effective": "vector",
    "gpu_density_B_fallback_from_vector": false,
    "gpu_density_A_requested": null,
    "gpu_density_A_effective": null,
    "gpu_density_A_fallback_from_vector": false,
    "xtb_A_used": false,
    "xtb_A_success": false,
    "xtb_charge_length_mismatch": false
  },
  "C:162": {
    "id": "C:162",
    "chain": "C",
    "resseq": 162,
    "resname": "SER",
    "sasa": 0.0,
    "partial_charge_B": -0.3,
    "F_metal": 0.0,
    "F_P": 0.0,
    "F_hal": 0.0,
    "total_density": 84648.59375,
    "centroid": [
      4.513602256774902,
      1.482088327407837,
      1.7769954204559326
    ],
    "dipole_rho": [
      -2594.259521484375,
      12563.6884765625,
      -19493.55859375
    ],
    "curv_rho": 246999120.0,
    "curv_rho_failed": false,
    "gpu_density_B_requested": "vector",
    "gpu_density_B_effective": "vector",
    "gpu_density_B_fallback_from_vector": false,
    "gpu_density_A_requested": null,
    "gpu_density_A_effective": null,
    "gpu_density_A_fallback_from_vector": false,
    "xtb_A_used": false,
    "xtb_A_success": false,
    "xtb_charge_length_mismatch": false
  },
  "C:163": {
    "id": "C:163",
    "chain": "C",
    "resseq": 163,
    "resname": "GLU",
    "sasa": 0.0,
    "partial_charge_B": -0.54,
    "F_metal": 0.0,
    "F_P": 0.0,
    "F_hal": 0.0,
    "total_density": 94518.6640625,
    "centroid": [
      4.2816362380981445,
      1.7376290559768677,
      1.761754035949707
    ],
    "dipole_rho": [
      -2307.0859375,
      11542.419921875,
      -25442.462890625
    ],
    "curv_rho": 270550176.0,
    "curv_rho_failed": false,
    "gpu_density_B_requested": "vector",
    "gpu_density_B_effective": "vector",
    "gpu_density_B_fallback_from_vector": false,
    "gpu_density_A_requested": null,
    "gpu_density_A_effective": null,
    "gpu_density_A_fallback_from_vector": false,
    "xtb_A_used": false,
    "xtb_A_success": false,
    "xtb_charge_length_mismatch": false
  },
  "C:164": {
    "id": "C:164",
    "chain": "C",
    "resseq": 164,
    "resname": "THR",
    "sasa": 0.0,
    "partial_charge_B": -0.3,
    "F_metal": 0.0,
    "F_P": 0.0,
    "F_hal": 0.0,
    "total_density": 96090.703125,
    "centroid": [
      4.601330757141113,
      1.9286150932312012,
      1.6431924104690552
    ],
    "dipole_rho": [
      -7045.95458984375,
      9379.8974609375,
      -11619.4638671875
    ],
    "curv_rho": 285590752.0,
    "curv_rho_failed": false,
    "gpu_density_B_requested": "vector",
    "gpu_density_B_effective": "vector",
    "gpu_density_B_fallback_from_vector": false,
    "gpu_density_A_requested": null,
    "gpu_density_A_effective": null,
    "gpu_density_A_fallback_from_vector": false,
    "xtb_A_used": false,
    "xtb_A_success": false,
    "xtb_charge_length_mismatch": false
  },
  "C:165": {
    "id": "C:165",
    "chain": "C",
    "resseq": 165,
    "resname": "ALA",
    "sasa": 0.0,
    "partial_charge_B": -0.06000000000000002,
    "F_metal": 0.0,
    "F_P": 0.0,
    "F_hal": 0.0,
    "total_density": 90416.4609375,
    "centroid": [
      4.620944976806641,
      1.6239304542541504,
      1.4844073057174683
    ],
    "dipole_rho": [
      -8238.32421875,
      9840.095703125,
      -5380.9169921875
    ],
    "curv_rho": 263771984.0,
    "curv_rho_failed": false,
    "gpu_density_B_requested": "vector",
    "gpu_density_B_effective": "vector",
    "gpu_density_B_fallback_from_vector": false,
    "gpu_density_A_requested": null,
    "gpu_density_A_effective": null,
    "gpu_density_A_fallback_from_vector": false,
    "xtb_A_used": false,
    "xtb_A_success": false,
    "xtb_charge_length_mismatch": false
  },
  "C:166": {
    "id": "C:166",
    "chain": "C",
    "resseq": 166,
    "resname": "LEU",
    "sasa": 0.0,
    "partial_charge_B": -0.06000000000000002,
    "F_metal": 0.0,
    "F_P": 0.0,
    "F_hal": 0.0,
    "total_density": 94295.484375,
    "centroid": [
      4.24489164352417,
      1.611115574836731,
      1.471519947052002
    ],
    "dipole_rho": [
      -3760.755859375,
      11863.859375,
      5915.392578125
    ],
    "curv_rho": 272903648.0,
    "curv_rho_failed": false,
    "gpu_density_B_requested": "vector",
    "gpu_density_B_effective": "vector",
    "gpu_density_B_fallback_from_vector": false,
    "gpu_density_A_requested": null,
    "gpu_density_A_effective": null,
    "gpu_density_A_fallback_from_vector": false,
    "xtb_A_used": false,
    "xtb_A_success": false,
    "xtb_charge_length_mismatch": false
  },
  "C:167": {
    "id": "C:167",
    "chain": "C",
    "resseq": 167,
    "resname": "GLU",
    "sasa": 0.0,
    "partial_charge_B": -0.54,
    "F_metal": 0.0,
    "F_P": 0.0,
    "F_hal": 0.0,
    "total_density": 105350.890625,
    "centroid": [
      4.331989288330078,
      2.1024234294891357,
      1.360018014907837
    ],
    "dipole_rho": [
      -6310.5029296875,
      9642.0673828125,
      7211.4365234375
    ],
    "curv_rho": 320163008.0,
    "curv_rho_failed": false,
    "gpu_density_B_requested": "vector",
    "gpu_density_B_effective": "vector",
    "gpu_density_B_fallback_from_vector": false,
    "gpu_density_A_requested": null,
    "gpu_density_A_effective": null,
    "gpu_density_A_fallback_from_vector": false,
    "xtb_A_used": false,
    "xtb_A_success": false,
    "xtb_charge_length_mismatch": false
  },
  "C:168": {
    "id": "C:168",
    "chain": "C",
    "resseq": 168,
    "resname": "LEU",
    "sasa": 0.0,
    "partial_charge_B": -0.06000000000000002,
    "F_metal": 0.0,
    "F_P": 0.0,
    "F_hal": 0.0,
    "total_density": 93779.953125,
    "centroid": [
      4.707870960235596,
      1.8818527460098267,
      1.351609468460083
    ],
    "dipole_rho": [
      -10593.966796875,
      6860.2705078125,
      14635.267578125
    ],
    "curv_rho": 281216448.0,
    "curv_rho_failed": false,
    "gpu_density_B_requested": "vector",
    "gpu_density_B_effective": "vector",
    "gpu_density_B_fallback_from_vector": false,
    "gpu_density_A_requested": null,
    "gpu_density_A_effective": null,
    "gpu_density_A_fallback_from_vector": false,
    "xtb_A_used": false,
    "xtb_A_success": false,
    "xtb_charge_length_mismatch": false
  },
  "C:169": {
    "id": "C:169",
    "chain": "C",
    "resseq": 169,
    "resname": "VAL",
    "sasa": 0.0,
    "partial_charge_B": -0.06000000000000002,
    "F_metal": 0.0,
    "F_P": 0.0,
    "F_hal": 0.0,
    "total_density": 83670.9140625,
    "centroid": [
      4.557764053344727,
      1.5611636638641357,
      1.1905593872070312
    ],
    "dipole_rho": [
      -2906.329345703125,
      11887.7958984375,
      18062.365234375
    ],
    "curv_rho": 249996976.0,
    "curv_rho_failed": false,
    "gpu_density_B_requested": "vector",
    "gpu_density_B_effective": "vector",
    "gpu_density_B_fallback_from_vector": false,
    "gpu_density_A_requested": null,
    "gpu_density_A_effective": null,
    "gpu_density_A_fallback_from_vector": false,
    "xtb_A_used": false,
    "xtb_A_success": false,
    "xtb_charge_length_mismatch": false
  },
  "C:170": {
    "id": "C:170",
    "chain": "C",
    "resseq": 170,
    "resname": "GLN",
    "sasa": 0.0,
    "partial_charge_B": -0.12,
    "F_metal": 0.0,
    "F_P": 0.0,
    "F_hal": 0.0,
    "total_density": 89155.1015625,
    "centroid": [
      4.1813273429870605,
      1.8334484100341797,
      1.1186861991882324
    ],
    "dipole_rho": [
      -3926.338623046875,
      6732.56396484375,
      26864.162109375
    ],
    "curv_rho": 275903744.0,
    "curv_rho_failed": false,
    "gpu_density_B_requested": "vector",
    "gpu_density_B_effective": "vector",
    "gpu_density_B_fallback_from_vector": false,
    "gpu_density_A_requested": null,
    "gpu_density_A_effective": null,
    "gpu_density_A_fallback_from_vector": false,
    "xtb_A_used": false,
    "xtb_A_success": false,
    "xtb_charge_length_mismatch": false
  },
  "C:171": {
    "id": "C:171",
    "chain": "C",
    "resseq": 171,
    "resname": "ARG",
    "sasa": 0.0630597174167633,
    "partial_charge_B": 0.5131800085346562,
    "F_metal": 0.0,
    "F_P": 0.0,
    "F_hal": 0.0,
    "total_density": 103476.3203125,
    "centroid": [
      4.492923259735107,
      2.2928926944732666,
      1.063749074935913
    ],
    "dipole_rho": [
      -12005.5498046875,
      14694.7607421875,
      27026.513671875
    ],
    "curv_rho": 315424960.0,
    "curv_rho_failed": false,
    "gpu_density_B_requested": "vector",
    "gpu_density_B_effective": "vector",
    "gpu_density_B_fallback_from_vector": false,
    "gpu_density_A_requested": null,
    "gpu_density_A_effective": null,
    "gpu_density_A_fallback_from_vector": false,
    "xtb_A_used": false,
    "xtb_A_success": false,
    "xtb_charge_length_mismatch": false
  },
  "C:172": {
    "id": "C:172",
    "chain": "C",
    "resseq": 172,
    "resname": "GLY",
    "sasa": 0.41724419593811035,
    "partial_charge_B": -0.08744257060883617,
    "F_metal": 0.0,
    "F_P": 0.0,
    "F_hal": 0.0,
    "total_density": 74099.5234375,
    "centroid": [
      4.597747325897217,
      1.7398793697357178,
      0.948125958442688
    ],
    "dipole_rho": [
      -15021.9619140625,
      8040.1162109375,
      30141.900390625
    ],
    "curv_rho": 238504496.0,
    "curv_rho_failed": false,
    "gpu_density_B_requested": "vector",
    "gpu_density_B_effective": "vector",
    "gpu_density_B_fallback_from_vector": false,
    "gpu_density_A_requested": null,
    "gpu_density_A_effective": null,
    "gpu_density_A_fallback_from_vector": false,
    "xtb_A_used": false,
    "xtb_A_success": false,
    "xtb_charge_length_mismatch": false
  },
  "C:173": {
    "id": "C:173",
    "chain": "C",
    "resseq": 173,
    "resname": "HIS",
    "sasa": 0.0,
    "partial_charge_B": 0.29999999999999993,
    "F_metal": 0.0,
    "F_P": 0.0,
    "F_hal": 0.0,
    "total_density": 88115.6171875,
    "centroid": [
      4.89737606048584,
      1.8026224374771118,
      1.0999276638031006
    ],
    "dipole_rho": [
      -12601.7001953125,
      9887.6748046875,
      27942.138671875
    ],
    "curv_rho": 263379168.0,
    "curv_rho_failed": false,
    "gpu_density_B_requested": "vector",
    "gpu_density_B_effective": "vector",
    "gpu_density_B_fallback_from_vector": false,
    "gpu_density_A_requested": null,
    "gpu_density_A_effective": null,
    "gpu_density_A_fallback_from_vector": false,
    "xtb_A_used": false,
    "xtb_A_success": false,
    "xtb_charge_length_mismatch": false
  },
  "C:174": {
    "id": "C:174",
    "chain": "C",
    "resseq": 174,
    "resname": "ARG",
    "sasa": 1.076163649559021,
    "partial_charge_B": 1.0462429287633144,
    "F_metal": 0.0,
    "F_P": 0.0,
    "F_hal": 0.0,
    "total_density": 77446.9453125,
    "centroid": [
      5.102853775024414,
      1.3566466569900513,
      1.1601659059524536
    ],
    "dipole_rho": [
      -15241.64453125,
      15450.04296875,
      38880.64453125
    ],
    "curv_rho": 207454912.0,
    "curv_rho_failed": false,
    "gpu_density_B_requested": "vector",
    "gpu_density_B_effective": "vector",
    "gpu_density_B_fallback_from_vector": false,
    "gpu_density_A_requested": null,
    "gpu_density_A_effective": null,
    "gpu_density_A_fallback_from_vector": false,
    "xtb_A_used": false,
    "xtb_A_success": false,
    "xtb_charge_length_mismatch": false
  },
  "C:175": {
    "id": "C:175",
    "chain": "C",
    "resseq": 175,
    "resname": "LEU",
    "sasa": 0.0,
    "partial_charge_B": -0.06000000000000002,
    "F_metal": 0.0,
    "F_P": 0.0,
    "F_hal": 0.0,
    "total_density": 77259.203125,
    "centroid": [
      4.806393623352051,
      1.143862247467041,
      1.3717098236083984
    ],
    "dipole_rho": [
      -13275.533203125,
      17189.185546875,
      11531.6904296875
    ],
    "curv_rho": 210123216.0,
    "curv_rho_failed": false,
    "gpu_density_B_requested": "vector",
    "gpu_density_B_effective": "vector",
    "gpu_density_B_fallback_from_vector": false,
    "gpu_density_A_requested": null,
    "gpu_density_A_effective": null,
    "gpu_density_A_fallback_from_vector": false,
    "xtb_A_used": false,
    "xtb_A_success": false,
    "xtb_charge_length_mismatch": false
  },
  "C:176": {
    "id": "C:176",
    "chain": "C",
    "resseq": 176,
    "resname": "ILE",
    "sasa": 0.0,
    "partial_charge_B": -0.06000000000000002,
    "F_metal": 0.0,
    "F_P": 0.0,
    "F_hal": 0.0,
    "total_density": 69272.4453125,
    "centroid": [
      5.153264999389648,
      0.9754656553268433,
      1.3823325634002686
    ],
    "dipole_rho": [
      -14674.31640625,
      15448.849609375,
      6787.49951171875
    ],
    "curv_rho": 176950000.0,
    "curv_rho_failed": false,
    "gpu_density_B_requested": "vector",
    "gpu_density_B_effective": "vector",
    "gpu_density_B_fallback_from_vector": false,
    "gpu_density_A_requested": null,
    "gpu_density_A_effective": null,
    "gpu_density_A_fallback_from_vector": false,
    "xtb_A_used": false,
    "xtb_A_success": false,
    "xtb_charge_length_mismatch": false
  },
  "C:177": {
    "id": "C:177",
    "chain": "C",
    "resseq": 177,
    "resname": "ALA",
    "sasa": 0.0,
    "partial_charge_B": -0.06000000000000002,
    "F_metal": 0.0,
    "F_P": 0.0,
    "F_hal": 0.0,
    "total_density": 69426.671875,
    "centroid": [
      5.067812442779541,
      0.9815258383750916,
      1.606629729270935
    ],
    "dipole_rho": [
      -10627.03125,
      17075.19140625,
      -4612.0419921875
    ],
    "curv_rho": 184494400.0,
    "curv_rho_failed": false,
    "gpu_density_B_requested": "vector",
    "gpu_density_B_effective": "vector",
    "gpu_density_B_fallback_from_vector": false,
    "gpu_density_A_requested": null,
    "gpu_density_A_effective": null,
    "gpu_density_A_fallback_from_vector": false,
    "xtb_A_used": false,
    "xtb_A_success": false,
    "xtb_charge_length_mismatch": false
  },
  "C:178": {
    "id": "C:178",
    "chain": "C",
    "resseq": 178,
    "resname": "ASP",
    "sasa": 0.0,
    "partial_charge_B": -0.54,
    "F_metal": 0.0,
    "F_P": 0.0,
    "F_hal": 0.0,
    "total_density": 75310.671875,
    "centroid": [
      4.71193265914917,
      1.0267175436019897,
      1.7567058801651
    ],
    "dipole_rho": [
      -10055.2412109375,
      17470.568359375,
      -14109.0205078125
    ],
    "curv_rho": 201807008.0,
    "curv_rho_failed": false,
    "gpu_density_B_requested": "vector",
    "gpu_density_B_effective": "vector",
    "gpu_density_B_fallback_from_vector": false,
    "gpu_density_A_requested": null,
    "gpu_density_A_effective": null,
    "gpu_density_A_fallback_from_vector": false,
    "xtb_A_used": false,
    "xtb_A_success": false,
    "xtb_charge_length_mismatch": false
  },
  "C:179": {
    "id": "C:179",
    "chain": "C",
    "resseq": 179,
    "resname": "ASP",
    "sasa": 0.0,
    "partial_charge_B": -0.54,
    "F_metal": 0.0,
    "F_P": 0.0,
    "F_hal": 0.0,
    "total_density": 71294.2578125,
    "centroid": [
      4.759819984436035,
      1.0686900615692139,
      1.9646756649017334
    ],
    "dipole_rho": [
      -7885.54833984375,
      20113.177734375,
      -23155.455078125
    ],
    "curv_rho": 197071600.0,
    "curv_rho_failed": false,
    "gpu_density_B_requested": "vector",
    "gpu_density_B_effective": "vector",
    "gpu_density_B_fallback_from_vector": false,
    "gpu_density_A_requested": null,
    "gpu_density_A_effective": null,
    "gpu_density_A_fallback_from_vector": false,
    "xtb_A_used": false,
    "xtb_A_success": false,
    "xtb_charge_length_mismatch": false
  },
  "C:180": {
    "id": "C:180",
    "chain": "C",
    "resseq": 180,
    "resname": "ARG",
    "sasa": 2.4055423736572266,
    "partial_charge_B": 1.2,
    "F_metal": 0.0,
    "F_P": 0.0,
    "F_hal": 0.0,
    "total_density": 65178.02734375,
    "centroid": [
      5.079225540161133,
      0.8491953015327454,
      1.9219332933425903
    ],
    "dipole_rho": [
      -17544.841796875,
      34952.88671875,
      -28398.2734375
    ],
    "curv_rho": 171684320.0,
    "curv_rho_failed": false,
    "gpu_density_B_requested": "vector",
    "gpu_density_B_effective": "vector",
    "gpu_density_B_fallback_from_vector": false,
    "gpu_density_A_requested": null,
    "gpu_density_A_effective": null,
    "gpu_density_A_fallback_from_vector": false,
    "xtb_A_used": false,
    "xtb_A_success": false,
    "xtb_charge_length_mismatch": false
  },
  "C:181": {
    "id": "C:181",
    "chain": "C",
    "resseq": 181,
    "resname": "VAL",
    "sasa": 0.0,
    "partial_charge_B": -0.06000000000000002,
    "F_metal": 0.0,
    "F_P": 0.0,
    "F_hal": 0.0,
    "total_density": 62362.828125,
    "centroid": [
      5.32555627822876,
      0.8970863819122314,
      1.7961426973342896
    ],
    "dipole_rho": [
      -17763.6484375,
      17981.921875,
      -17599.69140625
    ],
    "curv_rho": 160563632.0,
    "curv_rho_failed": false,
    "gpu_density_B_requested": "vector",
    "gpu_density_B_effective": "vector",
    "gpu_density_B_fallback_from_vector": false,
    "gpu_density_A_requested": null,
    "gpu_density_A_effective": null,
    "gpu_density_A_fallback_from_vector": false,
    "xtb_A_used": false,
    "xtb_A_success": false,
    "xtb_charge_length_mismatch": false
  },
  "C:182": {
    "id": "C:182",
    "chain": "C",
    "resseq": 182,
    "resname": "ASP",
    "sasa": 0.0,
    "partial_charge_B": -0.54,
    "F_metal": 0.0,
    "F_P": 0.0,
    "F_hal": 0.0,
    "total_density": 52710.4296875,
    "centroid": [
      5.497684478759766,
      0.6115393042564392,
      1.7737623453140259
    ],
    "dipole_rho": [
      -15120.1123046875,
      21054.615234375,
      -12816.546875
    ],
    "curv_rho": 128045512.0,
    "curv_rho_failed": false,
    "gpu_density_B_requested": "vector",
    "gpu_density_B_effective": "vector",
    "gpu_density_B_fallback_from_vector": false,
    "gpu_density_A_requested": null,
    "gpu_density_A_effective": null,
    "gpu_density_A_fallback_from_vector": false,
    "xtb_A_used": false,
    "xtb_A_success": false,
    "xtb_charge_length_mismatch": false
  },
  "C:183": {
    "id": "C:183",
    "chain": "C",
    "resseq": 183,
    "resname": "VAL",
    "sasa": 0.0,
    "partial_charge_B": -0.06000000000000002,
    "F_metal": 0.0,
    "F_P": 0.0,
    "F_hal": 0.0,
    "total_density": 48976.80859375,
    "centroid": [
      5.754054546356201,
      0.7616682648658752,
      1.8282619714736938
    ],
    "dipole_rho": [
      -22136.927734375,
      14529.869140625,
      -9933.6552734375
    ],
    "curv_rho": 120942128.0,
    "curv_rho_failed": false,
    "gpu_density_B_requested": "vector",
    "gpu_density_B_effective": "vector",
    "gpu_density_B_fallback_from_vector": false,
    "gpu_density_A_requested": null,
    "gpu_density_A_effective": null,
    "gpu_density_A_fallback_from_vector": false,
    "xtb_A_used": false,
    "xtb_A_success": false,
    "xtb_charge_length_mismatch": false
  },
  "C:184": {
    "id": "C:184",
    "chain": "C",
    "resseq": 184,
    "resname": "TYR",
    "sasa": 0.0,
    "partial_charge_B": -0.06000000000000002,
    "F_metal": 0.0,
    "F_P": 0.0,
    "F_hal": 0.0,
    "total_density": 42985.16015625,
    "centroid": [
      5.957925319671631,
      0.6563146114349365,
      1.6654804944992065
    ],
    "dipole_rho": [
      -22812.87109375,
      15805.4091796875,
      -3791.270751953125
    ],
    "curv_rho": 101507776.0,
    "curv_rho_failed": false,
    "gpu_density_B_requested": "vector",
    "gpu_density_B_effective": "vector",
    "gpu_density_B_fallback_from_vector": false,
    "gpu_density_A_requested": null,
    "gpu_density_A_effective": null,
    "gpu_density_A_fallback_from_vector": false,
    "xtb_A_used": false,
    "xtb_A_success": false,
    "xtb_charge_length_mismatch": false
  },
  "C:185": {
    "id": "C:185",
    "chain": "C",
    "resseq": 185,
    "resname": "GLN",
    "sasa": 0.0,
    "partial_charge_B": -0.12,
    "F_metal": 0.0,
    "F_P": 0.0,
    "F_hal": 0.0,
    "total_density": 39164.92578125,
    "centroid": [
      6.226414203643799,
      0.7678235769271851,
      1.7258700132369995
    ],
    "dipole_rho": [
      -28546.34765625,
      10797.3896484375,
      -4728.376953125
    ],
    "curv_rho": 90420152.0,
    "curv_rho_failed": false,
    "gpu_density_B_requested": "vector",
    "gpu_density_B_effective": "vector",
    "gpu_density_B_fallback_from_vector": false,
    "gpu_density_A_requested": null,
    "gpu_density_A_effective": null,
    "gpu_density_A_fallback_from_vector": false,
    "xtb_A_used": false,
    "xtb_A_success": false,
    "xtb_charge_length_mismatch": false
  },
  "C:186": {
    "id": "C:186",
    "chain": "C",
    "resseq": 186,
    "resname": "GLN",
    "sasa": 3.8158485889434814,
    "partial_charge_B": -0.30000000000000004,
    "F_metal": 0.0,
    "F_P": 0.0,
    "F_hal": 0.0,
    "total_density": 37675.87890625,
    "centroid": [
      6.295027732849121,
      0.8075096011161804,
      1.4431089162826538
    ],
    "dipole_rho": [
      -24489.521484375,
      13881.8330078125,
      7035.68798828125
    ],
    "curv_rho": 82185720.0,
    "curv_rho_failed": false,
    "gpu_density_B_requested": "vector",
    "gpu_density_B_effective": "vector",
    "gpu_density_B_fallback_from_vector": false,
    "gpu_density_A_requested": null,
    "gpu_density_A_effective": null,
    "gpu_density_A_fallback_from_vector": false,
    "xtb_A_used": false,
    "xtb_A_success": false,
    "xtb_charge_length_mismatch": false
  },
  "C:187": {
    "id": "C:187",
    "chain": "C",
    "resseq": 187,
    "resname": "ASP",
    "sasa": 2.9638068675994873,
    "partial_charge_B": -1.35,
    "F_metal": 0.0,
    "F_P": 0.0,
    "F_hal": 0.0,
    "total_density": 33573.984375,
    "centroid": [
      6.495926856994629,
      0.9248312711715698,
      1.4707311391830444
    ],
    "dipole_rho": [
      -25764.626953125,
      9884.8134765625,
      3597.655029296875
    ],
    "curv_rho": 73392256.0,
    "curv_rho_failed": false,
    "gpu_density_B_requested": "vector",
    "gpu_density_B_effective": "vector",
    "gpu_density_B_fallback_from_vector": false,
    "gpu_density_A_requested": null,
    "gpu_density_A_effective": null,
    "gpu_density_A_fallback_from_vector": false,
    "xtb_A_used": false,
    "xtb_A_success": false,
    "xtb_charge_length_mismatch": false
  },
  "C:188": {
    "id": "C:188",
    "chain": "C",
    "resseq": 188,
    "resname": "GLU",
    "sasa": 8.293088912963867,
    "partial_charge_B": -1.35,
    "F_metal": 0.0,
    "F_P": 0.0,
    "F_hal": 0.0,
    "total_density": 30998.853515625,
    "centroid": [
      6.66374397277832,
      1.0395333766937256,
      1.6318247318267822
    ],
    "dipole_rho": [
      -28471.05078125,
      5671.4140625,
      -5074.77392578125
    ],
    "curv_rho": 65310556.0,
    "curv_rho_failed": false,
    "gpu_density_B_requested": "vector",
    "gpu_density_B_effective": "vector",
    "gpu_density_B_fallback_from_vector": false,
    "gpu_density_A_requested": null,
    "gpu_density_A_effective": null,
    "gpu_density_A_fallback_from_vector": false,
    "xtb_A_used": false,
    "xtb_A_success": false,
    "xtb_charge_length_mismatch": false
  },
  "C:189": {
    "id": "C:189",
    "chain": "C",
    "resseq": 189,
    "resname": "GLN",
    "sasa": 2.3713598251342773,
    "partial_charge_B": -0.30000000000000004,
    "F_metal": 0.0,
    "F_P": 0.0,
    "F_hal": 0.0,
    "total_density": 37313.32421875,
    "centroid": [
      6.489283084869385,
      1.2989948987960815,
      1.5295706987380981
    ],
    "dipole_rho": [
      -32334.72265625,
      8524.2412109375,
      1402.301025390625
    ],
    "curv_rho": 91434368.0,
    "curv_rho_failed": false,
    "gpu_density_B_requested": "vector",
    "gpu_density_B_effective": "vector",
    "gpu_density_B_fallback_from_vector": false,
    "gpu_density_A_requested": null,
    "gpu_density_A_effective": null,
    "gpu_density_A_fallback_from_vector": false,
    "xtb_A_used": false,
    "xtb_A_success": false,
    "xtb_charge_length_mismatch": false
  },
  "C:190": {
    "id": "C:190",
    "chain": "C",
    "resseq": 190,
    "resname": "THR",
    "sasa": 0.0,
    "partial_charge_B": -0.3,
    "F_metal": 0.0,
    "F_P": 0.0,
    "F_hal": 0.0,
    "total_density": 39823.09765625,
    "centroid": [
      6.3452067375183105,
      1.0857070684432983,
      1.494488000869751
    ],
    "dipole_rho": [
      -24765.1796875,
      8269.267578125,
      4231.01416015625
    ],
    "curv_rho": 95843584.0,
    "curv_rho_failed": false,
    "gpu_density_B_requested": "vector",
    "gpu_density_B_effective": "vector",
    "gpu_density_B_fallback_from_vector": false,
    "gpu_density_A_requested": null,
    "gpu_density_A_effective": null,
    "gpu_density_A_fallback_from_vector": false,
    "xtb_A_used": false,
    "xtb_A_success": false,
    "xtb_charge_length_mismatch": false
  },
  "C:191": {
    "id": "C:191",
    "chain": "C",
    "resseq": 191,
    "resname": "ILE",
    "sasa": 0.0,
    "partial_charge_B": -0.06000000000000002,
    "F_metal": 0.0,
    "F_P": 0.0,
    "F_hal": 0.0,
    "total_density": 52291.87890625,
    "centroid": [
      6.029989242553711,
      1.1093075275421143,
      1.5862135887145996
    ],
    "dipole_rho": [
      -30364.515625,
      13387.765625,
      -6023.31298828125
    ],
    "curv_rho": 125623328.0,
    "curv_rho_failed": false,
    "gpu_density_B_requested": "vector",
    "gpu_density_B_effective": "vector",
    "gpu_density_B_fallback_from_vector": false,
    "gpu_density_A_requested": null,
    "gpu_density_A_effective": null,
    "gpu_density_A_fallback_from_vector": false,
    "xtb_A_used": false,
    "xtb_A_success": false,
    "xtb_charge_length_mismatch": false
  },
  "C:192": {
    "id": "C:192",
    "chain": "C",
    "resseq": 192,
    "resname": "VAL",
    "sasa": 0.0,
    "partial_charge_B": -0.06000000000000002,
    "F_metal": 0.0,
    "F_P": 0.0,
    "F_hal": 0.0,
    "total_density": 52168.3359375,
    "centroid": [
      5.850129127502441,
      0.8684132695198059,
      1.4711896181106567
    ],
    "dipole_rho": [
      -25680.966796875,
      15306.14453125,
      173.85321044921875
    ],
    "curv_rho": 124515576.0,
    "curv_rho_failed": false,
    "gpu_density_B_requested": "vector",
    "gpu_density_B_effective": "vector",
    "gpu_density_B_fallback_from_vector": false,
    "gpu_density_A_requested": null,
    "gpu_density_A_effective": null,
    "gpu_density_A_fallback_from_vector": false,
    "xtb_A_used": false,
    "xtb_A_success": false,
    "xtb_charge_length_mismatch": false
  },
  "C:193": {
    "id": "C:193",
    "chain": "C",
    "resseq": 193,
    "resname": "GLY",
    "sasa": 0.0,
    "partial_charge_B": -0.06000000000000002,
    "F_metal": 0.0,
    "F_P": 0.0,
    "F_hal": 0.0,
    "total_density": 58917.4921875,
    "centroid": [
      5.562860012054443,
      0.880269467830658,
      1.503366470336914
    ],
    "dipole_rho": [
      -23784.421875,
      17789.80859375,
      -1598.643798828125
    ],
    "curv_rho": 147400544.0,
    "curv_rho_failed": false,
    "gpu_density_B_requested": "vector",
    "gpu_density_B_effective": "vector",
    "gpu_density_B_fallback_from_vector": false,
    "gpu_density_A_requested": null,
    "gpu_density_A_effective": null,
    "gpu_density_A_fallback_from_vector": false,
    "xtb_A_used": false,
    "xtb_A_success": false,
    "xtb_charge_length_mismatch": false
  },
  "C:194": {
    "id": "C:194",
    "chain": "C",
    "resseq": 194,
    "resname": "ALA",
    "sasa": 0.0,
    "partial_charge_B": -0.06000000000000002,
    "F_metal": 0.0,
    "F_P": 0.0,
    "F_hal": 0.0,
    "total_density": 56081.578125,
    "centroid": [
      5.432287693023682,
      0.7198246717453003,
      1.605995774269104
    ],
    "dipole_rho": [
      -14440.6005859375,
      20153.734375,
      -264.93841552734375
    ],
    "curv_rho": 141801872.0,
    "curv_rho_failed": false,
    "gpu_density_B_requested": "vector",
    "gpu_density_B_effective": "vector",
    "gpu_density_B_fallback_from_vector": false,
    "gpu_density_A_requested": null,
    "gpu_density_A_effective": null,
    "gpu_density_A_fallback_from_vector": false,
    "xtb_A_used": false,
    "xtb_A_success": false,
    "xtb_charge_length_mismatch": false
  },
  "C:195": {
    "id": "C:195",
    "chain": "C",
    "resseq": 195,
    "resname": "ALA",
    "sasa": 0.0,
    "partial_charge_B": -0.06000000000000002,
    "F_metal": 0.0,
    "F_P": 0.0,
    "F_hal": 0.0,
    "total_density": 55778.59765625,
    "centroid": [
      5.140379428863525,
      0.571117639541626,
      1.5902893543243408
    ],
    "dipole_rho": [
      -12703.1025390625,
      20127.01953125,
      -3853.786376953125
    ],
    "curv_rho": 141369888.0,
    "curv_rho_failed": false,
    "gpu_density_B_requested": "vector",
    "gpu_density_B_effective": "vector",
    "gpu_density_B_fallback_from_vector": false,
    "gpu_density_A_requested": null,
    "gpu_density_A_effective": null,
    "gpu_density_A_fallback_from_vector": false,
    "xtb_A_used": false,
    "xtb_A_success": false,
    "xtb_charge_length_mismatch": false
  },
  "C:196": {
    "id": "C:196",
    "chain": "C",
    "resseq": 196,
    "resname": "PRO",
    "sasa": 0.0,
    "partial_charge_B": -0.06000000000000002,
    "F_metal": 0.0,
    "F_P": 0.0,
    "F_hal": 0.0,
    "total_density": 55487.19921875,
    "centroid": [
      5.050474166870117,
      0.44584107398986816,
      1.7040215730667114
    ],
    "dipole_rho": [
      -11257.359375,
      24319.943359375,
      -10861.599609375
    ],
    "curv_rho": 130787120.0,
    "curv_rho_failed": false,
    "gpu_density_B_requested": "vector",
    "gpu_density_B_effective": "vector",
    "gpu_density_B_fallback_from_vector": false,
    "gpu_density_A_requested": null,
    "gpu_density_A_effective": null,
    "gpu_density_A_fallback_from_vector": false,
    "xtb_A_used": false,
    "xtb_A_success": false,
    "xtb_charge_length_mismatch": false
  },
  "C:197": {
    "id": "C:197",
    "chain": "C",
    "resseq": 197,
    "resname": "PRO",
    "sasa": 0.0,
    "partial_charge_B": -0.06000000000000002,
    "F_metal": 0.0,
    "F_P": 0.0,
    "F_hal": 0.0,
    "total_density": 47682.3125,
    "centroid": [
      4.96908712387085,
      0.20999236404895782,
      1.5751018524169922
    ],
    "dipole_rho": [
      -9212.177734375,
      25501.5,
      -4249.08447265625
    ],
    "curv_rho": 110745088.0,
    "curv_rho_failed": false,
    "gpu_density_B_requested": "vector",
    "gpu_density_B_effective": "vector",
    "gpu_density_B_fallback_from_vector": false,
    "gpu_density_A_requested": null,
    "gpu_density_A_effective": null,
    "gpu_density_A_fallback_from_vector": false,
    "xtb_A_used": false,
    "xtb_A_success": false,
    "xtb_charge_length_mismatch": false
  },
  "C:198": {
    "id": "C:198",
    "chain": "C",
    "resseq": 198,
    "resname": "ILE",
    "sasa": 0.38718554377555847,
    "partial_charge_B": -0.08546558281030577,
    "F_metal": 0.0,
    "F_P": 0.0,
    "F_hal": 0.0,
    "total_density": 49116.5,
    "centroid": [
      4.717338562011719,
      0.23672521114349365,
      1.6782207489013672
    ],
    "dipole_rho": [
      -3014.470947265625,
      24538.609375,
      -10194.9501953125
    ],
    "curv_rho": 114150616.0,
    "curv_rho_failed": false,
    "gpu_density_B_requested": "vector",
    "gpu_density_B_effective": "vector",
    "gpu_density_B_fallback_from_vector": false,
    "gpu_density_A_requested": null,
    "gpu_density_A_effective": null,
    "gpu_density_A_fallback_from_vector": false,
    "xtb_A_used": false,
    "xtb_A_success": false,
    "xtb_charge_length_mismatch": false
  },
  "C:199": {
    "id": "C:199",
    "chain": "C",
    "resseq": 199,
    "resname": "LEU",
    "sasa": 0.0,
    "partial_charge_B": -0.06000000000000002,
    "F_metal": 0.0,
    "F_P": 0.0,
    "F_hal": 0.0,
    "total_density": 61820.42578125,
    "centroid": [
      4.779074668884277,
      0.5664312839508057,
      1.6922614574432373
    ],
    "dipole_rho": [
      -2666.779541015625,
      24439.548828125,
      -9892.884765625
    ],
    "curv_rho": 147386608.0,
    "curv_rho_failed": false,
    "gpu_density_B_requested": "vector",
    "gpu_density_B_effective": "vector",
    "gpu_density_B_fallback_from_vector": false,
    "gpu_density_A_requested": null,
    "gpu_density_A_effective": null,
    "gpu_density_A_fallback_from_vector": false,
    "xtb_A_used": false,
    "xtb_A_success": false,
    "xtb_charge_length_mismatch": false
  },
  "C:200": {
    "id": "C:200",
    "chain": "C",
    "resseq": 200,
    "resname": "SER",
    "sasa": 0.0,
    "partial_charge_B": -0.3,
    "F_metal": 0.0,
    "F_P": 0.0,
    "F_hal": 0.0,
    "total_density": 57654.31640625,
    "centroid": [
      4.663211822509766,
      0.5050011277198792,
      1.4169485569000244
    ],
    "dipole_rho": [
      -9008.8046875,
      24793.34375,
      3548.529052734375
    ],
    "curv_rho": 145345648.0,
    "curv_rho_failed": false,
    "gpu_density_B_requested": "vector",
    "gpu_density_B_effective": "vector",
    "gpu_density_B_fallback_from_vector": false,
    "gpu_density_A_requested": null,
    "gpu_density_A_effective": null,
    "gpu_density_A_fallback_from_vector": false,
    "xtb_A_used": false,
    "xtb_A_success": false,
    "xtb_charge_length_mismatch": false
  },
  "C:201": {
    "id": "C:201",
    "chain": "C",
    "resseq": 201,
    "resname": "HIS",
    "sasa": 0.0,
    "partial_charge_B": 0.29999999999999993,
    "F_metal": 0.0,
    "F_P": 0.0,
    "F_hal": 0.0,
    "total_density": 65303.25,
    "centroid": [
      4.577466011047363,
      0.6881306171417236,
      1.3314038515090942
    ],
    "dipole_rho": [
      -6051.27880859375,
      27231.490234375,
      17890.07421875
    ],
    "curv_rho": 163843568.0,
    "curv_rho_failed": false,
    "gpu_density_B_requested": "vector",
    "gpu_density_B_effective": "vector",
    "gpu_density_B_fallback_from_vector": false,
    "gpu_density_A_requested": null,
    "gpu_density_A_effective": null,
    "gpu_density_A_fallback_from_vector": false,
    "xtb_A_used": false,
    "xtb_A_success": false,
    "xtb_charge_length_mismatch": false
  },
  "C:202": {
    "id": "C:202",
    "chain": "C",
    "resseq": 202,
    "resname": "LEU",
    "sasa": 0.0,
    "partial_charge_B": -0.06000000000000002,
    "F_metal": 0.0,
    "F_P": 0.0,
    "F_hal": 0.0,
    "total_density": 69434.625,
    "centroid": [
      4.429969787597656,
      0.7653532028198242,
      1.5404332876205444
    ],
    "dipole_rho": [
      -717.3223876953125,
      28604.68359375,
      -1098.244873046875
    ],
    "curv_rho": 183963968.0,
    "curv_rho_failed": false,
    "gpu_density_B_requested": "vector",
    "gpu_density_B_effective": "vector",
    "gpu_density_B_fallback_from_vector": false,
    "gpu_density_A_requested": null,
    "gpu_density_A_effective": null,
    "gpu_density_A_fallback_from_vector": false,
    "xtb_A_used": false,
    "xtb_A_success": false,
    "xtb_charge_length_mismatch": false
  },
  "C:203": {
    "id": "C:203",
    "chain": "C",
    "resseq": 203,
    "resname": "LEU",
    "sasa": 0.0,
    "partial_charge_B": -0.06000000000000002,
    "F_metal": 0.0,
    "F_P": 0.0,
    "F_hal": 0.0,
    "total_density": 83365.015625,
    "centroid": [
      4.378873348236084,
      1.1659393310546875,
      1.6079622507095337
    ],
    "dipole_rho": [
      79.0149917602539,
      25325.390625,
      -7809.25244140625
    ],
    "curv_rho": 228380368.0,
    "curv_rho_failed": false,
    "gpu_density_B_requested": "vector",
    "gpu_density_B_effective": "vector",
    "gpu_density_B_fallback_from_vector": false,
    "gpu_density_A_requested": null,
    "gpu_density_A_effective": null,
    "gpu_density_A_fallback_from_vector": false,
    "xtb_A_used": false,
    "xtb_A_success": false,
    "xtb_charge_length_mismatch": false
  },
  "C:204": {
    "id": "C:204",
    "chain": "C",
    "resseq": 204,
    "resname": "GLU",
    "sasa": 0.0,
    "partial_charge_B": -0.06000000000000002,
    "F_metal": 0.0,
    "F_P": 0.0,
    "F_hal": 0.0,
    "total_density": 75267.078125,
    "centroid": [
      4.272393703460693,
      1.1134321689605713,
      1.7886215448379517
    ],
    "dipole_rho": [
      3258.61279296875,
      19791.646484375,
      -19763.513671875
    ],
    "curv_rho": 214575792.0,
    "curv_rho_failed": false,
    "gpu_density_B_requested": "vector",
    "gpu_density_B_effective": "vector",
    "gpu_density_B_fallback_from_vector": false,
    "gpu_density_A_requested": null,
    "gpu_density_A_effective": null,
    "gpu_density_A_fallback_from_vector": false,
    "xtb_A_used": false,
    "xtb_A_success": false,
    "xtb_charge_length_mismatch": false
  },
  "C:205": {
    "id": "C:205",
    "chain": "C",
    "resseq": 205,
    "resname": "ILE",
    "sasa": 0.0,
    "partial_charge_B": -0.06000000000000002,
    "F_metal": 0.0,
    "F_P": 0.0,
    "F_hal": 0.0,
    "total_density": 83296.7265625,
    "centroid": [
      3.922807216644287,
      1.3765449523925781,
      1.7329450845718384
    ],
    "dipole_rho": [
      1159.4139404296875,
      18179.0859375,
      -24572.94140625
    ],
    "curv_rho": 243120880.0,
    "curv_rho_failed": false,
    "gpu_density_B_requested": "vector",
    "gpu_density_B_effective": "vector",
    "gpu_density_B_fallback_from_vector": false,
    "gpu_density_A_requested": null,
    "gpu_density_A_effective": null,
    "gpu_density_A_fallback_from_vector": false,
    "xtb_A_used": false,
    "xtb_A_success": false,
    "xtb_charge_length_mismatch": false
  },
  "C:206": {
    "id": "C:206",
    "chain": "C",
    "resseq": 206,
    "resname": "ARG",
    "sasa": 0.0,
    "partial_charge_B": -0.06000000000000002,
    "F_metal": 0.0,
    "F_P": 0.0,
    "F_hal": 0.0,
    "total_density": 73716.9375,
    "centroid": [
      3.818871021270752,
      1.4562556743621826,
      1.9929090738296509
    ],
    "dipole_rho": [
      2722.423828125,
      15477.298828125,
      -28738.609375
    ],
    "curv_rho": 226674496.0,
    "curv_rho_failed": false,
    "gpu_density_B_requested": "vector",
    "gpu_density_B_effective": "vector",
    "gpu_density_B_fallback_from_vector": false,
    "gpu_density_A_requested": null,
    "gpu_density_A_effective": null,
    "gpu_density_A_fallback_from_vector": false,
    "xtb_A_used": false,
    "xtb_A_success": false,
    "xtb_charge_length_mismatch": false
  },
  "C:207": {
    "id": "C:207",
    "chain": "C",
    "resseq": 207,
    "resname": "GLY",
    "sasa": 0.0,
    "partial_charge_B": -0.06000000000000002,
    "F_metal": 0.0,
    "F_P": 0.0,
    "F_hal": 0.0,
    "total_density": 74893.609375,
    "centroid": [
      3.452995538711548,
      1.3956217765808105,
      1.8471280336380005
    ],
    "dipole_rho": [
      1656.6689453125,
      18573.36328125,
      -27622.4375
    ],
    "curv_rho": 216500304.0,
    "curv_rho_failed": false,
    "gpu_density_B_requested": "vector",
    "gpu_density_B_effective": "vector",
    "gpu_density_B_fallback_from_vector": false,
    "gpu_density_A_requested": null,
    "gpu_density_A_effective": null,
    "gpu_density_A_fallback_from_vector": false,
    "xtb_A_used": false,
    "xtb_A_success": false,
    "xtb_charge_length_mismatch": false
  },
  "C:208": {
    "id": "C:208",
    "chain": "C",
    "resseq": 208,
    "resname": "LEU",
    "sasa": 0.0,
    "partial_charge_B": -0.06000000000000002,
    "F_metal": 0.0,
    "F_P": 0.0,
    "F_hal": 0.0,
    "total_density": 82919.3671875,
    "centroid": [
      3.618016481399536,
      1.3390644788742065,
      1.6866655349731445
    ],
    "dipole_rho": [
      9074.7529296875,
      25414.9375,
      -17203.443359375
    ],
    "curv_rho": 227665312.0,
    "curv_rho_failed": false,
    "gpu_density_B_requested": "vector",
    "gpu_density_B_effective": "vector",
    "gpu_density_B_fallback_from_vector": false,
    "gpu_density_A_requested": null,
    "gpu_density_A_effective": null,
    "gpu_density_A_fallback_from_vector": false,
    "xtb_A_used": false,
    "xtb_A_success": false,
    "xtb_charge_length_mismatch": false
  },
  "C:209": {
    "id": "C:209",
    "chain": "C",
    "resseq": 209,
    "resname": "GLY",
    "sasa": 0.0,
    "partial_charge_B": -0.06000000000000002,
    "F_metal": 0.0,
    "F_P": 0.0,
    "F_hal": 0.0,
    "total_density": 68690.2734375,
    "centroid": [
      3.8001625537872314,
      1.0550175905227661,
      1.7647980451583862
    ],
    "dipole_rho": [
      3497.2197265625,
      21516.720703125,
      -18148.1015625
    ],
    "curv_rho": 200459904.0,
    "curv_rho_failed": false,
    "gpu_density_B_requested": "vector",
    "gpu_density_B_effective": "vector",
    "gpu_density_B_fallback_from_vector": false,
    "gpu_density_A_requested": null,
    "gpu_density_A_effective": null,
    "gpu_density_A_fallback_from_vector": false,
    "xtb_A_used": false,
    "xtb_A_success": false,
    "xtb_charge_length_mismatch": false
  },
  "C:210": {
    "id": "C:210",
    "chain": "C",
    "resseq": 210,
    "resname": "ILE",
    "sasa": 0.0,
    "partial_charge_B": -0.06000000000000002,
    "F_metal": 0.0,
    "F_P": 0.0,
    "F_hal": 0.0,
    "total_density": 62657.484375,
    "centroid": [
      3.9667112827301025,
      0.7102814316749573,
      1.666053295135498
    ],
    "dipole_rho": [
      3064.663330078125,
      19574.595703125,
      -10558.3623046875
    ],
    "curv_rho": 163655584.0,
    "curv_rho_failed": false,
    "gpu_density_B_requested": "vector",
    "gpu_density_B_effective": "vector",
    "gpu_density_B_fallback_from_vector": false,
    "gpu_density_A_requested": null,
    "gpu_density_A_effective": null,
    "gpu_density_A_fallback_from_vector": false,
    "xtb_A_used": false,
    "xtb_A_success": false,
    "xtb_charge_length_mismatch": false
  },
  "C:211": {
    "id": "C:211",
    "chain": "C",
    "resseq": 211,
    "resname": "ILE",
    "sasa": 0.0,
    "partial_charge_B": -0.06000000000000002,
    "F_metal": 0.0,
    "F_P": 0.0,
    "F_hal": 0.0,
    "total_density": 75760.453125,
    "centroid": [
      3.986152410507202,
      1.0380293130874634,
      1.5040987730026245
    ],
    "dipole_rho": [
      807.0859375,
      23540.048828125,
      -752.0037231445312
    ],
    "curv_rho": 204684656.0,
    "curv_rho_failed": false,
    "gpu_density_B_requested": "vector",
    "gpu_density_B_effective": "vector",
    "gpu_density_B_fallback_from_vector": false,
    "gpu_density_A_requested": null,
    "gpu_density_A_effective": null,
    "gpu_density_A_fallback_from_vector": false,
    "xtb_A_used": false,
    "xtb_A_success": false,
    "xtb_charge_length_mismatch": false
  },
  "C:212": {
    "id": "C:212",
    "chain": "C",
    "resseq": 212,
    "resname": "ASP",
    "sasa": 0.0,
    "partial_charge_B": -0.54,
    "F_metal": 0.0,
    "F_P": 0.0,
    "F_hal": 0.0,
    "total_density": 64850.2734375,
    "centroid": [
      4.151212692260742,
      0.7868640422821045,
      1.2767528295516968
    ],
    "dipole_rho": [
      2283.542724609375,
      23702.873046875,
      11541.9150390625
    ],
    "curv_rho": 174722512.0,
    "curv_rho_failed": false,
    "gpu_density_B_requested": "vector",
    "gpu_density_B_effective": "vector",
    "gpu_density_B_fallback_from_vector": false,
    "gpu_density_A_requested": null,
    "gpu_density_A_effective": null,
    "gpu_density_A_fallback_from_vector": false,
    "xtb_A_used": false,
    "xtb_A_success": false,
    "xtb_charge_length_mismatch": false
  },
  "C:213": {
    "id": "C:213",
    "chain": "C",
    "resseq": 213,
    "resname": "VAL",
    "sasa": 0.0,
    "partial_charge_B": -0.06000000000000002,
    "F_metal": 0.0,
    "F_P": 0.0,
    "F_hal": 0.0,
    "total_density": 72032.2109375,
    "centroid": [
      4.336953639984131,
      1.0446105003356934,
      1.2163286209106445
    ],
    "dipole_rho": [
      -306.9229431152344,
      19633.66015625,
      14835.544921875
    ],
    "curv_rho": 202738320.0,
    "curv_rho_failed": false,
    "gpu_density_B_requested": "vector",
    "gpu_density_B_effective": "vector",
    "gpu_density_B_fallback_from_vector": false,
    "gpu_density_A_requested": null,
    "gpu_density_A_effective": null,
    "gpu_density_A_fallback_from_vector": false,
    "xtb_A_used": false,
    "xtb_A_success": false,
    "xtb_charge_length_mismatch": false
  },
  "C:214": {
    "id": "C:214",
    "chain": "C",
    "resseq": 214,
    "resname": "MSE",
    "sasa": 0.03309275209903717,
    "partial_charge_B": -0.21761790261520225,
    "F_metal": 0.0,
    "F_P": 0.0,
    "F_hal": 0.0,
    "total_density": 62199.91015625,
    "centroid": [
      4.340149402618408,
      0.8465932011604309,
      1.0536962747573853
    ],
    "dipole_rho": [
      -1928.244873046875,
      23958.2109375,
      25958.11328125
    ],
    "curv_rho": 169613616.0,
    "curv_rho_failed": false,
    "gpu_density_B_requested": "vector",
    "gpu_density_B_effective": "vector",
    "gpu_density_B_fallback_from_vector": false,
    "gpu_density_A_requested": null,
    "gpu_density_A_effective": null,
    "gpu_density_A_fallback_from_vector": false,
    "xtb_A_used": false,
    "xtb_A_success": false,
    "xtb_charge_length_mismatch": false
  },
  "C:215": {
    "id": "C:215",
    "chain": "C",
    "resseq": 215,
    "resname": "ASN",
    "sasa": 0.0,
    "partial_charge_B": -0.12,
    "F_metal": 0.0,
    "F_P": 0.0,
    "F_hal": 0.0,
    "total_density": 60135.84375,
    "centroid": [
      4.000919342041016,
      0.800531804561615,
      1.0015395879745483
    ],
    "dipole_rho": [
      4568.5205078125,
      23095.583984375,
      16024.0732421875
    ],
    "curv_rho": 164430880.0,
    "curv_rho_failed": false,
    "gpu_density_B_requested": "vector",
    "gpu_density_B_effective": "vector",
    "gpu_density_B_fallback_from_vector": false,
    "gpu_density_A_requested": null,
    "gpu_density_A_effective": null,
    "gpu_density_A_fallback_from_vector": false,
    "xtb_A_used": false,
    "xtb_A_success": false,
    "xtb_charge_length_mismatch": false
  },
  "C:216": {
    "id": "C:216",
    "chain": "C",
    "resseq": 216,
    "resname": "LEU",
    "sasa": 0.0,
    "partial_charge_B": -0.06000000000000002,
    "F_metal": 0.0,
    "F_P": 0.0,
    "F_hal": 0.0,
    "total_density": 72244.890625,
    "centroid": [
      3.835517644882202,
      1.161569356918335,
      1.1440038681030273
    ],
    "dipole_rho": [
      669.574951171875,
      20991.26171875,
      24335.064453125
    ],
    "curv_rho": 204615200.0,
    "curv_rho_failed": false,
    "gpu_density_B_requested": "vector",
    "gpu_density_B_effective": "vector",
    "gpu_density_B_fallback_from_vector": false,
    "gpu_density_A_requested": null,
    "gpu_density_A_effective": null,
    "gpu_density_A_fallback_from_vector": false,
    "xtb_A_used": false,
    "xtb_A_success": false,
    "xtb_charge_length_mismatch": false
  },
  "C:217": {
    "id": "C:217",
    "chain": "C",
    "resseq": 217,
    "resname": "PHE",
    "sasa": 0.44141802191734314,
    "partial_charge_B": -0.08903250746782417,
    "F_metal": 0.0,
    "F_P": 0.0,
    "F_hal": 0.0,
    "total_density": 77962.4140625,
    "centroid": [
      4.097594738006592,
      1.3446555137634277,
      1.1145089864730835
    ],
    "dipole_rho": [
      -3663.207763671875,
      16535.90625,
      33935.609375
    ],
    "curv_rho": 233714272.0,
    "curv_rho_failed": false,
    "gpu_density_B_requested": "vector",
    "gpu_density_B_effective": "vector",
    "gpu_density_B_fallback_from_vector": false,
    "gpu_density_A_requested": null,
    "gpu_density_A_effective": null,
    "gpu_density_A_fallback_from_vector": false,
    "xtb_A_used": false,
    "xtb_A_success": false,
    "xtb_charge_length_mismatch": false
  },
  "C:218": {
    "id": "C:218",
    "chain": "C",
    "resseq": 218,
    "resname": "GLY",
    "sasa": 0.09679638594388962,
    "partial_charge_B": -0.06636639570257645,
    "F_metal": 0.0,
    "F_P": 0.0,
    "F_hal": 0.0,
    "total_density": 59713.37109375,
    "centroid": [
      4.277683258056641,
      1.035615086555481,
      0.8705601096153259
    ],
    "dipole_rho": [
      -6315.72705078125,
      15698.0498046875,
      29390.03125
    ],
    "curv_rho": 173993264.0,
    "curv_rho_failed": false,
    "gpu_density_B_requested": "vector",
    "gpu_density_B_effective": "vector",
    "gpu_density_B_fallback_from_vector": false,
    "gpu_density_A_requested": null,
    "gpu_density_A_effective": null,
    "gpu_density_A_fallback_from_vector": false,
    "xtb_A_used": false,
    "xtb_A_success": false,
    "xtb_charge_length_mismatch": false
  },
  "C:219": {
    "id": "C:219",
    "chain": "C",
    "resseq": 219,
    "resname": "ALA",
    "sasa": 2.9684224128723145,
    "partial_charge_B": -0.15000000000000005,
    "F_metal": 0.0,
    "F_P": 0.0,
    "F_hal": 0.0,
    "total_density": 54563.0546875,
    "centroid": [
      4.628779888153076,
      0.9493094682693481,
      0.8110344409942627
    ],
    "dipole_rho": [
      -4752.451171875,
      15738.6787109375,
      28865.734375
    ],
    "curv_rho": 152758784.0,
    "curv_rho_failed": false,
    "gpu_density_B_requested": "vector",
    "gpu_density_B_effective": "vector",
    "gpu_density_B_fallback_from_vector": false,
    "gpu_density_A_requested": null,
    "gpu_density_A_effective": null,
    "gpu_density_A_fallback_from_vector": false,
    "xtb_A_used": false,
    "xtb_A_success": false,
    "xtb_charge_length_mismatch": false
  },
  "C:220": {
    "id": "C:220",
    "chain": "C",
    "resseq": 220,
    "resname": "GLY",
    "sasa": 0.45171648263931274,
    "partial_charge_B": -0.08970984759208775,
    "F_metal": 0.0,
    "F_P": 0.0,
    "F_hal": 0.0,
    "total_density": 60980.62890625,
    "centroid": [
      4.683272838592529,
      1.1763659715652466,
      0.851179301738739
    ],
    "dipole_rho": [
      -7982.50732421875,
      10626.845703125,
      29603.30859375
    ],
    "curv_rho": 178478224.0,
    "curv_rho_failed": false,
    "gpu_density_B_requested": "vector",
    "gpu_density_B_effective": "vector",
    "gpu_density_B_fallback_from_vector": false,
    "gpu_density_A_requested": null,
    "gpu_density_A_effective": null,
    "gpu_density_A_fallback_from_vector": false,
    "xtb_A_used": false,
    "xtb_A_success": false,
    "xtb_charge_length_mismatch": false
  },
  "C:221": {
    "id": "C:221",
    "chain": "C",
    "resseq": 221,
    "resname": "ALA",
    "sasa": 0.0,
    "partial_charge_B": -0.06000000000000002,
    "F_metal": 0.0,
    "F_P": 0.0,
    "F_hal": 0.0,
    "total_density": 67154.8046875,
    "centroid": [
      4.587547302246094,
      1.184714674949646,
      1.0237454175949097
    ],
    "dipole_rho": [
      -10241.9384765625,
      14151.84375,
      21445.580078125
    ],
    "curv_rho": 200646576.0,
    "curv_rho_failed": false,
    "gpu_density_B_requested": "vector",
    "gpu_density_B_effective": "vector",
    "gpu_density_B_fallback_from_vector": false,
    "gpu_density_A_requested": null,
    "gpu_density_A_effective": null,
    "gpu_density_A_fallback_from_vector": false,
    "xtb_A_used": false,
    "xtb_A_success": false,
    "xtb_charge_length_mismatch": false
  },
  "C:222": {
    "id": "C:222",
    "chain": "C",
    "resseq": 222,
    "resname": "VAL",
    "sasa": 0.0,
    "partial_charge_B": -0.06000000000000002,
    "F_metal": 0.0,
    "F_P": 0.0,
    "F_hal": 0.0,
    "total_density": 61842.98828125,
    "centroid": [
      4.763037204742432,
      0.8976991176605225,
      1.0707356929779053
    ],
    "dipole_rho": [
      -10569.3642578125,
      13469.34765625,
      19713.33203125
    ],
    "curv_rho": 172006112.0,
    "curv_rho_failed": false,
    "gpu_density_B_requested": "vector",
    "gpu_density_B_effective": "vector",
    "gpu_density_B_fallback_from_vector": false,
    "gpu_density_A_requested": null,
    "gpu_density_A_effective": null,
    "gpu_density_A_fallback_from_vector": false,
    "xtb_A_used": false,
    "xtb_A_success": false,
    "xtb_charge_length_mismatch": false
  },
  "C:223": {
    "id": "C:223",
    "chain": "C",
    "resseq": 223,
    "resname": "ARG",
    "sasa": 0.5064299702644348,
    "partial_charge_B": 0.7464672698186361,
    "F_metal": 0.0,
    "F_P": 0.0,
    "F_hal": 0.0,
    "total_density": 65931.625,
    "centroid": [
      5.25050163269043,
      1.0080167055130005,
      1.1370463371276855
    ],
    "dipole_rho": [
      -21395.3203125,
      16620.068359375,
      24499.654296875
    ],
    "curv_rho": 172645632.0,
    "curv_rho_failed": false,
    "gpu_density_B_requested": "vector",
    "gpu_density_B_effective": "vector",
    "gpu_density_B_fallback_from_vector": false,
    "gpu_density_A_requested": null,
    "gpu_density_A_effective": null,
    "gpu_density_A_fallback_from_vector": false,
    "xtb_A_used": false,
    "xtb_A_success": false,
    "xtb_charge_length_mismatch": false
  },
  "C:224": {
    "id": "C:224",
    "chain": "C",
    "resseq": 224,
    "resname": "GLU",
    "sasa": 2.6800379753112793,
    "partial_charge_B": -1.35,
    "F_metal": 0.0,
    "F_P": 0.0,
    "F_hal": 0.0,
    "total_density": 54231.62890625,
    "centroid": [
      5.302698135375977,
      0.6281564831733704,
      1.1922093629837036
    ],
    "dipole_rho": [
      -11354.4560546875,
      22473.029296875,
      19676.337890625
    ],
    "curv_rho": 132572568.0,
    "curv_rho_failed": false,
    "gpu_density_B_requested": "vector",
    "gpu_density_B_effective": "vector",
    "gpu_density_B_fallback_from_vector": false,
    "gpu_density_A_requested": null,
    "gpu_density_A_effective": null,
    "gpu_density_A_fallback_from_vector": false,
    "xtb_A_used": false,
    "xtb_A_success": false,
    "xtb_charge_length_mismatch": false
  },
  "C:225": {
    "id": "C:225",
    "chain": "C",
    "resseq": 225,
    "resname": "ASP",
    "sasa": 0.0,
    "partial_charge_B": -0.54,
    "F_metal": 0.0,
    "F_P": 0.0,
    "F_hal": 0.0,
    "total_density": 52395.2421875,
    "centroid": [
      5.477991104125977,
      0.7429654598236084,
      1.250937819480896
    ],
    "dipole_rho": [
      -21866.3046875,
      15613.9375,
      14130.3515625
    ],
    "curv_rho": 134029584.0,
    "curv_rho_failed": false,
    "gpu_density_B_requested": "vector",
    "gpu_density_B_effective": "vector",
    "gpu_density_B_fallback_from_vector": false,
    "gpu_density_A_requested": null,
    "gpu_density_A_effective": null,
    "gpu_density_A_fallback_from_vector": false,
    "xtb_A_used": false,
    "xtb_A_success": false,
    "xtb_charge_length_mismatch": false
  },
  "C:226": {
    "id": "C:226",
    "chain": "C",
    "resseq": 226,
    "resname": "THR",
    "sasa": 0.0,
    "partial_charge_B": -0.3,
    "F_metal": 0.0,
    "F_P": 0.0,
    "F_hal": 0.0,
    "total_density": 59297.71484375,
    "centroid": [
      5.592360019683838,
      1.0493829250335693,
      1.3526312112808228
    ],
    "dipole_rho": [
      -23439.35546875,
      12033.8798828125,
      12224.8125
    ],
    "curv_rho": 155090128.0,
    "curv_rho_failed": false,
    "gpu_density_B_requested": "vector",
    "gpu_density_B_effective": "vector",
    "gpu_density_B_fallback_from_vector": false,
    "gpu_density_A_requested": null,
    "gpu_density_A_effective": null,
    "gpu_density_A_fallback_from_vector": false,
    "xtb_A_used": false,
    "xtb_A_success": false,
    "xtb_charge_length_mismatch": false
  },
  "C:227": {
    "id": "C:227",
    "chain": "C",
    "resseq": 227,
    "resname": "THR",
    "sasa": 0.0,
    "partial_charge_B": -0.3,
    "F_metal": 0.0,
    "F_P": 0.0,
    "F_hal": 0.0,
    "total_density": 57794.39453125,
    "centroid": [
      5.845728397369385,
      1.2475860118865967,
      1.385949969291687
    ],
    "dipole_rho": [
      -28283.7734375,
      12013.8291015625,
      10801.349609375
    ],
    "curv_rho": 149336432.0,
    "curv_rho_failed": false,
    "gpu_density_B_requested": "vector",
    "gpu_density_B_effective": "vector",
    "gpu_density_B_fallback_from_vector": false,
    "gpu_density_A_requested": null,
    "gpu_density_A_effective": null,
    "gpu_density_A_fallback_from_vector": false,
    "xtb_A_used": false,
    "xtb_A_success": false,
    "xtb_charge_length_mismatch": false
  },
  "C:228": {
    "id": "C:228",
    "chain": "C",
    "resseq": 228,
    "resname": "ILE",
    "sasa": 0.0,
    "partial_charge_B": -0.06000000000000002,
    "F_metal": 0.0,
    "F_P": 0.0,
    "F_hal": 0.0,
    "total_density": 61504.0625,
    "centroid": [
      5.827881336212158,
      1.3079006671905518,
      1.5993502140045166
    ],
    "dipole_rho": [
      -24825.703125,
      7412.830078125,
      -1448.390625
    ],
    "curv_rho": 157046112.0,
    "curv_rho_failed": false,
    "gpu_density_B_requested": "vector",
    "gpu_density_B_effective": "vector",
    "gpu_density_B_fallback_from_vector": false,
    "gpu_density_A_requested": null,
    "gpu_density_A_effective": null,
    "gpu_density_A_fallback_from_vector": false,
    "xtb_A_used": false,
    "xtb_A_success": false,
    "xtb_charge_length_mismatch": false
  },
  "C:229": {
    "id": "C:229",
    "chain": "C",
    "resseq": 229,
    "resname": "SER",
    "sasa": 0.0,
    "partial_charge_B": -0.3,
    "F_metal": 0.0,
    "F_P": 0.0,
    "F_hal": 0.0,
    "total_density": 60672.33203125,
    "centroid": [
      5.966567039489746,
      1.6443703174591064,
      1.446560025215149
    ],
    "dipole_rho": [
      -24993.962890625,
      4201.7763671875,
      3334.554931640625
    ],
    "curv_rho": 161001440.0,
    "curv_rho_failed": false,
    "gpu_density_B_requested": "vector",
    "gpu_density_B_effective": "vector",
    "gpu_density_B_fallback_from_vector": false,
    "gpu_density_A_requested": null,
    "gpu_density_A_effective": null,
    "gpu_density_A_fallback_from_vector": false,
    "xtb_A_used": false,
    "xtb_A_success": false,
    "xtb_charge_length_mismatch": false
  },
  "C:230": {
    "id": "C:230",
    "chain": "C",
    "resseq": 230,
    "resname": "LEU",
    "sasa": 0.0,
    "partial_charge_B": -0.06000000000000002,
    "F_metal": 0.0,
    "F_P": 0.0,
    "F_hal": 0.0,
    "total_density": 74886.59375,
    "centroid": [
      5.696837425231934,
      1.8921124935150146,
      1.6042900085449219
    ],
    "dipole_rho": [
      -31975.646484375,
      3211.704345703125,
      -4141.98291015625
    ],
    "curv_rho": 203514016.0,
    "curv_rho_failed": false,
    "gpu_density_B_requested": "vector",
    "gpu_density_B_effective": "vector",
    "gpu_density_B_fallback_from_vector": false,
    "gpu_density_A_requested": null,
    "gpu_density_A_effective": null,
    "gpu_density_A_fallback_from_vector": false,
    "xtb_A_used": false,
    "xtb_A_success": false,
    "xtb_charge_length_mismatch": false
  },
  "C:231": {
    "id": "C:231",
    "chain": "C",
    "resseq": 231,
    "resname": "ILE",
    "sasa": 0.0,
    "partial_charge_B": -0.06000000000000002,
    "F_metal": 0.0,
    "F_P": 0.0,
    "F_hal": 0.0,
    "total_density": 71215.2734375,
    "centroid": [
      5.6604108810424805,
      1.8140034675598145,
      1.8024581670761108
    ],
    "dipole_rho": [
      -26572.376953125,
      3781.785400390625,
      -19869.37109375
    ],
    "curv_rho": 195416976.0,
    "curv_rho_failed": false,
    "gpu_density_B_requested": "vector",
    "gpu_density_B_effective": "vector",
    "gpu_density_B_fallback_from_vector": false,
    "gpu_density_A_requested": null,
    "gpu_density_A_effective": null,
    "gpu_density_A_fallback_from_vector": false,
    "xtb_A_used": false,
    "xtb_A_success": false,
    "xtb_charge_length_mismatch": false
  },
  "C:232": {
    "id": "C:232",
    "chain": "C",
    "resseq": 232,
    "resname": "VAL",
    "sasa": 0.0,
    "partial_charge_B": -0.06000000000000002,
    "F_metal": 0.0,
    "F_P": 0.0,
    "F_hal": 0.0,
    "total_density": 80246.75,
    "centroid": [
      5.365850448608398,
      1.9919335842132568,
      1.7696086168289185
    ],
    "dipole_rho": [
      -23375.3203125,
      419.98193359375,
      -23066.794921875
    ],
    "curv_rho": 232074864.0,
    "curv_rho_failed": false,
    "gpu_density_B_requested": "vector",
    "gpu_density_B_effective": "vector",
    "gpu_density_B_fallback_from_vector": false,
    "gpu_density_A_requested": null,
    "gpu_density_A_effective": null,
    "gpu_density_A_fallback_from_vector": false,
    "xtb_A_used": false,
    "xtb_A_success": false,
    "xtb_charge_length_mismatch": false
  },
  "C:233": {
    "id": "C:233",
    "chain": "C",
    "resseq": 233,
    "resname": "HIS",
    "sasa": 0.0,
    "partial_charge_B": 0.29999999999999993,
    "F_metal": 0.0,
    "F_P": 0.0,
    "F_hal": 0.0,
    "total_density": 73995.2265625,
    "centroid": [
      5.343636989593506,
      2.0395395755767822,
      2.069835901260376
    ],
    "dipole_rho": [
      -20709.19921875,
      2094.766845703125,
      -41814.2734375
    ],
    "curv_rho": 216250432.0,
    "curv_rho_failed": false,
    "gpu_density_B_requested": "vector",
    "gpu_density_B_effective": "vector",
    "gpu_density_B_fallback_from_vector": false,
    "gpu_density_A_requested": null,
    "gpu_density_A_effective": null,
    "gpu_density_A_fallback_from_vector": false,
    "xtb_A_used": false,
    "xtb_A_success": false,
    "xtb_charge_length_mismatch": false
  },
  "C:234": {
    "id": "C:234",
    "chain": "C",
    "resseq": 234,
    "resname": "LEU",
    "sasa": 0.0,
    "partial_charge_B": -0.06000000000000002,
    "F_metal": 0.0,
    "F_P": 0.0,
    "F_hal": 0.0,
    "total_density": 88709.1171875,
    "centroid": [
      4.922021389007568,
      2.0626063346862793,
      1.9684799909591675
    ],
    "dipole_rho": [
      -23959.4375,
      -1852.327880859375,
      -42334.84765625
    ],
    "curv_rho": 255855856.0,
    "curv_rho_failed": false,
    "gpu_density_B_requested": "vector",
    "gpu_density_B_effective": "vector",
    "gpu_density_B_fallback_from_vector": false,
    "gpu_density_A_requested": null,
    "gpu_density_A_effective": null,
    "gpu_density_A_fallback_from_vector": false,
    "xtb_A_used": false,
    "xtb_A_success": false,
    "xtb_charge_length_mismatch": false
  },
  "C:235": {
    "id": "C:235",
    "chain": "C",
    "resseq": 235,
    "resname": "GLU",
    "sasa": 0.5675374269485474,
    "partial_charge_B": -0.8759475687722351,
    "F_metal": 0.0,
    "F_P": 0.0,
    "F_hal": 0.0,
    "total_density": 71244.5078125,
    "centroid": [
      5.039270401000977,
      2.363576650619507,
      2.2845566272735596
    ],
    "dipole_rho": [
      -22998.20703125,
      458.27996826171875,
      -47246.1015625
    ],
    "curv_rho": 220823632.0,
    "curv_rho_failed": false,
    "gpu_density_B_requested": "vector",
    "gpu_density_B_effective": "vector",
    "gpu_density_B_fallback_from_vector": false,
    "gpu_density_A_requested": null,
    "gpu_density_A_effective": null,
    "gpu_density_A_fallback_from_vector": false,
    "xtb_A_used": false,
    "xtb_A_success": false,
    "xtb_charge_length_mismatch": false
  },
  "C:236": {
    "id": "C:236",
    "chain": "C",
    "resseq": 236,
    "resname": "ASN",
    "sasa": 0.09495562314987183,
    "partial_charge_B": -0.13249065376278077,
    "F_metal": 0.0,
    "F_P": 0.0,
    "F_hal": 0.0,
    "total_density": 69229.0234375,
    "centroid": [
      4.821868896484375,
      2.5237245559692383,
      2.38291072845459
    ],
    "dipole_rho": [
      -11459.5712890625,
      -2043.17333984375,
      -43668.09375
    ],
    "curv_rho": 216066704.0,
    "curv_rho_failed": false,
    "gpu_density_B_requested": "vector",
    "gpu_density_B_effective": "vector",
    "gpu_density_B_fallback_from_vector": false,
    "gpu_density_A_requested": null,
    "gpu_density_A_effective": null,
    "gpu_density_A_fallback_from_vector": false,
    "xtb_A_used": false,
    "xtb_A_success": false,
    "xtb_charge_length_mismatch": false
  },
  "C:237": {
    "id": "C:237",
    "chain": "C",
    "resseq": 237,
    "resname": "TRP",
    "sasa": 1.5178468227386475,
    "partial_charge_B": 0.29999999999999993,
    "F_metal": 0.0,
    "F_P": 0.0,
    "F_hal": 0.0,
    "total_density": 67112.953125,
    "centroid": [
      4.856381893157959,
      3.0229909420013428,
      2.3176517486572266
    ],
    "dipole_rho": [
      -16320.7197265625,
      -5047.50439453125,
      -46651.078125
    ],
    "curv_rho": 209974432.0,
    "curv_rho_failed": false,
    "gpu_density_B_requested": "vector",
    "gpu_density_B_effective": "vector",
    "gpu_density_B_fallback_from_vector": false,
    "gpu_density_A_requested": null,
    "gpu_density_A_effective": null,
    "gpu_density_A_fallback_from_vector": false,
    "xtb_A_used": false,
    "xtb_A_success": false,
    "xtb_charge_length_mismatch": false
  },
  "C:238": {
    "id": "C:238",
    "chain": "C",
    "resseq": 238,
    "resname": "THR",
    "sasa": 4.063977241516113,
    "partial_charge_B": -0.75,
    "F_metal": 0.0,
    "F_P": 0.0,
    "F_hal": 0.0,
    "total_density": 48605.01953125,
    "centroid": [
      5.192988395690918,
      2.9607956409454346,
      2.5561065673828125
    ],
    "dipole_rho": [
      -13730.8251953125,
      -7376.375,
      -36520.1015625
    ],
    "curv_rho": 148671056.0,
    "curv_rho_failed": false,
    "gpu_density_B_requested": "vector",
    "gpu_density_B_effective": "vector",
    "gpu_density_B_fallback_from_vector": false,
    "gpu_density_A_requested": null,
    "gpu_density_A_effective": null,
    "gpu_density_A_fallback_from_vector": false,
    "xtb_A_used": false,
    "xtb_A_success": false,
    "xtb_charge_length_mismatch": false
  },
  "C:239": {
    "id": "C:239",
    "chain": "C",
    "resseq": 239,
    "resname": "PRO",
    "sasa": 4.1497392654418945,
    "partial_charge_B": -0.15000000000000005,
    "F_metal": 0.0,
    "F_P": 0.0,
    "F_hal": 0.0,
    "total_density": 44523.25390625,
    "centroid": [
      5.434376239776611,
      3.1323206424713135,
      2.5069844722747803
    ],
    "dipole_rho": [
      -13525.4443359375,
      -9112.9990234375,
      -29395.833984375
    ],
    "curv_rho": 131303560.0,
    "curv_rho_failed": false,
    "gpu_density_B_requested": "vector",
    "gpu_density_B_effective": "vector",
    "gpu_density_B_fallback_from_vector": false,
    "gpu_density_A_requested": null,
    "gpu_density_A_effective": null,
    "gpu_density_A_fallback_from_vector": false,
    "xtb_A_used": false,
    "xtb_A_success": false,
    "xtb_charge_length_mismatch": false
  },
  "C:240": {
    "id": "C:240",
    "chain": "C",
    "resseq": 240,
    "resname": "ASP",
    "sasa": 0.38718554377555847,
    "partial_charge_B": -0.08546558281030577,
    "F_metal": 0.0,
    "F_P": 0.0,
    "F_hal": 0.0,
    "total_density": 54376.32421875,
    "centroid": [
      5.5034565925598145,
      3.1675586700439453,
      2.237086772918701
    ],
    "dipole_rho": [
      -19838.89453125,
      -10666.5400390625,
      -31537.916015625
    ],
    "curv_rho": 167293104.0,
    "curv_rho_failed": false,
    "gpu_density_B_requested": "vector",
    "gpu_density_B_effective": "vector",
    "gpu_density_B_fallback_from_vector": false,
    "gpu_density_A_requested": null,
    "gpu_density_A_effective": null,
    "gpu_density_A_fallback_from_vector": false,
    "xtb_A_used": false,
    "xtb_A_success": false,
    "xtb_charge_length_mismatch": false
  },
  "C:253": {
    "id": "C:253",
    "chain": "C",
    "resseq": 253,
    "resname": "GLN",
    "sasa": 2.560507297515869,
    "partial_charge_B": -0.30000000000000004,
    "F_metal": 0.0,
    "F_P": 0.0,
    "F_hal": 0.0,
    "total_density": 50389.15625,
    "centroid": [
      6.1826958656311035,
      2.4911718368530273,
      1.9470082521438599
    ],
    "dipole_rho": [
      -31104.9375,
      -9157.7001953125,
      -12000.0380859375
    ],
    "curv_rho": 140274848.0,
    "curv_rho_failed": false,
    "gpu_density_B_requested": "vector",
    "gpu_density_B_effective": "vector",
    "gpu_density_B_fallback_from_vector": false,
    "gpu_density_A_requested": null,
    "gpu_density_A_effective": null,
    "gpu_density_A_fallback_from_vector": false,
    "xtb_A_used": false,
    "xtb_A_success": false,
    "xtb_charge_length_mismatch": false
  },
  "C:254": {
    "id": "C:254",
    "chain": "C",
    "resseq": 254,
    "resname": "LEU",
    "sasa": 0.4194509983062744,
    "partial_charge_B": -0.08758771422113239,
    "F_metal": 0.0,
    "F_P": 0.0,
    "F_hal": 0.0,
    "total_density": 49537.16796875,
    "centroid": [
      6.129353046417236,
      2.172778844833374,
      2.047900676727295
    ],
    "dipole_rho": [
      -24632.181640625,
      -3120.893798828125,
      -17816.515625
    ],
    "curv_rho": 134396864.0,
    "curv_rho_failed": false,
    "gpu_density_B_requested": "vector",
    "gpu_density_B_effective": "vector",
    "gpu_density_B_fallback_from_vector": false,
    "gpu_density_A_requested": null,
    "gpu_density_A_effective": null,
    "gpu_density_A_fallback_from_vector": false,
    "xtb_A_used": false,
    "xtb_A_success": false,
    "xtb_charge_length_mismatch": false
  },
  "C:255": {
    "id": "C:255",
    "chain": "C",
    "resseq": 255,
    "resname": "ILE",
    "sasa": 1.9659863710403442,
    "partial_charge_B": -0.15000000000000005,
    "F_metal": 0.0,
    "F_P": 0.0,
    "F_hal": 0.0,
    "total_density": 49022.90234375,
    "centroid": [
      6.174798965454102,
      1.8816804885864258,
      2.0258336067199707
    ],
    "dipole_rho": [
      -29751.423828125,
      -1037.7923583984375,
      -17928.466796875
    ],
    "curv_rho": 128879992.0,
    "curv_rho_failed": false,
    "gpu_density_B_requested": "vector",
    "gpu_density_B_effective": "vector",
    "gpu_density_B_fallback_from_vector": false,
    "gpu_density_A_requested": null,
    "gpu_density_A_effective": null,
    "gpu_density_A_fallback_from_vector": false,
    "xtb_A_used": false,
    "xtb_A_success": false,
    "xtb_charge_length_mismatch": false
  },
  "C:256": {
    "id": "C:256",
    "chain": "C",
    "resseq": 256,
    "resname": "PHE",
    "sasa": 0.03226546198129654,
    "partial_charge_B": -0.06212213190085882,
    "F_metal": 0.0,
    "F_P": 0.0,
    "F_hal": 0.0,
    "total_density": 47637.7890625,
    "centroid": [
      6.076778411865234,
      1.6040961742401123,
      2.08589243888855
    ],
    "dipole_rho": [
      -27147.923828125,
      4606.3896484375,
      -17472.94140625
    ],
    "curv_rho": 127741032.0,
    "curv_rho_failed": false,
    "gpu_density_B_requested": "vector",
    "gpu_density_B_effective": "vector",
    "gpu_density_B_fallback_from_vector": false,
    "gpu_density_A_requested": null,
    "gpu_density_A_effective": null,
    "gpu_density_A_fallback_from_vector": false,
    "xtb_A_used": false,
    "xtb_A_success": false,
    "xtb_charge_length_mismatch": false
  },
  "C:257": {
    "id": "C:257",
    "chain": "C",
    "resseq": 257,
    "resname": "ASP",
    "sasa": 0.8674859404563904,
    "partial_charge_B": -0.11705542319078366,
    "F_metal": 0.0,
    "F_P": 0.0,
    "F_hal": 0.0,
    "total_density": 42382.109375,
    "centroid": [
      6.189053535461426,
      1.3098376989364624,
      2.0886447429656982
    ],
    "dipole_rho": [
      -21201.505859375,
      6950.568359375,
      -15454.0048828125
    ],
    "curv_rho": 105403000.0,
    "curv_rho_failed": false,
    "gpu_density_B_requested": "vector",
    "gpu_density_B_effective": "vector",
    "gpu_density_B_fallback_from_vector": false,
    "gpu_density_A_requested": null,
    "gpu_density_A_effective": null,
    "gpu_density_A_fallback_from_vector": false,
    "xtb_A_used": false,
    "xtb_A_success": false,
    "xtb_charge_length_mismatch": false
  },
  "C:258": {
    "id": "C:258",
    "chain": "C",
    "resseq": 258,
    "resname": "VAL",
    "sasa": 0.0,
    "partial_charge_B": -0.06000000000000002,
    "F_metal": 0.0,
    "F_P": 0.0,
    "F_hal": 0.0,
    "total_density": 40009.171875,
    "centroid": [
      6.343887805938721,
      1.2432631254196167,
      1.8898675441741943
    ],
    "dipole_rho": [
      -24883.908203125,
      3880.5546875,
      -11487.3720703125
    ],
    "curv_rho": 98039136.0,
    "curv_rho_failed": false,
    "gpu_density_B_requested": "vector",
    "gpu_density_B_effective": "vector",
    "gpu_density_B_fallback_from_vector": false,
    "gpu_density_A_requested": null,
    "gpu_density_A_effective": null,
    "gpu_density_A_fallback_from_vector": false,
    "xtb_A_used": false,
    "xtb_A_success": false,
    "xtb_charge_length_mismatch": false
  },
  "C:259": {
    "id": "C:259",
    "chain": "C",
    "resseq": 259,
    "resname": "PRO",
    "sasa": 1.5487421751022339,
    "partial_charge_B": -0.15000000000000005,
    "F_metal": 0.0,
    "F_P": 0.0,
    "F_hal": 0.0,
    "total_density": 43138.984375,
    "centroid": [
      6.358188152313232,
      1.618049144744873,
      1.8690991401672363
    ],
    "dipole_rho": [
      -29877.3203125,
      4304.92578125,
      -14685.775390625
    ],
    "curv_rho": 109997456.0,
    "curv_rho_failed": false,
    "gpu_density_B_requested": "vector",
    "gpu_density_B_effective": "vector",
    "gpu_density_B_fallback_from_vector": false,
    "gpu_density_A_requested": null,
    "gpu_density_A_effective": null,
    "gpu_density_A_fallback_from_vector": false,
    "xtb_A_used": false,
    "xtb_A_success": false,
    "xtb_charge_length_mismatch": false
  },
  "C:260": {
    "id": "C:260",
    "chain": "C",
    "resseq": 260,
    "resname": "VAL",
    "sasa": 0.0,
    "partial_charge_B": -0.06000000000000002,
    "F_metal": 0.0,
    "F_P": 0.0,
    "F_hal": 0.0,
    "total_density": 53753.01953125,
    "centroid": [
      6.097413539886475,
      1.5981557369232178,
      1.817352056503296
    ],
    "dipole_rho": [
      -29507.37890625,
      700.2528686523438,
      -10916.7470703125
    ],
    "curv_rho": 140250832.0,
    "curv_rho_failed": false,
    "gpu_density_B_requested": "vector",
    "gpu_density_B_effective": "vector",
    "gpu_density_B_fallback_from_vector": false,
    "gpu_density_A_requested": null,
    "gpu_density_A_effective": null,
    "gpu_density_A_fallback_from_vector": false,
    "xtb_A_used": false,
    "xtb_A_success": false,
    "xtb_charge_length_mismatch": false
  },
  "C:261": {
    "id": "C:261",
    "chain": "C",
    "resseq": 261,
    "resname": "PRO",
    "sasa": 0.0,
    "partial_charge_B": -0.06000000000000002,
    "F_metal": 0.0,
    "F_P": 0.0,
    "F_hal": 0.0,
    "total_density": 59758.55078125,
    "centroid": [
      6.013232231140137,
      1.9205070734024048,
      1.7306894063949585
    ],
    "dipole_rho": [
      -33980.22265625,
      311.14593505859375,
      -6688.47119140625
    ],
    "curv_rho": 163331904.0,
    "curv_rho_failed": false,
    "gpu_density_B_requested": "vector",
    "gpu_density_B_effective": "vector",
    "gpu_density_B_fallback_from_vector": false,
    "gpu_density_A_requested": null,
    "gpu_density_A_effective": null,
    "gpu_density_A_fallback_from_vector": false,
    "xtb_A_used": false,
    "xtb_A_success": false,
    "xtb_charge_length_mismatch": false
  },
  "C:262": {
    "id": "C:262",
    "chain": "C",
    "resseq": 262,
    "resname": "LYS",
    "sasa": 0.34817060828208923,
    "partial_charge_B": 0.16579906249011023,
    "F_metal": 0.0,
    "F_P": 0.0,
    "F_hal": 0.0,
    "total_density": 65434.203125,
    "centroid": [
      5.814141273498535,
      2.0230422019958496,
      1.937733769416809
    ],
    "dipole_rho": [
      -29923.958984375,
      -983.8388061523438,
      -25458.228515625
    ],
    "curv_rho": 178914704.0,
    "curv_rho_failed": false,
    "gpu_density_B_requested": "vector",
    "gpu_density_B_effective": "vector",
    "gpu_density_B_fallback_from_vector": false,
    "gpu_density_A_requested": null,
    "gpu_density_A_effective": null,
    "gpu_density_A_fallback_from_vector": false,
    "xtb_A_used": false,
    "xtb_A_success": false,
    "xtb_charge_length_mismatch": false
  },
  "C:263": {
    "id": "C:263",
    "chain": "C",
    "resseq": 263,
    "resname": "ILE",
    "sasa": 0.0,
    "partial_charge_B": -0.06000000000000002,
    "F_metal": 0.0,
    "F_P": 0.0,
    "F_hal": 0.0,
    "total_density": 75708.3125,
    "centroid": [
      5.569643497467041,
      2.296879529953003,
      1.7975924015045166
    ],
    "dipole_rho": [
      -31278.3984375,
      -3442.522705078125,
      -22838.93359375
    ],
    "curv_rho": 219888400.0,
    "curv_rho_failed": false,
    "gpu_density_B_requested": "vector",
    "gpu_density_B_effective": "vector",
    "gpu_density_B_fallback_from_vector": false,
    "gpu_density_A_requested": null,
    "gpu_density_A_effective": null,
    "gpu_density_A_fallback_from_vector": false,
    "xtb_A_used": false,
    "xtb_A_success": false,
    "xtb_charge_length_mismatch": false
  },
  "C:264": {
    "id": "C:264",
    "chain": "C",
    "resseq": 264,
    "resname": "THR",
    "sasa": 0.0,
    "partial_charge_B": -0.3,
    "F_metal": 0.0,
    "F_P": 0.0,
    "F_hal": 0.0,
    "total_density": 69797.6953125,
    "centroid": [
      5.471283912658691,
      2.453333854675293,
      2.0451645851135254
    ],
    "dipole_rho": [
      -22661.447265625,
      -1810.4058837890625,
      -31573.966796875
    ],
    "curv_rho": 211410576.0,
    "curv_rho_failed": false,
    "gpu_density_B_requested": "vector",
    "gpu_density_B_effective": "vector",
    "gpu_density_B_fallback_from_vector": false,
    "gpu_density_A_requested": null,
    "gpu_density_A_effective": null,
    "gpu_density_A_fallback_from_vector": false,
    "xtb_A_used": false,
    "xtb_A_success": false,
    "xtb_charge_length_mismatch": false
  },
  "C:265": {
    "id": "C:265",
    "chain": "C",
    "resseq": 265,
    "resname": "VAL",
    "sasa": 0.0,
    "partial_charge_B": -0.06000000000000002,
    "F_metal": 0.0,
    "F_P": 0.0,
    "F_hal": 0.0,
    "total_density": 79164.640625,
    "centroid": [
      5.223338603973389,
      2.461031913757324,
      1.9386706352233887
    ],
    "dipole_rho": [
      -15716.767578125,
      -5285.6728515625,
      -29574.853515625
    ],
    "curv_rho": 243087024.0,
    "curv_rho_failed": false,
    "gpu_density_B_requested": "vector",
    "gpu_density_B_effective": "vector",
    "gpu_density_B_fallback_from_vector": false,
    "gpu_density_A_requested": null,
    "gpu_density_A_effective": null,
    "gpu_density_A_fallback_from_vector": false,
    "xtb_A_used": false,
    "xtb_A_success": false,
    "xtb_charge_length_mismatch": false
  },
  "C:266": {
    "id": "C:266",
    "chain": "C",
    "resseq": 266,
    "resname": "PRO",
    "sasa": 0.0,
    "partial_charge_B": -0.06000000000000002,
    "F_metal": 0.0,
    "F_P": 0.0,
    "F_hal": 0.0,
    "total_density": 82679.9453125,
    "centroid": [
      4.9068522453308105,
      2.646857500076294,
      2.0543911457061768
    ],
    "dipole_rho": [
      -24895.353515625,
      -10467.2392578125,
      -39468.63671875
    ],
    "curv_rho": 252575344.0,
    "curv_rho_failed": false,
    "gpu_density_B_requested": "vector",
    "gpu_density_B_effective": "vector",
    "gpu_density_B_fallback_from_vector": false,
    "gpu_density_A_requested": null,
    "gpu_density_A_effective": null,
    "gpu_density_A_fallback_from_vector": false,
    "xtb_A_used": false,
    "xtb_A_success": false,
    "xtb_charge_length_mismatch": false
  },
  "C:267": {
    "id": "C:267",
    "chain": "C",
    "resseq": 267,
    "resname": "VAL",
    "sasa": 0.0,
    "partial_charge_B": -0.06000000000000002,
    "F_metal": 0.0,
    "F_P": 0.0,
    "F_hal": 0.0,
    "total_density": 80939.515625,
    "centroid": [
      4.629532337188721,
      2.405963659286499,
      2.1442205905914307
    ],
    "dipole_rho": [
      -14458.87890625,
      -11184.1357421875,
      -38768.34765625
    ],
    "curv_rho": 253820496.0,
    "curv_rho_failed": false,
    "gpu_density_B_requested": "vector",
    "gpu_density_B_effective": "vector",
    "gpu_density_B_fallback_from_vector": false,
    "gpu_density_A_requested": null,
    "gpu_density_A_effective": null,
    "gpu_density_A_fallback_from_vector": false,
    "xtb_A_used": false,
    "xtb_A_success": false,
    "xtb_charge_length_mismatch": false
  },
  "C:268": {
    "id": "C:268",
    "chain": "C",
    "resseq": 268,
    "resname": "LYS",
    "sasa": 0.0,
    "partial_charge_B": -0.06000000000000002,
    "F_metal": 0.0,
    "F_P": 0.0,
    "F_hal": 0.0,
    "total_density": 81635.9140625,
    "centroid": [
      4.495105266571045,
      2.7904882431030273,
      2.087002754211426
    ],
    "dipole_rho": [
      -7387.646484375,
      -8241.271484375,
      -37748.203125
    ],
    "curv_rho": 267788000.0,
    "curv_rho_failed": false,
    "gpu_density_B_requested": "vector",
    "gpu_density_B_effective": "vector",
    "gpu_density_B_fallback_from_vector": false,
    "gpu_density_A_requested": null,
    "gpu_density_A_effective": null,
    "gpu_density_A_fallback_from_vector": false,
    "xtb_A_used": false,
    "xtb_A_success": false,
    "xtb_charge_length_mismatch": false
  },
  "C:269": {
    "id": "C:269",
    "chain": "C",
    "resseq": 269,
    "resname": "VAL",
    "sasa": 0.0,
    "partial_charge_B": -0.06000000000000002,
    "F_metal": 0.0,
    "F_P": 0.0,
    "F_hal": 0.0,
    "total_density": 84335.4140625,
    "centroid": [
      4.153040409088135,
      2.9417102336883545,
      2.02972412109375
    ],
    "dipole_rho": [
      -6604.8203125,
      -9660.36328125,
      -37954.9296875
    ],
    "curv_rho": 273752352.0,
    "curv_rho_failed": false,
    "gpu_density_B_requested": "vector",
    "gpu_density_B_effective": "vector",
    "gpu_density_B_fallback_from_vector": false,
    "gpu_density_A_requested": null,
    "gpu_density_A_effective": null,
    "gpu_density_A_fallback_from_vector": false,
    "xtb_A_used": false,
    "xtb_A_success": false,
    "xtb_charge_length_mismatch": false
  },
  "C:270": {
    "id": "C:270",
    "chain": "C",
    "resseq": 270,
    "resname": "GLY",
    "sasa": 0.0,
    "partial_charge_B": -0.06000000000000002,
    "F_metal": 0.0,
    "F_P": 0.0,
    "F_hal": 0.0,
    "total_density": 88826.21875,
    "centroid": [
      4.34229850769043,
      3.018683671951294,
      1.8304017782211304
    ],
    "dipole_rho": [
      -2991.389892578125,
      -10478.4990234375,
      -23527.70703125
    ],
    "curv_rho": 289743072.0,
    "curv_rho_failed": false,
    "gpu_density_B_requested": "vector",
    "gpu_density_B_effective": "vector",
    "gpu_density_B_fallback_from_vector": false,
    "gpu_density_A_requested": null,
    "gpu_density_A_effective": null,
    "gpu_density_A_fallback_from_vector": false,
    "xtb_A_used": false,
    "xtb_A_success": false,
    "xtb_charge_length_mismatch": false
  },
  "C:271": {
    "id": "C:271",
    "chain": "C",
    "resseq": 271,
    "resname": "ARG",
    "sasa": 0.0,
    "partial_charge_B": -0.06000000000000002,
    "F_metal": 0.0,
    "F_P": 0.0,
    "F_hal": 0.0,
    "total_density": 95733.875,
    "centroid": [
      4.498275279998779,
      2.7477169036865234,
      1.7941863536834717
    ],
    "dipole_rho": [
      -7578.71533203125,
      -12101.05078125,
      -21405.46875
    ],
    "curv_rho": 303177888.0,
    "curv_rho_failed": false,
    "gpu_density_B_requested": "vector",
    "gpu_density_B_effective": "vector",
    "gpu_density_B_fallback_from_vector": false,
    "gpu_density_A_requested": null,
    "gpu_density_A_effective": null,
    "gpu_density_A_fallback_from_vector": false,
    "xtb_A_used": false,
    "xtb_A_success": false,
    "xtb_charge_length_mismatch": false
  },
  "C:272": {
    "id": "C:272",
    "chain": "C",
    "resseq": 272,
    "resname": "ASN",
    "sasa": 0.0,
    "partial_charge_B": -0.12,
    "F_metal": 0.0,
    "F_P": 0.0,
    "F_hal": 0.0,
    "total_density": 102754.7578125,
    "centroid": [
      4.46810245513916,
      2.616161584854126,
      1.5134743452072144
    ],
    "dipole_rho": [
      -11792.1552734375,
      -3439.852783203125,
      -9819.568359375
    ],
    "curv_rho": 317693856.0,
    "curv_rho_failed": false,
    "gpu_density_B_requested": "vector",
    "gpu_density_B_effective": "vector",
    "gpu_density_B_fallback_from_vector": false,
    "gpu_density_A_requested": null,
    "gpu_density_A_effective": null,
    "gpu_density_A_fallback_from_vector": false,
    "xtb_A_used": false,
    "xtb_A_success": false,
    "xtb_charge_length_mismatch": false
  },
  "C:273": {
    "id": "C:273",
    "chain": "C",
    "resseq": 273,
    "resname": "LEU",
    "sasa": 0.0,
    "partial_charge_B": -0.06000000000000002,
    "F_metal": 0.0,
    "F_P": 0.0,
    "F_hal": 0.0,
    "total_density": 99105.1015625,
    "centroid": [
      4.6725382804870605,
      2.357841968536377,
      1.7029850482940674
    ],
    "dipole_rho": [
      -14288.4033203125,
      -3429.8896484375,
      -21136.88671875
    ],
    "curv_rho": 298065504.0,
    "curv_rho_failed": false,
    "gpu_density_B_requested": "vector",
    "gpu_density_B_effective": "vector",
    "gpu_density_B_fallback_from_vector": false,
    "gpu_density_A_requested": null,
    "gpu_density_A_effective": null,
    "gpu_density_A_fallback_from_vector": false,
    "xtb_A_used": false,
    "xtb_A_success": false,
    "xtb_charge_length_mismatch": false
  },
  "C:274": {
    "id": "C:274",
    "chain": "C",
    "resseq": 274,
    "resname": "ALA",
    "sasa": 0.0,
    "partial_charge_B": -0.06000000000000002,
    "F_metal": 0.0,
    "F_P": 0.0,
    "F_hal": 0.0,
    "total_density": 100569.09375,
    "centroid": [
      4.641507625579834,
      2.3019931316375732,
      1.461743712425232
    ],
    "dipole_rho": [
      -18443.669921875,
      1115.6138916015625,
      263.8515930175781
    ],
    "curv_rho": 305648768.0,
    "curv_rho_failed": false,
    "gpu_density_B_requested": "vector",
    "gpu_density_B_effective": "vector",
    "gpu_density_B_fallback_from_vector": false,
    "gpu_density_A_requested": null,
    "gpu_density_A_effective": null,
    "gpu_density_A_fallback_from_vector": false,
    "xtb_A_used": false,
    "xtb_A_success": false,
    "xtb_charge_length_mismatch": false
  },
  "C:275": {
    "id": "C:275",
    "chain": "C",
    "resseq": 275,
    "resname": "ILE",
    "sasa": 0.0,
    "partial_charge_B": -0.06000000000000002,
    "F_metal": 0.0,
    "F_P": 0.0,
    "F_hal": 0.0,
    "total_density": 99340.9296875,
    "centroid": [
      4.7129716873168945,
      2.603986978530884,
      1.3512001037597656
    ],
    "dipole_rho": [
      -17272.013671875,
      -3627.266845703125,
      8380.64453125
    ],
    "curv_rho": 311610112.0,
    "curv_rho_failed": false,
    "gpu_density_B_requested": "vector",
    "gpu_density_B_effective": "vector",
    "gpu_density_B_fallback_from_vector": false,
    "gpu_density_A_requested": null,
    "gpu_density_A_effective": null,
    "gpu_density_A_fallback_from_vector": false,
    "xtb_A_used": false,
    "xtb_A_success": false,
    "xtb_charge_length_mismatch": false
  },
  "C:276": {
    "id": "C:276",
    "chain": "C",
    "resseq": 276,
    "resname": "ILE",
    "sasa": 0.0,
    "partial_charge_B": -0.06000000000000002,
    "F_metal": 0.0,
    "F_P": 0.0,
    "F_hal": 0.0,
    "total_density": 95961.734375,
    "centroid": [
      4.94515323638916,
      2.6173105239868164,
      1.531938076019287
    ],
    "dipole_rho": [
      -23573.90234375,
      -6012.21435546875,
      -11536.947265625
    ],
    "curv_rho": 285284960.0,
    "curv_rho_failed": false,
    "gpu_density_B_requested": "vector",
    "gpu_density_B_effective": "vector",
    "gpu_density_B_fallback_from_vector": false,
    "gpu_density_A_requested": null,
    "gpu_density_A_effective": null,
    "gpu_density_A_fallback_from_vector": false,
    "xtb_A_used": false,
    "xtb_A_success": false,
    "xtb_charge_length_mismatch": false
  },
  "C:277": {
    "id": "C:277",
    "chain": "C",
    "resseq": 277,
    "resname": "ILE",
    "sasa": 0.0,
    "partial_charge_B": -0.06000000000000002,
    "F_metal": 0.0,
    "F_P": 0.0,
    "F_hal": 0.0,
    "total_density": 93845.6328125,
    "centroid": [
      5.052983283996582,
      2.1666452884674072,
      1.5183944702148438
    ],
    "dipole_rho": [
      -23459.501953125,
      -5170.158203125,
      -3725.01416015625
    ],
    "curv_rho": 273114464.0,
    "curv_rho_failed": false,
    "gpu_density_B_requested": "vector",
    "gpu_density_B_effective": "vector",
    "gpu_density_B_fallback_from_vector": false,
    "gpu_density_A_requested": null,
    "gpu_density_A_effective": null,
    "gpu_density_A_fallback_from_vector": false,
    "xtb_A_used": false,
    "xtb_A_success": false,
    "xtb_charge_length_mismatch": false
  },
  "C:278": {
    "id": "C:278",
    "chain": "C",
    "resseq": 278,
    "resname": "GLU",
    "sasa": 0.0,
    "partial_charge_B": -0.54,
    "F_metal": 0.0,
    "F_P": 0.0,
    "F_hal": 0.0,
    "total_density": 97180.0625,
    "centroid": [
      4.97894287109375,
      2.4027881622314453,
      1.2372435331344604
    ],
    "dipole_rho": [
      -19924.25,
      6193.53857421875,
      17797.87890625
    ],
    "curv_rho": 285835712.0,
    "curv_rho_failed": false,
    "gpu_density_B_requested": "vector",
    "gpu_density_B_effective": "vector",
    "gpu_density_B_fallback_from_vector": false,
    "gpu_density_A_requested": null,
    "gpu_density_A_effective": null,
    "gpu_density_A_fallback_from_vector": false,
    "xtb_A_used": false,
    "xtb_A_success": false,
    "xtb_charge_length_mismatch": false
  },
  "C:279": {
    "id": "C:279",
    "chain": "C",
    "resseq": 279,
    "resname": "VAL",
    "sasa": 0.0,
    "partial_charge_B": -0.06000000000000002,
    "F_metal": 0.0,
    "F_P": 0.0,
    "F_hal": 0.0,
    "total_density": 89694.6015625,
    "centroid": [
      5.232705116271973,
      2.6275548934936523,
      1.3273171186447144
    ],
    "dipole_rho": [
      -25275.48046875,
      -8432.732421875,
      10599.5830078125
    ],
    "curv_rho": 266943056.0,
    "curv_rho_failed": false,
    "gpu_density_B_requested": "vector",
    "gpu_density_B_effective": "vector",
    "gpu_density_B_fallback_from_vector": false,
    "gpu_density_A_requested": null,
    "gpu_density_A_effective": null,
    "gpu_density_A_fallback_from_vector": false,
    "xtb_A_used": false,
    "xtb_A_success": false,
    "xtb_charge_length_mismatch": false
  },
  "C:280": {
    "id": "C:280",
    "chain": "C",
    "resseq": 280,
    "resname": "ALA",
    "sasa": 0.0,
    "partial_charge_B": -0.06000000000000002,
    "F_metal": 0.0,
    "F_P": 0.0,
    "F_hal": 0.0,
    "total_density": 82691.3359375,
    "centroid": [
      5.4020609855651855,
      2.489579439163208,
      1.441178798675537
    ],
    "dipole_rho": [
      -30250.171875,
      671.3539428710938,
      3246.339111328125
    ],
    "curv_rho": 249077184.0,
    "curv_rho_failed": false,
    "gpu_density_B_requested": "vector",
    "gpu_density_B_effective": "vector",
    "gpu_density_B_fallback_from_vector": false,
    "gpu_density_A_requested": null,
    "gpu_density_A_effective": null,
    "gpu_density_A_fallback_from_vector": false,
    "xtb_A_used": false,
    "xtb_A_success": false,
    "xtb_charge_length_mismatch": false
  },
  "C:281": {
    "id": "C:281",
    "chain": "C",
    "resseq": 281,
    "resname": "ALA",
    "sasa": 0.0,
    "partial_charge_B": -0.06000000000000002,
    "F_metal": 0.0,
    "F_P": 0.0,
    "F_hal": 0.0,
    "total_density": 76680.5,
    "centroid": [
      5.517275333404541,
      2.264819622039795,
      1.3027656078338623
    ],
    "dipole_rho": [
      -24887.751953125,
      -1294.36474609375,
      13824.3876953125
    ],
    "curv_rho": 228590672.0,
    "curv_rho_failed": false,
    "gpu_density_B_requested": "vector",
    "gpu_density_B_effective": "vector",
    "gpu_density_B_fallback_from_vector": false,
    "gpu_density_A_requested": null,
    "gpu_density_A_effective": null,
    "gpu_density_A_fallback_from_vector": false,
    "xtb_A_used": false,
    "xtb_A_success": false,
    "xtb_charge_length_mismatch": false
  },
  "C:282": {
    "id": "C:282",
    "chain": "C",
    "resseq": 282,
    "resname": "MSE",
    "sasa": 0.0,
    "partial_charge_B": -0.21000000000000002,
    "F_metal": 0.0,
    "F_P": 0.0,
    "F_hal": 0.0,
    "total_density": 83777.84375,
    "centroid": [
      5.364040374755859,
      2.5552456378936768,
      1.0916118621826172
    ],
    "dipole_rho": [
      -31144.19140625,
      -542.8414916992188,
      20445.921875
    ],
    "curv_rho": 244702432.0,
    "curv_rho_failed": false,
    "gpu_density_B_requested": "vector",
    "gpu_density_B_effective": "vector",
    "gpu_density_B_fallback_from_vector": false,
    "gpu_density_A_requested": null,
    "gpu_density_A_effective": null,
    "gpu_density_A_fallback_from_vector": false,
    "xtb_A_used": false,
    "xtb_A_success": false,
    "xtb_charge_length_mismatch": false
  },
  "C:283": {
    "id": "C:283",
    "chain": "C",
    "resseq": 283,
    "resname": "ASN",
    "sasa": 0.0,
    "partial_charge_B": -0.12,
    "F_metal": 0.0,
    "F_P": 0.0,
    "F_hal": 0.0,
    "total_density": 77085.7265625,
    "centroid": [
      5.663327693939209,
      2.6738007068634033,
      1.2403812408447266
    ],
    "dipole_rho": [
      -35659.59375,
      -7332.720703125,
      6676.11474609375
    ],
    "curv_rho": 213502272.0,
    "curv_rho_failed": false,
    "gpu_density_B_requested": "vector",
    "gpu_density_B_effective": "vector",
    "gpu_density_B_fallback_from_vector": false,
    "gpu_density_A_requested": null,
    "gpu_density_A_effective": null,
    "gpu_density_A_fallback_from_vector": false,
    "xtb_A_used": false,
    "xtb_A_success": false,
    "xtb_charge_length_mismatch": false
  },
  "C:284": {
    "id": "C:284",
    "chain": "C",
    "resseq": 284,
    "resname": "PHE",
    "sasa": 0.0,
    "partial_charge_B": -0.06000000000000002,
    "F_metal": 0.0,
    "F_P": 0.0,
    "F_hal": 0.0,
    "total_density": 68402.0703125,
    "centroid": [
      5.907063007354736,
      2.325449228286743,
      1.3266059160232544
    ],
    "dipole_rho": [
      -33050.015625,
      6162.0546875,
      7900.22021484375
    ],
    "curv_rho": 187108976.0,
    "curv_rho_failed": false,
    "gpu_density_B_requested": "vector",
    "gpu_density_B_effective": "vector",
    "gpu_density_B_fallback_from_vector": false,
    "gpu_density_A_requested": null,
    "gpu_density_A_effective": null,
    "gpu_density_A_fallback_from_vector": false,
    "xtb_A_used": false,
    "xtb_A_success": false,
    "xtb_charge_length_mismatch": false
  },
  "C:285": {
    "id": "C:285",
    "chain": "C",
    "resseq": 285,
    "resname": "ARG",
    "sasa": 2.3738903999328613,
    "partial_charge_B": 1.2,
    "F_metal": 0.0,
    "F_P": 0.0,
    "F_hal": 0.0,
    "total_density": 64981.30078125,
    "centroid": [
      5.8234686851501465,
      2.3180880546569824,
      1.049985647201538
    ],
    "dipole_rho": [
      -27756.70703125,
      2582.525634765625,
      29702.00390625
    ],
    "curv_rho": 176294832.0,
    "curv_rho_failed": false,
    "gpu_density_B_requested": "vector",
    "gpu_density_B_effective": "vector",
    "gpu_density_B_fallback_from_vector": false,
    "gpu_density_A_requested": null,
    "gpu_density_A_effective": null,
    "gpu_density_A_fallback_from_vector": false,
    "xtb_A_used": false,
    "xtb_A_success": false,
    "xtb_charge_length_mismatch": false
  },
  "C:286": {
    "id": "C:286",
    "chain": "C",
    "resseq": 286,
    "resname": "ALA",
    "sasa": 0.0,
    "partial_charge_B": -0.06000000000000002,
    "F_metal": 0.0,
    "F_P": 0.0,
    "F_hal": 0.0,
    "total_density": 60368.01953125,
    "centroid": [
      5.917859077453613,
      2.639132261276245,
      1.0517346858978271
    ],
    "dipole_rho": [
      -31402.291015625,
      -4442.35791015625,
      18525.412109375
    ],
    "curv_rho": 174125696.0,
    "curv_rho_failed": false,
    "gpu_density_B_requested": "vector",
    "gpu_density_B_effective": "vector",
    "gpu_density_B_fallback_from_vector": false,
    "gpu_density_A_requested": null,
    "gpu_density_A_effective": null,
    "gpu_density_A_fallback_from_vector": false,
    "xtb_A_used": false,
    "xtb_A_success": false,
    "xtb_charge_length_mismatch": false
  },
  "C:287": {
    "id": "C:287",
    "chain": "C",
    "resseq": 287,
    "resname": "LYS",
    "sasa": 0.0,
    "partial_charge_B": 0.11999999999999997,
    "F_metal": 0.0,
    "F_P": 0.0,
    "F_hal": 0.0,
    "total_density": 61731.75,
    "centroid": [
      6.101751327514648,
      2.697817802429199,
      1.2896292209625244
    ],
    "dipole_rho": [
      -35653.1015625,
      -1294.5919189453125,
      10267.7880859375
    ],
    "curv_rho": 161352400.0,
    "curv_rho_failed": false,
    "gpu_density_B_requested": "vector",
    "gpu_density_B_effective": "vector",
    "gpu_density_B_fallback_from_vector": false,
    "gpu_density_A_requested": null,
    "gpu_density_A_effective": null,
    "gpu_density_A_fallback_from_vector": false,
    "xtb_A_used": false,
    "xtb_A_success": false,
    "xtb_charge_length_mismatch": false
  },
  "C:288": {
    "id": "C:288",
    "chain": "C",
    "resseq": 288,
    "resname": "SER",
    "sasa": 1.2927242517471313,
    "partial_charge_B": -0.7251188740512476,
    "F_metal": 0.0,
    "F_P": 0.0,
    "F_hal": 0.0,
    "total_density": 48268.140625,
    "centroid": [
      6.233752727508545,
      2.346207618713379,
      1.0894051790237427
    ],
    "dipole_rho": [
      -29219.798828125,
      -1919.0828857421875,
      13891.0234375
    ],
    "curv_rho": 134431424.0,
    "curv_rho_failed": false,
    "gpu_density_B_requested": "vector",
    "gpu_density_B_effective": "vector",
    "gpu_density_B_fallback_from_vector": false,
    "gpu_density_A_requested": null,
    "gpu_density_A_effective": null,
    "gpu_density_A_fallback_from_vector": false,
    "xtb_A_used": false,
    "xtb_A_success": false,
    "xtb_charge_length_mismatch": false
  },
  "C:289": {
    "id": "C:289",
    "chain": "C",
    "resseq": 289,
    "resname": "MSE",
    "sasa": 1.5777838230133057,
    "partial_charge_B": -0.525,
    "F_metal": 0.0,
    "F_P": 0.0,
    "F_hal": 0.0,
    "total_density": 51221.6640625,
    "centroid": [
      6.066741943359375,
      2.648958206176758,
      0.8472078442573547
    ],
    "dipole_rho": [
      -34626.2890625,
      2475.7158203125,
      20876.42578125
    ],
    "curv_rho": 139107264.0,
    "curv_rho_failed": false,
    "gpu_density_B_requested": "vector",
    "gpu_density_B_effective": "vector",
    "gpu_density_B_fallback_from_vector": false,
    "gpu_density_A_requested": null,
    "gpu_density_A_effective": null,
    "gpu_density_A_fallback_from_vector": false,
    "xtb_A_used": false,
    "xtb_A_success": false,
    "xtb_charge_length_mismatch": false
  },
  "C:290": {
    "id": "C:290",
    "chain": "C",
    "resseq": 290,
    "resname": "GLY",
    "sasa": 0.0,
    "partial_charge_B": -0.06000000000000002,
    "F_metal": 0.0,
    "F_P": 0.0,
    "F_hal": 0.0,
    "total_density": 45412.31640625,
    "centroid": [
      6.341931343078613,
      2.813434362411499,
      0.979625940322876
    ],
    "dipole_rho": [
      -28368.810546875,
      -6739.8974609375,
      13577.185546875
    ],
    "curv_rho": 115671952.0,
    "curv_rho_failed": false,
    "gpu_density_B_requested": "vector",
    "gpu_density_B_effective": "vector",
    "gpu_density_B_fallback_from_vector": false,
    "gpu_density_A_requested": null,
    "gpu_density_A_effective": null,
    "gpu_density_A_fallback_from_vector": false,
    "xtb_A_used": false,
    "xtb_A_success": false,
    "xtb_charge_length_mismatch": false
  },
  "C:291": {
    "id": "C:291",
    "chain": "C",
    "resseq": 291,
    "resname": "TYR",
    "sasa": 3.8466427326202393,
    "partial_charge_B": -0.75,
    "F_metal": 0.0,
    "F_P": 0.0,
    "F_hal": 0.0,
    "total_density": 55202.5,
    "centroid": [
      6.13048791885376,
      3.0313282012939453,
      0.9964589476585388
    ],
    "dipole_rho": [
      -30241.04296875,
      -3051.586669921875,
      29388.478515625
    ],
    "curv_rho": 142408592.0,
    "curv_rho_failed": false,
    "gpu_density_B_requested": "vector",
    "gpu_density_B_effective": "vector",
    "gpu_density_B_fallback_from_vector": false,
    "gpu_density_A_requested": null,
    "gpu_density_A_effective": null,
    "gpu_density_A_fallback_from_vector": false,
    "xtb_A_used": false,
    "xtb_A_success": false,
    "xtb_charge_length_mismatch": false
  },
  "C:292": {
    "id": "C:292",
    "chain": "C",
    "resseq": 292,
    "resname": "ASP",
    "sasa": 0.0,
    "partial_charge_B": -0.54,
    "F_metal": 0.0,
    "F_P": 0.0,
    "F_hal": 0.0,
    "total_density": 55810.0546875,
    "centroid": [
      6.150580883026123,
      3.1929996013641357,
      1.1481109857559204
    ],
    "dipole_rho": [
      -32882.234375,
      -6399.33642578125,
      2163.2529296875
    ],
    "curv_rho": 145988704.0,
    "curv_rho_failed": false,
    "gpu_density_B_requested": "vector",
    "gpu_density_B_effective": "vector",
    "gpu_density_B_fallback_from_vector": false,
    "gpu_density_A_requested": null,
    "gpu_density_A_effective": null,
    "gpu_density_A_fallback_from_vector": false,
    "xtb_A_used": false,
    "xtb_A_success": false,
    "xtb_charge_length_mismatch": false
  },
  "C:293": {
    "id": "C:293",
    "chain": "C",
    "resseq": 293,
    "resname": "ALA",
    "sasa": 0.0,
    "partial_charge_B": -0.06000000000000002,
    "F_metal": 0.0,
    "F_P": 0.0,
    "F_hal": 0.0,
    "total_density": 59994.66015625,
    "centroid": [
      5.975699424743652,
      3.3743255138397217,
      1.2804834842681885
    ],
    "dipole_rho": [
      -33064.28125,
      -12146.173828125,
      3279.520751953125
    ],
    "curv_rho": 167480544.0,
    "curv_rho_failed": false,
    "gpu_density_B_requested": "vector",
    "gpu_density_B_effective": "vector",
    "gpu_density_B_fallback_from_vector": false,
    "gpu_density_A_requested": null,
    "gpu_density_A_effective": null,
    "gpu_density_A_fallback_from_vector": false,
    "xtb_A_used": false,
    "xtb_A_success": false,
    "xtb_charge_length_mismatch": false
  },
  "C:294": {
    "id": "C:294",
    "chain": "C",
    "resseq": 294,
    "resname": "THR",
    "sasa": 0.7421056032180786,
    "partial_charge_B": -0.5440451612482806,
    "F_metal": 0.0,
    "F_P": 0.0,
    "F_hal": 0.0,
    "total_density": 51102.140625,
    "centroid": [
      6.190988063812256,
      3.454920768737793,
      1.3188872337341309
    ],
    "dipole_rho": [
      -35033.26171875,
      -10351.4951171875,
      -1208.1148681640625
    ],
    "curv_rho": 138325344.0,
    "curv_rho_failed": false,
    "gpu_density_B_requested": "vector",
    "gpu_density_B_effective": "vector",
    "gpu_density_B_fallback_from_vector": false,
    "gpu_density_A_requested": null,
    "gpu_density_A_effective": null,
    "gpu_density_A_fallback_from_vector": false,
    "xtb_A_used": false,
    "xtb_A_success": false,
    "xtb_charge_length_mismatch": false
  },
  "C:295": {
    "id": "C:295",
    "chain": "C",
    "resseq": 295,
    "resname": "LYS",
    "sasa": 2.8262205123901367,
    "partial_charge_B": 0.29999999999999993,
    "F_metal": 0.0,
    "F_P": 0.0,
    "F_hal": 0.0,
    "total_density": 47954.54296875,
    "centroid": [
      6.360376834869385,
      3.5437209606170654,
      1.0561867952346802
    ],
    "dipole_rho": [
      -31780.03125,
      -1610.81689453125,
      7342.27197265625
    ],
    "curv_rho": 113275560.0,
    "curv_rho_failed": false,
    "gpu_density_B_requested": "vector",
    "gpu_density_B_effective": "vector",
    "gpu_density_B_fallback_from_vector": false,
    "gpu_density_A_requested": null,
    "gpu_density_A_effective": null,
    "gpu_density_A_fallback_from_vector": false,
    "xtb_A_used": false,
    "xtb_A_success": false,
    "xtb_charge_length_mismatch": false
  },
  "C:296": {
    "id": "C:296",
    "chain": "C",
    "resseq": 296,
    "resname": "THR",
    "sasa": 0.0,
    "partial_charge_B": -0.3,
    "F_metal": 0.0,
    "F_P": 0.0,
    "F_hal": 0.0,
    "total_density": 52375.33203125,
    "centroid": [
      6.039050102233887,
      3.76707124710083,
      1.0166690349578857
    ],
    "dipole_rho": [
      -28454.349609375,
      -8158.6318359375,
      7036.8681640625
    ],
    "curv_rho": 134900112.0,
    "curv_rho_failed": false,
    "gpu_density_B_requested": "vector",
    "gpu_density_B_effective": "vector",
    "gpu_density_B_fallback_from_vector": false,
    "gpu_density_A_requested": null,
    "gpu_density_A_effective": null,
    "gpu_density_A_fallback_from_vector": false,
    "xtb_A_used": false,
    "xtb_A_success": false,
    "xtb_charge_length_mismatch": false
  },
  "C:297": {
    "id": "C:297",
    "chain": "C",
    "resseq": 297,
    "resname": "PHE",
    "sasa": 0.45171648263931274,
    "partial_charge_B": -0.08970984759208775,
    "F_metal": 0.0,
    "F_P": 0.0,
    "F_hal": 0.0,
    "total_density": 51390.8828125,
    "centroid": [
      6.092398166656494,
      3.8683996200561523,
      1.304348111152649
    ],
    "dipole_rho": [
      -29646.580078125,
      -16104.515625,
      -4745.11279296875
    ],
    "curv_rho": 132570416.0,
    "curv_rho_failed": false,
    "gpu_density_B_requested": "vector",
    "gpu_density_B_effective": "vector",
    "gpu_density_B_fallback_from_vector": false,
    "gpu_density_A_requested": null,
    "gpu_density_A_effective": null,
    "gpu_density_A_fallback_from_vector": false,
    "xtb_A_used": false,
    "xtb_A_success": false,
    "xtb_charge_length_mismatch": false
  },
  "C:298": {
    "id": "C:298",
    "chain": "C",
    "resseq": 298,
    "resname": "GLU",
    "sasa": 0.38718554377555847,
    "partial_charge_B": -0.08546558281030577,
    "F_metal": 0.0,
    "F_P": 0.0,
    "F_hal": 0.0,
    "total_density": 40713.01953125,
    "centroid": [
      6.334710121154785,
      3.9623680114746094,
      1.1475025415420532
    ],
    "dipole_rho": [
      -28613.533203125,
      -10559.8251953125,
      2512.099365234375
    ],
    "curv_rho": 101286128.0,
    "curv_rho_failed": false,
    "gpu_density_B_requested": "vector",
    "gpu_density_B_effective": "vector",
    "gpu_density_B_fallback_from_vector": false,
    "gpu_density_A_requested": null,
    "gpu_density_A_effective": null,
    "gpu_density_A_fallback_from_vector": false,
    "xtb_A_used": false,
    "xtb_A_success": false,
    "xtb_charge_length_mismatch": false
  },
  "C:299": {
    "id": "C:299",
    "chain": "C",
    "resseq": 299,
    "resname": "LYS",
    "sasa": 0.5472856760025024,
    "partial_charge_B": 0.19199105920759668,
    "F_metal": 0.0,
    "F_P": 0.0,
    "F_hal": 0.0,
    "total_density": 46988.61328125,
    "centroid": [
      6.113870143890381,
      3.9677321910858154,
      0.8431689739227295
    ],
    "dipole_rho": [
      -31767.8125,
      -14850.5673828125,
      8310.30859375
    ],
    "curv_rho": 111372360.0,
    "curv_rho_failed": false,
    "gpu_density_B_requested": "vector",
    "gpu_density_B_effective": "vector",
    "gpu_density_B_fallback_from_vector": false,
    "gpu_density_A_requested": null,
    "gpu_density_A_effective": null,
    "gpu_density_A_fallback_from_vector": false,
    "xtb_A_used": false,
    "xtb_A_success": false,
    "xtb_charge_length_mismatch": false
  },
  "C:300": {
    "id": "C:300",
    "chain": "C",
    "resseq": 300,
    "resname": "ASN",
    "sasa": 0.0,
    "partial_charge_B": -0.12,
    "F_metal": 0.0,
    "F_P": 0.0,
    "F_hal": 0.0,
    "total_density": 50669.09765625,
    "centroid": [
      5.947781562805176,
      4.170826435089111,
      1.0641556978225708
    ],
    "dipole_rho": [
      -31228.982421875,
      -16503.513671875,
      6368.1240234375
    ],
    "curv_rho": 130523016.0,
    "curv_rho_failed": false,
    "gpu_density_B_requested": "vector",
    "gpu_density_B_effective": "vector",
    "gpu_density_B_fallback_from_vector": false,
    "gpu_density_A_requested": null,
    "gpu_density_A_effective": null,
    "gpu_density_A_fallback_from_vector": false,
    "xtb_A_used": false,
    "xtb_A_success": false,
    "xtb_charge_length_mismatch": false
  },
  "C:301": {
    "id": "C:301",
    "chain": "C",
    "resseq": 301,
    "resname": "LEU",
    "sasa": 1.5164767503738403,
    "partial_charge_B": -0.15000000000000005,
    "F_metal": 0.0,
    "F_P": 0.0,
    "F_hal": 0.0,
    "total_density": 41175.20703125,
    "centroid": [
      6.239842891693115,
      4.282065391540527,
      1.1405268907546997
    ],
    "dipole_rho": [
      -30505.98828125,
      -17253.845703125,
      -4111.26806640625
    ],
    "curv_rho": 92776352.0,
    "curv_rho_failed": false,
    "gpu_density_B_requested": "vector",
    "gpu_density_B_effective": "vector",
    "gpu_density_B_fallback_from_vector": false,
    "gpu_density_A_requested": null,
    "gpu_density_A_effective": null,
    "gpu_density_A_fallback_from_vector": false,
    "xtb_A_used": false,
    "xtb_A_success": false,
    "xtb_charge_length_mismatch": false
  },
  "C:302": {
    "id": "C:302",
    "chain": "C",
    "resseq": 302,
    "resname": "ASN",
    "sasa": 1.5152634382247925,
    "partial_charge_B": -0.30000000000000004,
    "F_metal": 0.0,
    "F_P": 0.0,
    "F_hal": 0.0,
    "total_density": 33150.8828125,
    "centroid": [
      6.41493034362793,
      4.373835563659668,
      0.9801795482635498
    ],
    "dipole_rho": [
      -25013.787109375,
      -12464.3681640625,
      4933.41455078125
    ],
    "curv_rho": 73731304.0,
    "curv_rho_failed": false,
    "gpu_density_B_requested": "vector",
    "gpu_density_B_effective": "vector",
    "gpu_density_B_fallback_from_vector": false,
    "gpu_density_A_requested": null,
    "gpu_density_A_effective": null,
    "gpu_density_A_fallback_from_vector": false,
    "xtb_A_used": false,
    "xtb_A_success": false,
    "xtb_charge_length_mismatch": false
  },
  "C:303": {
    "id": "C:303",
    "chain": "C",
    "resseq": 303,
    "resname": "HIS",
    "sasa": 0.0,
    "partial_charge_B": 0.29999999999999993,
    "F_metal": 0.0,
    "F_P": 0.0,
    "F_hal": 0.0,
    "total_density": 37377.11328125,
    "centroid": [
      6.08139705657959,
      4.629244804382324,
      0.829688310623169
    ],
    "dipole_rho": [
      -21360.412109375,
      -14980.2236328125,
      6234.064453125
    ],
    "curv_rho": 83143416.0,
    "curv_rho_failed": false,
    "gpu_density_B_requested": "vector",
    "gpu_density_B_effective": "vector",
    "gpu_density_B_fallback_from_vector": false,
    "gpu_density_A_requested": null,
    "gpu_density_A_effective": null,
    "gpu_density_A_fallback_from_vector": false,
    "xtb_A_used": false,
    "xtb_A_success": false,
    "xtb_charge_length_mismatch": false
  },
  "C:304": {
    "id": "C:304",
    "chain": "C",
    "resseq": 304,
    "resname": "LEU",
    "sasa": 0.4487740397453308,
    "partial_charge_B": -0.08951632016218782,
    "F_metal": 0.0,
    "F_P": 0.0,
    "F_hal": 0.0,
    "total_density": 36951.8125,
    "centroid": [
      6.128227233886719,
      4.62528657913208,
      1.1371971368789673
    ],
    "dipole_rho": [
      -23831.54296875,
      -20564.169921875,
      2209.612060546875
    ],
    "curv_rho": 86729152.0,
    "curv_rho_failed": false,
    "gpu_density_B_requested": "vector",
    "gpu_density_B_effective": "vector",
    "gpu_density_B_fallback_from_vector": false,
    "gpu_density_A_requested": null,
    "gpu_density_A_effective": null,
    "gpu_density_A_fallback_from_vector": false,
    "xtb_A_used": false,
    "xtb_A_success": false,
    "xtb_charge_length_mismatch": false
  },
  "C:305": {
    "id": "C:305",
    "chain": "C",
    "resseq": 305,
    "resname": "ILE",
    "sasa": 5.3515520095825195,
    "partial_charge_B": -0.15000000000000005,
    "F_metal": 0.0,
    "F_P": 0.0,
    "F_hal": 0.0,
    "total_density": 25965.07421875,
    "centroid": [
      6.490100383758545,
      4.737110137939453,
      1.029138207435608
    ],
    "dipole_rho": [
      -19758.455078125,
      -12275.689453125,
      -591.0125122070312
    ],
    "curv_rho": 52643340.0,
    "curv_rho_failed": false,
    "gpu_density_B_requested": "vector",
    "gpu_density_B_effective": "vector",
    "gpu_density_B_fallback_from_vector": false,
    "gpu_density_A_requested": null,
    "gpu_density_A_effective": null,
    "gpu_density_A_fallback_from_vector": false,
    "xtb_A_used": false,
    "xtb_A_success": false,
    "xtb_charge_length_mismatch": false
  },
  "C:306": {
    "id": "C:306",
    "chain": "C",
    "resseq": 306,
    "resname": "GLU",
    "sasa": 8.517475128173828,
    "partial_charge_B": -1.35,
    "F_metal": 0.0,
    "F_P": 0.0,
    "F_hal": 0.0,
    "total_density": 23683.841796875,
    "centroid": [
      6.493319034576416,
      4.811498641967773,
      0.8215570449829102
    ],
    "dipole_rho": [
      -19344.25,
      -10843.2900390625,
      4246.5478515625
    ],
    "curv_rho": 47708436.0,
    "curv_rho_failed": false,
    "gpu_density_B_requested": "vector",
    "gpu_density_B_effective": "vector",
    "gpu_density_B_fallback_from_vector": false,
    "gpu_density_A_requested": null,
    "gpu_density_A_effective": null,
    "gpu_density_A_fallback_from_vector": false,
    "xtb_A_used": false,
    "xtb_A_success": false,
    "xtb_charge_length_mismatch": false
  },
  "C:307": {
    "id": "C:307",
    "chain": "C",
    "resseq": 307,
    "resname": "HIS",
    "sasa": 4.932634353637695,
    "partial_charge_B": -0.15000000000000005,
    "F_metal": 0.0,
    "F_P": 0.0,
    "F_hal": 0.0,
    "total_density": 26541.521484375,
    "centroid": [
      6.235703468322754,
      4.941152572631836,
      0.8583769798278809
    ],
    "dipole_rho": [
      -16674.8828125,
      -15768.525390625,
      6899.1240234375
    ],
    "curv_rho": 57957076.0,
    "curv_rho_failed": false,
    "gpu_density_B_requested": "vector",
    "gpu_density_B_effective": "vector",
    "gpu_density_B_fallback_from_vector": false,
    "gpu_density_A_requested": null,
    "gpu_density_A_effective": null,
    "gpu_density_A_fallback_from_vector": false,
    "xtb_A_used": false,
    "xtb_A_success": false,
    "xtb_charge_length_mismatch": false
  }
}
```
