## Supplementary material for "Localized Reactivity on Proteins as Riemannian Manifolds: A Quantum-Inspired Geometric Model for Deterministic, Metal-Aware Reactive-Site Prediction": code bundle: Ep_manifest.json

```
{
  "pdb": "1KKL_r_u.pdb",
  "n_residues": 483,
  "residue_ids": [
    "A:135",
    "A:136",
    "A:137",
    "A:138",
    "A:139",
    "A:140",
    "A:141",
    "A:142",
    "A:143",
    "A:144",
    "A:145",
    "A:146",
    "A:147",
    "A:148",
    "A:149",
    "A:150",
    "A:151",
    "A:152",
    "A:153",
    "A:154",
    "A:155",
    "A:156",
    "A:157",
    "A:158",
    "A:159",
    "A:160",
    "A:161",
    "A:162",
    "A:163",
    "A:164",
    "A:165",
    "A:166",
    "A:167",
    "A:168",
    "A:169",
    "A:170",
    "A:171",
    "A:172",
    "A:173",
    "A:174",
    "A:175",
    "A:176",
    "A:177",
    "A:178",
    "A:179",
    "A:180",
    "A:181",
    "A:182",
    "A:183",
    "A:184",
    "A:185",
    "A:186",
    "A:187",
    "A:188",
    "A:189",
    "A:190",
    "A:191",
    "A:192",
    "A:193",
    "A:194",
    "A:195",
    "A:196",
    "A:197",
    "A:198",
    "A:199",
    "A:200",
    "A:201",
    "A:202",
    "A:203",
    "A:204",
    "A:205",
    "A:206",
    "A:207",
    "A:208",
    "A:209",
    "A:210",
    "A:211",
    "A:212",
    "A:213",
    "A:214",
    "A:215",
    "A:216",
    "A:217",
    "A:218",
    "A:219",
    "A:220",
    "A:221",
    "A:222",
    "A:223",
    "A:224",
    "A:225",
    "A:226",
    "A:227",
    "A:228",
    "A:229",
    "A:230",
    "A:231",
    "A:232",
    "A:233",
    "A:234",
    "A:235",
    "A:236",
    "A:237",
    "A:238",
    "A:239",
    "A:240",
    "A:253",
    "A:254",
    "A:255",
    "A:256",
    "A:257",
    "A:258",
    "A:259",
    "A:260",
    "A:261",
    "A:262",
    "A:263",
    "A:264",
    "A:265",
    "A:266",
    "A:267",
    "A:268",
    "A:269",
    "A:270",
    "A:271",
    "A:272",
    "A:273",
    "A:274",
    "A:275",
    "A:276",
    "A:277",
    "A:278",
    "A:279",
    "A:280",
    "A:281",
    "A:282",
    "A:283",
    "A:284",
    "A:285",
    "A:286",
    "A:287",
    "A:288",
    "A:289",
    "A:290",
    "A:291",
    "A:292",
    "A:293",
    "A:294",
    "A:295",
    "A:296",
    "A:297",
    "A:298",
    "A:299",
    "A:300",
    "A:301",
    "A:302",
    "A:303",
    "A:304",
    "A:305",
    "A:306",
    "A:307",
    "B:135",
    "B:136",
    "B:137",
    "B:138",
    "B:139",
    "B:140",
    "B:141",
    "B:142",
    "B:143",
    "B:144",
    "B:145",
    "B:146",
    "B:147",
    "B:148",
    "B:149",
    "B:150",
    "B:151",
    "B:152",
    "B:153",
    "B:154",
    "B:155",
    "B:156",
    "B:157",
    "B:158",
    "B:159",
    "B:160",
    "B:161",
    "B:162",
    "B:163",
    "B:164",
    "B:165",
    "B:166",
    "B:167",
    "B:168",
    "B:169",
    "B:170",
    "B:171",
    "B:172",
    "B:173",
    "B:174",
    "B:175",
    "B:176",
    "B:177",
    "B:178",
    "B:179",
    "B:180",
    "B:181",
    "B:182",
    "B:183",
    "B:184",
    "B:185",
    "B:186",
    "B:187",
    "B:188",
    "B:189",
    "B:190",
    "B:191",
    "B:192",
    "B:193",
    "B:194",
    "B:195",
    "B:196",
    "B:197",
    "B:198",
    "B:199",
    "B:200",
    "B:201",
    "B:202",
    "B:203",
    "B:204",
    "B:205",
    "B:206",
    "B:207",
    "B:208",
    "B:209",
    "B:210",
    "B:211",
    "B:212",
    "B:213",
    "B:214",
    "B:215",
    "B:216",
    "B:217",
    "B:218",
    "B:219",
    "B:220",
    "B:221",
    "B:222",
    "B:223",
    "B:224",
    "B:225",
    "B:226",
    "B:227",
    "B:228",
    "B:229",
    "B:230",
    "B:231",
    "B:232",
    "B:233",
    "B:234",
    "B:235",
    "B:236",
    "B:237",
    "B:238",
    "B:239",
    "B:240",
    "B:253",
    "B:254",
    "B:255",
    "B:256",
    "B:257",
    "B:258",
    "B:259",
    "B:260",
    "B:261",
    "B:262",
    "B:263",
    "B:264",
    "B:265",
    "B:266",
    "B:267",
    "B:268",
    "B:269",
    "B:270",
    "B:271",
    "B:272",
    "B:273",
    "B:274",
    "B:275",
    "B:276",
    "B:277",
    "B:278",
    "B:279",
    "B:280",
    "B:281",
    "B:282",
    "B:283",
    "B:284",
    "B:285",
    "B:286",
    "B:287",
    "B:288",
    "B:289",
    "B:290",
    "B:291",
    "B:292",
    "B:293",
    "B:294",
    "B:295",
    "B:296",
    "B:297",
    "B:298",
    "B:299",
    "B:300",
    "B:301",
    "B:302",
    "B:303",
    "B:304",
    "B:305",
    "B:306",
    "B:307",
    "C:135",
    "C:136",
    "C:137",
    "C:138",
    "C:139",
    "C:140",
    "C:141",
    "C:142",
    "C:143",
    "C:144",
    "C:145",
    "C:146",
    "C:147",
    "C:148",
    "C:149",
    "C:150",
    "C:151",
    "C:152",
    "C:153",
    "C:154",
    "C:155",
    "C:156",
    "C:157",
    "C:158",
    "C:159",
    "C:160",
    "C:161",
    "C:162",
    "C:163",
    "C:164",
    "C:165",
    "C:166",
    "C:167",
    "C:168",
    "C:169",
    "C:170",
    "C:171",
    "C:172",
    "C:173",
    "C:174",
    "C:175",
    "C:176",
    "C:177",
    "C:178",
    "C:179",
    "C:180",
    "C:181",
    "C:182",
    "C:183",
    "C:184",
    "C:185",
    "C:186",
    "C:187",
    "C:188",
    "C:189",
    "C:190",
    "C:191",
    "C:192",
    "C:193",
    "C:194",
    "C:195",
    "C:196",
    "C:197",
    "C:198",
    "C:199",
    "C:200",
    "C:201",
    "C:202",
    "C:203",
    "C:204",
    "C:205",
    "C:206",
    "C:207",
    "C:208",
    "C:209",
    "C:210",
    "C:211",
    "C:212",
    "C:213",
    "C:214",
    "C:215",
    "C:216",
    "C:217",
    "C:218",
    "C:219",
    "C:220",
    "C:221",
    "C:222",
    "C:223",
    "C:224",
    "C:225",
    "C:226",
    "C:227",
    "C:228",
    "C:229",
    "C:230",
    "C:231",
    "C:232",
    "C:233",
    "C:234",
    "C:235",
    "C:236",
    "C:237",
    "C:238",
    "C:239",
    "C:240",
    "C:253",
    "C:254",
    "C:255",
    "C:256",
    "C:257",
    "C:258",
    "C:259",
    "C:260",
    "C:261",
    "C:262",
    "C:263",
    "C:264",
    "C:265",
    "C:266",
    "C:267",
    "C:268",
    "C:269",
    "C:270",
    "C:271",
    "C:272",
    "C:273",
    "C:274",
    "C:275",
    "C:276",
    "C:277",
    "C:278",
    "C:279",
    "C:280",
    "C:281",
    "C:282",
    "C:283",
    "C:284",
    "C:285",
    "C:286",
    "C:287",
    "C:288",
    "C:289",
    "C:290",
    "C:291",
    "C:292",
    "C:293",
    "C:294",
    "C:295",
    "C:296",
    "C:297",
    "C:298",
    "C:299",
    "C:300",
    "C:301",
    "C:302",
    "C:303",
    "C:304",
    "C:305",
    "C:306",
    "C:307"
  ],
  "E_theory_path": "Ep_theory.npy",
  "E_sim_path": "Ep_sim.npy",
  "feature_dim_theory": 9,
  "feature_dim_sim": 19,
  "features_theory": [
    "avg_charge",
    "dipole_norm",
    "curv_density",
    "external_field",
    "SASA",
    "emb_charge",
    "emb_hydrophobicity",
    "emb_size",
    "emb_aromaticity"
  ],
  "features_extra": [
    "N_in",
    "N_out",
    "R_shell",
    "r_mean",
    "r_var",
    "linearity",
    "planarity",
    "isotropy",
    "H_mean",
    "K_gauss"
  ],
  "params": {
    "radius_contact": 4.7,
    "padding": 2.0,
    "grid_step": 0.8,
    "R_env": 2.0,
    "sasa_alpha": 0.4,
    "xtb": {
      "method": "gfn2",
      "charges": true,
      "binary": "xtb"
    },
    "block_size": 1024,
    "device": "cuda",
    "gpu_density_mode_requested": "vector",
    "gpu_density_vector_max_elems": 200000000,
    "gpu_density_batch_max_elems": 50000000
  }
}
```
