## Supplementary material for "Localized Reactivity on Proteins as Riemannian Manifolds: A Quantum-Inspired Geometric Model for Deterministic, Metal-Aware Reactive-Site Prediction": code bundle: meta.json (part 1 of 5)

```
{
  "pdb": "1KKL_r_u.pdb",
  "radius": 4.7,
  "residues": [
    {
      "id": "A:135",
      "chain": "A",
      "resseq": 135,
      "icode": "",
      "resname": "GLU",
      "hetflag": " ",
      "sasa": 10.061883926391602,
      "atoms": [
        {
          "atom_index": 0,
          "name": "N",
          "element": "N",
          "coord": [
            5.2342000007629395,
            6.460100173950195,
            1.1677000522613525
          ]
        },
        {
          "atom_index": 1,
          "name": "CA",
          "element": "C",
          "coord": [
            5.3105998039245605,
            6.377900123596191,
            1.2654999494552612
          ]
        },
        {
          "atom_index": 2,
          "name": "C",
          "element": "C",
          "coord": [
            5.2667999267578125,
            6.231599807739258,
            1.2596999406814575
          ]
        },
        {
          "atom_index": 3,
          "name": "O",
          "element": "O",
          "coord": [
            5.1946001052856445,
            6.190999984741211,
            1.1684000492095947
          ]
        },
        {
          "atom_index": 4,
          "name": "CB",
          "element": "C",
          "coord": [
            5.2891998291015625,
            6.430600166320801,
            1.4074000120162964
          ]
        },
        {
          "atom_index": 5,
          "name": "CG",
          "element": "C",
          "coord": [
            5.151199817657471,
            6.401000022888184,
            1.4639999866485596
          ]
        },
        {
          "atom_index": 6,
          "name": "CD",
          "element": "C",
          "coord": [
            5.143799781799316,
            6.421500205993652,
            1.614400029182434
          ]
        },
        {
          "atom_index": 7,
          "name": "OE1",
          "element": "O",
          "coord": [
            5.039999961853027,
            6.386300086975098,
            1.674399971961975
          ]
        },
        {
          "atom_index": 8,
          "name": "OE2",
          "element": "O",
          "coord": [
            5.2418999671936035,
            6.472799777984619,
            1.6727999448776245
          ]
        }
      ]
    },
    {
      "id": "A:136",
      "chain": "A",
      "resseq": 136,
      "icode": "",
      "resname": "ARG",
      "hetflag": " ",
      "sasa": 0.0,
      "atoms": [
        {
          "atom_index": 9,
          "name": "N",
          "element": "N",
          "coord": [
            5.310400009155273,
            6.153600215911865,
            1.3585000038146973
          ]
        },
        {
          "atom_index": 10,
          "name": "CA",
          "element": "C",
          "coord": [
            5.277400016784668,
            6.011499881744385,
            1.3667000532150269
          ]
        },
        {
          "atom_index": 11,
          "name": "C",
          "element": "C",
          "coord": [
            5.263999938964844,
            5.967400074005127,
            1.5121999979019165
          ]
        },
        {
          "atom_index": 12,
          "name": "O",
          "element": "O",
          "coord": [
            5.2866997718811035,
            6.046299934387207,
            1.603700041770935
          ]
        },
        {
          "atom_index": 13,
          "name": "CB",
          "element": "C",
          "coord": [
            5.386300086975098,
            5.928599834442139,
            1.2980999946594238
          ]
        },
        {
          "atom_index": 14,
          "name": "CG",
          "element": "C",
          "coord": [
            5.420199871063232,
            5.975900173187256,
            1.1575000286102295
          ]
        },
        {
          "atom_index": 15,
          "name": "CD",
          "element": "C",
          "coord": [
            5.505099773406982,
            5.873799800872803,
            1.0848000049591064
          ]
        },
        {
          "atom_index": 16,
          "name": "NE",
          "element": "N",
          "coord": [
            5.43310022354126,
            5.748300075531006,
            1.0657999515533447
          ]
        },
        {
          "atom_index": 17,
          "name": "CZ",
          "element": "C",
          "coord": [
            5.488100051879883,
            5.637199878692627,
            1.0181000232696533
          ]
        },
        {
          "atom_index": 18,
          "name": "NH1",
          "element": "N",
          "coord": [
            5.616600036621094,
            5.636000156402588,
            0.984499990940094
          ]
        },
        {
          "atom_index": 19,
          "name": "NH2",
          "element": "N",
          "coord": [
            5.414599895477295,
            5.527599811553955,
            1.0038000345230103
          ]
        }
      ]
    },
    {
      "id": "A:137",
      "chain": "A",
      "resseq": 137,
      "icode": "",
      "resname": "ARG",
      "hetflag": " ",
      "sasa": 0.0,
      "atoms": [
        {
          "atom_index": 20,
          "name": "N",
          "element": "N",
          "coord": [
            5.2270002365112305,
            5.841300010681152,
            1.5328999757766724
          ]
        },
        {
          "atom_index": 21,
          "name": "CA",
          "element": "C",
          "coord": [
            5.210999965667725,
            5.786200046539307,
            1.6676000356674194
          ]
        },
        {
          "atom_index": 22,
          "name": "C",
          "element": "C",
          "coord": [
            5.229100227355957,
            5.6350998878479,
            1.6642999649047852
          ]
        },
        {
          "atom_index": 23,
          "name": "O",
          "element": "O",
          "coord": [
            5.23799991607666,
            5.575200080871582,
            1.5575000047683716
          ]
        },
        {
          "atom_index": 24,
          "name": "CB",
          "element": "C",
          "coord": [
            5.073500156402588,
            5.821499824523926,
            1.7237000465393066
          ]
        }
      ]
    },
    {
      "id": "A:138",
      "chain": "A",
      "resseq": 138,
      "icode": "",
      "resname": "SER",
      "hetflag": " ",
      "sasa": 0.6621270179748535,
      "atoms": [
        {
          "atom_index": 25,
          "name": "N",
          "element": "N",
          "coord": [
            5.235199928283691,
            5.573400020599365,
            1.7817000150680542
          ]
        },
        {
          "atom_index": 26,
          "name": "CA",
          "element": "C",
          "coord": [
            5.253399848937988,
            5.4293999671936035,
            1.7888000011444092
          ]
        },
        {
          "atom_index": 27,
          "name": "C",
          "element": "C",
          "coord": [
            5.151599884033203,
            5.364200115203857,
            1.8794000148773193
          ]
        },
        {
          "atom_index": 28,
          "name": "O",
          "element": "O",
          "coord": [
            5.1118998527526855,
            5.42110013961792,
            1.9811999797821045
          ]
        },
        {
          "atom_index": 29,
          "name": "CB",
          "element": "C",
          "coord": [
            5.393899917602539,
            5.395199775695801,
            1.8380999565124512
          ]
        },
        {
          "atom_index": 30,
          "name": "OG",
          "element": "O",
          "coord": [
            5.491700172424316,
            5.431300163269043,
            1.742300033569336
          ]
        }
      ]
    },
    {
      "id": "A:139",
      "chain": "A",
      "resseq": 139,
      "icode": "",
      "resname": "MSE",
      "hetflag": " ",
      "sasa": 0.0,
      "atoms": [
        {
          "atom_index": 31,
          "name": "N",
          "element": "N",
          "coord": [
            5.110199928283691,
            5.243800163269043,
            1.8411999940872192
          ]
        },
        {
          "atom_index": 32,
          "name": "CA",
          "element": "C",
          "coord": [
            5.012499809265137,
            5.167399883270264,
            1.9172999858856201
          ]
        },
        {
          "atom_index": 33,
          "name": "C",
          "element": "C",
          "coord": [
            5.05079984664917,
            5.021100044250488,
            1.9292000532150269
          ]
        },
        {
          "atom_index": 34,
          "name": "O",
          "element": "O",
          "coord": [
            5.131199836730957,
            4.969299793243408,
            1.8509000539779663
          ]
        },
        {
          "atom_index": 35,
          "name": "CB",
          "element": "C",
          "coord": [
            4.8765997886657715,
            5.176000118255615,
            1.850000023841858
          ]
        },
        {
          "atom_index": 36,
          "name": "CG",
          "element": "C",
          "coord": [
            4.816800117492676,
            5.313300132751465,
            1.8509000539779663
          ]
        },
        {
          "atom_index": 37,
          "name": "SE",
          "element": "SE",
          "coord": [
            4.657299995422363,
            5.317999839782715,
            1.7451000213623047
          ]
        },
        {
          "atom_index": 38,
          "name": "CE",
          "element": "C",
          "coord": [
            4.706600189208984,
            5.45989990234375,
            1.6236000061035156
          ]
        }
      ]
    },
    {
      "id": "A:140",
      "chain": "A",
      "resseq": 140,
      "icode": "",
      "resname": "HIS",
      "hetflag": " ",
      "sasa": 0.03226546198129654,
      "atoms": [
        {
          "atom_index": 39,
          "name": "N",
          "element": "N",
          "coord": [
            4.992800235748291,
            4.9552998542785645,
            2.028700113296509
          ]
        },
        {
          "atom_index": 40,
          "name": "CA",
          "element": "C",
          "coord": [
            5.016900062561035,
            4.814000129699707,
            2.050600051879883
          ]
        },
        {
          "atom_index": 41,
          "name": "C",
          "element": "C",
          "coord": [
            4.918399810791016,
            4.73960018157959,
            1.9601000547409058
          ]
        },
        {
          "atom_index": 42,
          "name": "O",
          "element": "O",
          "coord": [
            4.827000141143799,
            4.80019998550415,
            1.90339994430542
          ]
        },
        {
          "atom_index": 43,
          "name": "CB",
          "element": "C",
          "coord": [
            4.993599891662598,
            4.778200149536133,
            2.196899890899658
          ]
        }
      ]
    },
    {
      "id": "A:141",
      "chain": "A",
      "resseq": 141,
      "icode": "",
      "resname": "GLY",
      "hetflag": " ",
      "sasa": 0.0,
      "atoms": [
        {
          "atom_index": 44,
          "name": "N",
          "element": "N",
          "coord": [
            4.9375,
            4.6092000007629395,
            1.9453999996185303
          ]
        },
        {
          "atom_index": 45,
          "name": "CA",
          "element": "C",
          "coord": [
            4.848599910736084,
            4.532299995422363,
            1.8609000444412231
          ]
        },
        {
          "atom_index": 46,
          "name": "C",
          "element": "C",
          "coord": [
            4.914899826049805,
            4.502900123596191,
            1.7283999919891357
          ]
        },
        {
          "atom_index": 47,
          "name": "O",
          "element": "O",
          "coord": [
            5.015999794006348,
            4.5644001960754395,
            1.694100022315979
          ]
        }
      ]
    },
    {
      "id": "A:142",
      "chain": "A",
      "resseq": 142,
      "icode": "",
      "resname": "VAL",
      "hetflag": " ",
      "sasa": 0.0,
      "atoms": [
        {
          "atom_index": 48,
          "name": "N",
          "element": "N",
          "coord": [
            4.857900142669678,
            4.409200191497803,
            1.6535999774932861
          ]
        },
        {
          "atom_index": 49,
          "name": "CA",
          "element": "C",
          "coord": [
            4.912799835205078,
            4.3709001541137695,
            1.524399995803833
          ]
        },
        {
          "atom_index": 50,
          "name": "C",
          "element": "C",
          "coord": [
            4.82420015335083,
            4.419300079345703,
            1.4103000164031982
          ]
        },
        {
          "atom_index": 51,
          "name": "O",
          "element": "O",
          "coord": [
            4.701600074768066,
            4.4182000160217285,
            1.4204000234603882
          ]
        },
        {
          "atom_index": 52,
          "name": "CB",
          "element": "C",
          "coord": [
            4.930500030517578,
            4.218299865722656,
            1.5156999826431274
          ]
        },
        {
          "atom_index": 53,
          "name": "CG1",
          "element": "C",
          "coord": [
            4.8024001121521,
            4.14900016784668,
            1.5575000047683716
          ]
        },
        {
          "atom_index": 54,
          "name": "CG2",
          "element": "C",
          "coord": [
            4.968999862670898,
            4.179100036621094,
            1.3753000497817993
          ]
        }
      ]
    },
    {
      "id": "A:143",
      "chain": "A",
      "resseq": 143,
      "icode": "",
      "resname": "LEU",
      "hetflag": " ",
      "sasa": 0.0,
      "atoms": [
        {
          "atom_index": 55,
          "name": "N",
          "element": "N",
          "coord": [
            4.887700080871582,
            4.4618000984191895,
            1.301900029182434
          ]
        },
        {
          "atom_index": 56,
          "name": "CA",
          "element": "C",
          "coord": [
            4.815700054168701,
            4.51230001449585,
            1.1866999864578247
          ]
        },
        {
          "atom_index": 57,
          "name": "C",
          "element": "C",
          "coord": [
            4.822400093078613,
            4.417799949645996,
            1.0683000087738037
          ]
        },
        {
          "atom_index": 58,
          "name": "O",
          "element": "O",
          "coord": [
            4.9222002029418945,
            4.414100170135498,
            0.9955000281333923
          ]
        },
        {
          "atom_index": 59,
          "name": "CB",
          "element": "C",
          "coord": [
            4.872900009155273,
            4.64739990234375,
            1.1441999673843384
          ]
        },
        {
          "atom_index": 60,
          "name": "CG",
          "element": "C",
          "coord": [
            4.782400131225586,
            4.748899936676025,
            1.0728000402450562
          ]
        },
        {
          "atom_index": 61,
          "name": "CD1",
          "element": "C",
          "coord": [
            4.860099792480469,
            4.8059000968933105,
            0.9552000164985657
          ]
        },
        {
          "atom_index": 62,
          "name": "CD2",
          "element": "C",
          "coord": [
            4.649899959564209,
            4.686299800872803,
            1.0255999565124512
          ]
        }
      ]
    },
    {
      "id": "A:144",
      "chain": "A",
      "resseq": 144,
      "icode": "",
      "resname": "VAL",
      "hetflag": " ",
      "sasa": 0.0,
      "atoms": [
        {
          "atom_index": 63,
          "name": "N",
          "element": "N",
          "coord": [
            4.715700149536133,
            4.341700077056885,
            1.0479999780654907
          ]
        },
        {
          "atom_index": 64,
          "name": "CA",
          "element": "C",
          "coord": [
            4.711100101470947,
            4.2505998611450195,
            0.9348999857902527
          ]
        },
        {
          "atom_index": 65,
          "name": "C",
          "element": "C",
          "coord": [
            4.629499912261963,
            4.314599990844727,
            0.8241999745368958
          ]
        },
        {
          "atom_index": 66,
          "name": "O",
          "element": "O",
          "coord": [
            4.56279993057251,
            4.4156999588012695,
            0.8449000120162964
          ]
        },
        {
          "atom_index": 67,
          "name": "CB",
          "element": "C",
          "coord": [
            4.644499778747559,
            4.117300033569336,
            0.972100019454956
          ]
        },
        {
          "atom_index": 68,
          "name": "CG1",
          "element": "C",
          "coord": [
            4.725599765777588,
            4.046800136566162,
            1.0799000263214111
          ]
        },
        {
          "atom_index": 69,
          "name": "CG2",
          "element": "C",
          "coord": [
            4.502600193023682,
            4.143099784851074,
            1.0199999809265137
          ]
        }
      ]
    },
    {
      "id": "A:145",
      "chain": "A",
      "resseq": 145,
      "icode": "",
      "resname": "ASP",
      "hetflag": " ",
      "sasa": 0.0,
      "atoms": [
        {
          "atom_index": 70,
          "name": "N",
          "element": "N",
          "coord": [
            4.637199878692627,
            4.255300045013428,
            0.7060999870300293
          ]
        },
        {
          "atom_index": 71,
          "name": "CA",
          "element": "C",
          "coord": [
            4.561500072479248,
            4.300300121307373,
            0.5903000235557556
          ]
        },
        {
          "atom_index": 72,
          "name": "C",
          "element": "C",
          "coord": [
            4.474299907684326,
            4.18179988861084,
            0.5473999977111816
          ]
        },
        {
          "atom_index": 73,
          "name": "O",
          "element": "O",
          "coord": [
            4.524099826812744,
            4.0802998542785645,
            0.4984000027179718
          ]
        },
        {
          "atom_index": 74,
          "name": "CB",
          "element": "C",
          "coord": [
            4.6545000076293945,
            4.338500022888184,
            0.47609999775886536
          ]
        },
        {
          "atom_index": 75,
          "name": "CG",
          "element": "C",
          "coord": [
            4.580599784851074,
            4.35699987411499,
            0.3452000021934509
          ]
        },
        {
          "atom_index": 76,
          "name": "OD1",
          "element": "O",
          "coord": [
            4.647200107574463,
            4.3780999183654785,
            0.24120000004768372
          ]
        },
        {
          "atom_index": 77,
          "name": "OD2",
          "element": "O",
          "coord": [
            4.4552001953125,
            4.350100040435791,
            0.34630000591278076
          ]
        }
      ]
    },
    {
      "id": "A:146",
      "chain": "A",
      "resseq": 146,
      "icode": "",
      "resname": "ILE",
      "hetflag": " ",
      "sasa": 0.0,
      "atoms": [
        {
          "atom_index": 78,
          "name": "N",
          "element": "N",
          "coord": [
            4.344099998474121,
            4.194399833679199,
            0.5658000111579895
          ]
        },
        {
          "atom_index": 79,
          "name": "CA",
          "element": "C",
          "coord": [
            4.254000186920166,
            4.08650016784668,
            0.5303999781608582
          ]
        },
        {
          "atom_index": 80,
          "name": "C",
          "element": "C",
          "coord": [
            4.16510009765625,
            4.1305999755859375,
            0.41499999165534973
          ]
        },
        {
          "atom_index": 81,
          "name": "O",
          "element": "O",
          "coord": [
            4.095099925994873,
            4.2307000160217285,
            0.4242999851703644
          ]
        },
        {
          "atom_index": 82,
          "name": "CB",
          "element": "C",
          "coord": [
            4.16949987411499,
            4.047399997711182,
            0.6524999737739563
          ]
        },
        {
          "atom_index": 83,
          "name": "CG1",
          "element": "C",
          "coord": [
            4.263400077819824,
            4.022799968719482,
            0.7713000178337097
          ]
        },
        {
          "atom_index": 84,
          "name": "CG2",
          "element": "C",
          "coord": [
            4.085000038146973,
            3.9249000549316406,
            0.6215000152587891
          ]
        },
        {
          "atom_index": 85,
          "name": "CD1",
          "element": "C",
          "coord": [
            4.193600177764893,
            4.0096001625061035,
            0.9045000076293945
          ]
        }
      ]
    },
    {
      "id": "A:147",
      "chain": "A",
      "resseq": 147,
      "icode": "",
      "resname": "TYR",
      "hetflag": " ",
      "sasa": 0.09679638594388962,
      "atoms": [
        {
          "atom_index": 86,
          "name": "N",
          "element": "N",
          "coord": [
            4.1697998046875,
            4.056600093841553,
            0.3050999939441681
          ]
        },
        {
          "atom_index": 87,
          "name": "CA",
          "element": "C",
          "coord": [
            4.089799880981445,
            4.0903000831604,
            0.1882999986410141
          ]
        },
        {
          "atom_index": 88,
          "name": "C",
          "element": "C",
          "coord": [
            4.115600109100342,
            4.235899925231934,
            0.1459999978542328
          ]
        },
        {
          "atom_index": 89,
          "name": "O",
          "element": "O",
          "coord": [
            4.0258002281188965,
            4.305699825286865,
            0.09860000014305115
          ]
        },
        {
          "atom_index": 90,
          "name": "CB",
          "element": "C",
          "coord": [
            3.940999984741211,
            4.06689977645874,
            0.2190999984741211
          ]
        },
        {
          "atom_index": 91,
          "name": "CG",
          "element": "C",
          "coord": [
            3.910599946975708,
            3.924999952316284,
            0.26249998807907104
          ]
        },
        {
          "atom_index": 92,
          "name": "CD1",
          "element": "C",
          "coord": [
            3.8220999240875244,
            3.8987998962402344,
            0.36719998717308044
          ]
        },
        {
          "atom_index": 93,
          "name": "CD2",
          "element": "C",
          "coord": [
            3.9730000495910645,
            3.8169000148773193,
            0.20080000162124634
          ]
        },
        {
          "atom_index": 94,
          "name": "CE1",
          "element": "C",
          "coord": [
            3.796600103378296,
            3.7679998874664307,
            0.41019999980926514
          ]
        },
        {
          "atom_index": 95,
          "name": "CE2",
          "element": "C",
          "coord": [
            3.9489998817443848,
            3.685800075531006,
            0.24220000207424164
          ]
        },
        {
          "atom_index": 96,
          "name": "CZ",
          "element": "C",
          "coord": [
            3.8610000610351562,
            3.661600112915039,
            0.3472999930381775
          ]
        },
        {
          "atom_index": 97,
          "name": "OH",
          "element": "O",
          "coord": [
            3.8415000438690186,
            3.5313000679016113,
            0.3903000056743622
          ]
        }
      ]
    },
    {
      "id": "A:148",
      "chain": "A",
      "resseq": 148,
      "icode": "",
      "resname": "GLY",
      "hetflag": " ",
      "sasa": 0.0,
      "atoms": [
        {
          "atom_index": 98,
          "name": "N",
          "element": "N",
          "coord": [
            4.2399001121521,
            4.2804999351501465,
            0.1615000069141388
          ]
        },
        {
          "atom_index": 99,
          "name": "CA",
          "element": "C",
          "coord": [
            4.273200035095215,
            4.416600227355957,
            0.12439999729394913
          ]
        },
        {
          "atom_index": 100,
          "name": "C",
          "element": "C",
          "coord": [
            4.2129998207092285,
            4.51609992980957,
            0.2214999943971634
          ]
        },
        {
          "atom_index": 101,
          "name": "O",
          "element": "O",
          "coord": [
            4.202199935913086,
            4.634900093078613,
            0.1931000053882599
          ]
        }
      ]
    },
    {
      "id": "A:149",
      "chain": "A",
      "resseq": 149,
      "icode": "",
      "resname": "LEU",
      "hetflag": " ",
      "sasa": 0.0,
      "atoms": [
        {
          "atom_index": 102,
          "name": "N",
          "element": "N",
          "coord": [
            4.174300193786621,
            4.466700077056885,
            0.33809998631477356
          ]
        },
        {
          "atom_index": 103,
          "name": "CA",
          "element": "C",
          "coord": [
            4.11359977722168,
            4.549799919128418,
            0.4401000142097473
          ]
        },
        {
          "atom_index": 104,
          "name": "C",
          "element": "C",
          "coord": [
            4.2083001136779785,
            4.561800003051758,
            0.5600000023841858
          ]
        },
        {
          "atom_index": 105,
          "name": "O",
          "element": "O",
          "coord": [
            4.239200115203857,
            4.462299823760986,
            0.6269000172615051
          ]
        },
        {
          "atom_index": 106,
          "name": "CB",
          "element": "C",
          "coord": [
            3.9823999404907227,
            4.485400199890137,
            0.4832000136375427
          ]
        },
        {
          "atom_index": 107,
          "name": "CG",
          "element": "C",
          "coord": [
            3.8840999603271484,
            4.569699764251709,
            0.5625
          ]
        },
        {
          "atom_index": 108,
          "name": "CD1",
          "element": "C",
          "coord": [
            3.8157999515533447,
            4.668700218200684,
            0.46880000829696655
          ]
        },
        {
          "atom_index": 109,
          "name": "CD2",
          "element": "C",
          "coord": [
            3.7822000980377197,
            4.478600025177002,
            0.626800000667572
          ]
        }
      ]
    },
    {
      "id": "A:150",
      "chain": "A",
      "resseq": 150,
      "icode": "",
      "resname": "GLY",
      "hetflag": " ",
      "sasa": 0.0,
      "atoms": [
        {
          "atom_index": 110,
          "name": "N",
          "element": "N",
          "coord": [
            4.254700183868408,
            4.683499813079834,
            0.5864999890327454
          ]
        },
        {
          "atom_index": 111,
          "name": "CA",
          "element": "C",
          "coord": [
            4.3445000648498535,
            4.704699993133545,
            0.6983000040054321
          ]
        },
        {
          "atom_index": 112,
          "name": "C",
          "element": "C",
          "coord": [
            4.275400161743164,
            4.682700157165527,
            0.8313000202178955
          ]
        },
        {
          "atom_index": 113,
          "name": "O",
          "element": "O",
          "coord": [
            4.188399791717529,
            4.760799884796143,
            0.870199978351593
          ]
        }
      ]
    },
    {
      "id": "A:151",
      "chain": "A",
      "resseq": 151,
      "icode": "",
      "resname": "VAL",
      "hetflag": " ",
      "sasa": 0.0,
      "atoms": [
        {
          "atom_index": 114,
          "name": "N",
          "element": "N",
          "coord": [
            4.314899921417236,
            4.577199935913086,
            0.9014999866485596
          ]
        },
        {
          "atom_index": 115,
          "name": "CA",
          "element": "C",
          "coord": [
            4.255000114440918,
            4.543900012969971,
            1.0302000045776367
          ]
        },
        {
          "atom_index": 116,
          "name": "C",
          "element": "C",
          "coord": [
            4.361299991607666,
            4.545000076293945,
            1.1382999420166016
          ]
        },
        {
          "atom_index": 117,
          "name": "O",
          "element": "O",
          "coord": [
            4.462500095367432,
            4.475800037384033,
            1.1283999681472778
          ]
        },
        {
          "atom_index": 118,
          "name": "CB",
          "element": "C",
          "coord": [
            4.18779993057251,
            4.405300140380859,
            1.0246000289916992
          ]
        },
        {
          "atom_index": 119,
          "name": "CG1",
          "element": "C",
          "coord": [
            4.116099834442139,
            4.375699996948242,
            1.1540000438690186
          ]
        },
        {
          "atom_index": 120,
          "name": "CG2",
          "element": "C",
          "coord": [
            4.091400146484375,
            4.401199817657471,
            0.9101999998092651
          ]
        }
      ]
    },
    {
      "id": "A:152",
      "chain": "A",
      "resseq": 152,
      "icode": "",
      "resname": "LEU",
      "hetflag": " ",
      "sasa": 0.0,
      "atoms": [
        {
          "atom_index": 121,
          "name": "N",
          "element": "N",
          "coord": [
            4.337299823760986,
            4.623199939727783,
            1.2424999475479126
          ]
        },
        {
          "atom_index": 122,
          "name": "CA",
          "element": "C",
          "coord": [
            4.432799816131592,
            4.635700225830078,
            1.351699948310852
          ]
        },
        {
          "atom_index": 123,
          "name": "C",
          "element": "C",
          "coord": [
            4.382199764251709,
            4.561299800872803,
            1.4738999605178833
          ]
        },
        {
          "atom_index": 124,
          "name": "O",
          "element": "O",
          "coord": [
            4.290299892425537,
            4.606900215148926,
            1.5406999588012695
          ]
        },
        {
          "atom_index": 125,
          "name": "CB",
          "element": "C",
          "coord": [
            4.45359992980957,
            4.784999847412109,
            1.3824000358581543
          ]
        },
        {
          "atom_index": 126,
          "name": "CG",
          "element": "C",
          "coord": [
            4.5569000244140625,
            4.837100028991699,
            1.483199954032898
          ]
        },
        {
          "atom_index": 127,
          "name": "CD1",
          "element": "C",
          "coord": [
            4.486499786376953,
            4.874300003051758,
            1.611799955368042
          ]
        },
        {
          "atom_index": 128,
          "name": "CD2",
          "element": "C",
          "coord": [
            4.6666998863220215,
            4.734600067138672,
            1.506100058555603
          ]
        }
      ]
    },
    {
      "id": "A:153",
      "chain": "A",
      "resseq": 153,
      "icode": "",
      "resname": "ILE",
      "hetflag": " ",
      "sasa": 0.0,
      "atoms": [
        {
          "atom_index": 129,
          "name": "N",
          "element": "N",
          "coord": [
            4.441299915313721,
            4.446100234985352,
            1.5018999576568604
          ]
        },
        {
          "atom_index": 130,
          "name": "CA",
          "element": "C",
          "coord": [
            4.400000095367432,
            4.3653998374938965,
            1.6167000532150269
          ]
        },
        {
          "atom_index": 131,
          "name": "C",
          "element": "C",
          "coord": [
            4.462100028991699,
            4.418099880218506,
            1.746999979019165
          ]
        },
        {
          "atom_index": 132,
          "name": "O",
          "element": "O",
          "coord": [
            4.5843000411987305,
            4.432000160217285,
            1.757699966430664
          ]
        },
        {
          "atom_index": 133,
          "name": "CB",
          "element": "C",
          "coord": [
            4.441100120544434,
            4.21750020980835,
            1.5976999998092651
          ]
        },
        {
          "atom_index": 134,
          "name": "CG1",
          "element": "C",
          "coord": [
            4.397200107574463,
            4.168399810791016,
            1.4592000246047974
          ]
        },
        {
          "atom_index": 135,
          "name": "CG2",
          "element": "C",
          "coord": [
            4.377600193023682,
            4.132199764251709,
            1.7064000368118286
          ]
        },
        {
          "atom_index": 136,
          "name": "CD1",
          "element": "C",
          "coord": [
            4.443399906158447,
            4.0269999504089355,
            1.4258999824523926
          ]
        }
      ]
    },
    {
      "id": "A:154",
      "chain": "A",
      "resseq": 154,
      "icode": "",
      "resname": "THR",
      "hetflag": " ",
      "sasa": 0.0,
      "atoms": [
        {
          "atom_index": 137,
          "name": "N",
          "element": "N",
          "coord": [
            4.377799987792969,
            4.446199893951416,
            1.8459999561309814
          ]
        },
        {
          "atom_index": 138,
          "name": "CA",
          "element": "C",
          "coord": [
            4.425099849700928,
            4.4980998039245605,
            1.9739999771118164
          ]
        },
        {
          "atom_index": 139,
          "name": "C",
          "element": "C",
          "coord": [
            4.37470006942749,
            4.416399955749512,
            2.092900037765503
          ]
        },
        {
          "atom_index": 140,
          "name": "O",
          "element": "O",
          "coord": [
            4.278299808502197,
            4.340700149536133,
            2.080899953842163
          ]
        },
        {
          "atom_index": 141,
          "name": "CB",
          "element": "C",
          "coord": [
            4.380499839782715,
            4.643700122833252,
            1.9930000305175781
          ]
        },
        {
          "atom_index": 142,
          "name": "OG1",
          "element": "O",
          "coord": [
            4.237400054931641,
            4.650199890136719,
            1.9976999759674072
          ]
        },
        {
          "atom_index": 143,
          "name": "CG2",
          "element": "C",
          "coord": [
            4.429200172424316,
            4.728799819946289,
            1.8782999515533447
          ]
        }
      ]
    },
    {
      "id": "A:155",
      "chain": "A",
      "resseq": 155,
      "icode": "",
      "resname": "GLY",
      "hetflag": " ",
      "sasa": 0.0,
      "atoms": [
        {
          "atom_index": 144,
          "name": "N",
          "element": "N",
          "coord": [
            4.440400123596191,
            4.4319000244140625,
            2.207900047302246
          ]
        },
        {
          "atom_index": 145,
          "name": "CA",
          "element": "C",
          "coord": [
            4.3993000984191895,
            4.35830020904541,
            2.3262999057769775
          ]
        },
        {
          "atom_index": 146,
          "name": "C",
          "element": "C",
          "coord": [
            4.51230001449585,
            4.324900150299072,
            2.422300100326538
          ]
        },
        {
          "atom_index": 147,
          "name": "O",
          "element": "O",
          "coord": [
            4.622600078582764,
            4.289700031280518,
            2.380199909210205
          ]
        }
      ]
    },
    {
      "id": "A:156",
      "chain": "A",
      "resseq": 156,
      "icode": "",
      "resname": "ASP",
      "hetflag": " ",
      "sasa": 3.2483110427856445,
      "atoms": [
        {
          "atom_index": 148,
          "name": "N",
          "element": "N",
          "coord": [
            4.482999801635742,
            4.335100173950195,
            2.551800012588501
          ]
        },
        {
          "atom_index": 149,
          "name": "CA",
          "element": "C",
          "coord": [
            4.579800128936768,
            4.307199954986572,
            2.6579999923706055
          ]
        },
        {
          "atom_index": 150,
          "name": "C",
          "element": "C",
          "coord": [
            4.674900054931641,
            4.193399906158447,
            2.621999979019165
          ]
        },
        {
          "atom_index": 151,
          "name": "O",
          "element": "O",
          "coord": [
            4.631899833679199,
            4.08620023727417,
            2.5801000595092773
          ]
        },
        {
          "atom_index": 152,
          "name": "CB",
          "element": "C",
          "coord": [
            4.506800174713135,
            4.273099899291992,
            2.789099931716919
          ]
        },
        {
          "atom_index": 153,
          "name": "CG",
          "element": "C",
          "coord": [
            4.426599979400635,
            4.390600204467773,
            2.8445000648498535
          ]
        },
        {
          "atom_index": 154,
          "name": "OD1",
          "element": "O",
          "coord": [
            4.3516998291015625,
            4.3703999519348145,
            2.942699909210205
          ]
        },
        {
          "atom_index": 155,
          "name": "OD2",
          "element": "O",
          "coord": [
            4.438399791717529,
            4.5030999183654785,
            2.7906999588012695
          ]
        }
      ]
    },
    {
      "id": "A:157",
      "chain": "A",
      "resseq": 157,
      "icode": "",
      "resname": "SER",
      "hetflag": " ",
      "sasa": 0.4194509983062744,
      "atoms": [
        {
          "atom_index": 156,
          "name": "N",
          "element": "N",
          "coord": [
            4.8043999671936035,
            4.217599868774414,
            2.640000104904175
          ]
        },
        {
          "atom_index": 157,
          "name": "CA",
          "element": "C",
          "coord": [
            4.906400203704834,
            4.11899995803833,
            2.6082000732421875
          ]
        },
        {
          "atom_index": 158,
          "name": "C",
          "element": "C",
          "coord": [
            4.866799831390381,
            3.978100061416626,
            2.6535000801086426
          ]
        },
        {
          "atom_index": 159,
          "name": "O",
          "element": "O",
          "coord": [
            4.793900012969971,
            3.961400032043457,
            2.7516000270843506
          ]
        },
        {
          "atom_index": 160,
          "name": "CB",
          "element": "C",
          "coord": [
            5.039400100708008,
            4.15939998626709,
            2.671999931335449
          ]
        },
        {
          "atom_index": 161,
          "name": "OG",
          "element": "O",
          "coord": [
            5.146200180053711,
            4.082200050354004,
            2.61929988861084
          ]
        }
      ]
    },
    {
      "id": "A:158",
      "chain": "A",
      "resseq": 158,
      "icode": "",
      "resname": "GLY",
      "hetflag": " ",
      "sasa": 0.0,
      "atoms": [
        {
          "atom_index": 162,
          "name": "N",
          "element": "N",
          "coord": [
            4.914000034332275,
            3.8775999546051025,
            2.579900026321411
          ]
        },
        {
          "atom_index": 163,
          "name": "CA",
          "element": "C",
          "coord": [
            4.883999824523926,
            3.739300012588501,
            2.6124000549316406
          ]
        },
        {
          "atom_index": 164,
          "name": "C",
          "element": "C",
          "coord": [
            4.750999927520752,
            3.6865999698638916,
            2.5608999729156494
          ]
        },
        {
          "atom_index": 165,
          "name": "O",
          "element": "O",
          "coord": [
            4.7316999435424805,
            3.5652999877929688,
            2.5527000427246094
          ]
        }
      ]
    },
    {
      "id": "A:159",
      "chain": "A",
      "resseq": 159,
      "icode": "",
      "resname": "VAL",
      "hetflag": " ",
      "sasa": 0.0,
      "atoms": [
        {
          "atom_index": 166,
          "name": "N",
          "element": "N",
          "coord": [
            4.65939998626709,
            3.776900053024292,
            2.525899887084961
          ]
        },
        {
          "atom_index": 167,
          "name": "CA",
          "element": "C",
          "coord": [
            4.5269999504089355,
            3.7390999794006348,
            2.476300001144409
          ]
        },
        {
          "atom_index": 168,
          "name": "C",
          "element": "C",
          "coord": [
            4.533199787139893,
            3.656599998474121,
            2.34660005569458
          ]
        },
        {
          "atom_index": 169,
          "name": "O",
          "element": "O",
          "coord": [
            4.446199893951416,
            3.5725998878479004,
            2.321500062942505
          ]
        },
        {
          "atom_index": 170,
          "name": "CB",
          "element": "C",
          "coord": [
            4.437699794769287,
            3.865600109100342,
            2.454400062561035
          ]
        },
        {
          "atom_index": 171,
          "name": "CG1",
          "element": "C",
          "coord": [
            4.480999946594238,
            3.940999984741211,
            2.328900098800659
          ]
        },
        {
          "atom_index": 172,
          "name": "CG2",
          "element": "C",
          "coord": [
            4.291399955749512,
            3.825500011444092,
            2.4463000297546387
          ]
        }
      ]
    },
    {
      "id": "A:160",
      "chain": "A",
      "resseq": 160,
      "icode": "",
      "resname": "GLY",
      "hetflag": " ",
      "sasa": 0.0,
      "atoms": [
        {
          "atom_index": 173,
          "name": "N",
          "element": "N",
          "coord": [
            4.635300159454346,
            3.680799961090088,
            2.2644999027252197
          ]
        },
        {
          "atom_index": 174,
          "name": "CA",
          "element": "C",
          "coord": [
            4.649700164794922,
            3.6047000885009766,
            2.1415998935699463
          ]
        },
        {
          "atom_index": 175,
          "name": "C",
          "element": "C",
          "coord": [
            4.63640022277832,
            3.6805999279022217,
            2.0111000537872314
          ]
        },
        {
          "atom_index": 176,
          "name": "O",
          "element": "O",
          "coord": [
            4.569399833679199,
            3.634999990463257,
            1.919100046157837
          ]
        }
      ]
    },
    {
      "id": "A:161",
      "chain": "A",
      "resseq": 161,
      "icode": "",
      "resname": "LYS",
      "hetflag": " ",
      "sasa": 0.0,
      "atoms": [
        {
          "atom_index": 177,
          "name": "N",
          "element": "N",
          "coord": [
            4.701600074768066,
            3.7955000400543213,
            2.001800060272217
          ]
        },
        {
          "atom_index": 178,
          "name": "CA",
          "element": "C",
          "coord": [
            4.695799827575684,
            3.8766000270843506,
            1.881100058555603
          ]
        },
        {
          "atom_index": 179,
          "name": "C",
          "element": "C",
          "coord": [
            4.799499988555908,
            3.8310000896453857,
            1.7782000303268433
          ]
        },
        {
          "atom_index": 180,
          "name": "O",
          "element": "O",
          "coord": [
            4.770500183105469,
            3.821500062942505,
            1.658400058746338
          ]
        },
        {
          "atom_index": 181,
          "name": "CB",
          "element": "C",
          "coord": [
            4.720399856567383,
            4.023399829864502,
            1.916200041770935
          ]
        },
        {
          "atom_index": 182,
          "name": "CG",
          "element": "C",
          "coord": [
            4.636600017547607,
            4.0767998695373535,
            2.0313000679016113
          ]
        },
        {
          "atom_index": 183,
          "name": "CD",
          "element": "C",
          "coord": [
            4.67579984664917,
            4.22189998626709,
            2.063999891281128
          ]
        },
        {
          "atom_index": 184,
          "name": "CE",
          "element": "C",
          "coord": [
            4.8246002197265625,
            4.2368998527526855,
            2.10260009765625
          ]
        },
        {
          "atom_index": 185,
          "name": "NZ",
          "element": "N",
          "coord": [
            4.8597002029418945,
            4.172999858856201,
            2.233299970626831
          ]
        }
      ]
    },
    {
      "id": "A:162",
      "chain": "A",
      "resseq": 162,
      "icode": "",
      "resname": "SER",
      "hetflag": " ",
      "sasa": 0.0,
      "atoms": [
        {
          "atom_index": 186,
          "name": "N",
          "element": "N",
          "coord": [
            4.92110013961792,
            3.8036999702453613,
            1.8248000144958496
          ]
        },
        {
          "atom_index": 187,
          "name": "CA",
          "element": "C",
          "coord": [
            5.0279998779296875,
            3.7602999210357666,
            1.735700011253357
          ]
        },
        {
          "atom_index": 188,
          "name": "C",
          "element": "C",
          "coord": [
            5.000100135803223,
            3.6205999851226807,
            1.6806999444961548
          ]
        },
        {
          "atom_index": 189,
          "name": "O",
          "element": "O",
          "coord": [
            5.020100116729736,
            3.5941998958587646,
            1.5613000392913818
          ]
        },
        {
          "atom_index": 190,
          "name": "CB",
          "element": "C",
          "coord": [
            5.162300109863281,
            3.76200008392334,
            1.8095999956130981
          ]
        },
        {
          "atom_index": 191,
          "name": "OG",
          "element": "O",
          "coord": [
            5.19789981842041,
            3.893899917602539,
            1.8482999801635742
          ]
        }
      ]
    },
    {
      "id": "A:163",
      "chain": "A",
      "resseq": 163,
      "icode": "",
      "resname": "GLU",
      "hetflag": " ",
      "sasa": 0.0,
      "atoms": [
        {
          "atom_index": 192,
          "name": "N",
          "element": "N",
          "coord": [
            4.953100204467773,
            3.532099962234497,
            1.7687000036239624
          ]
        },
        {
          "atom_index": 193,
          "name": "CA",
          "element": "C",
          "coord": [
            4.922399997711182,
            3.3951001167297363,
            1.730299949645996
          ]
        },
        {
          "atom_index": 194,
          "name": "C",
          "element": "C",
          "coord": [
            4.8109002113342285,
            3.39739990234375,
            1.6265000104904175
          ]
        },
        {
          "atom_index": 195,
          "name": "O",
          "element": "O",
          "coord": [
            4.822000026702881,
            3.333400011062622,
            1.5216000080108643
          ]
        },
        {
          "atom_index": 196,
          "name": "CB",
          "element": "C",
          "coord": [
            4.879899978637695,
            3.312999963760376,
            1.8523999452590942
          ]
        },
        {
          "atom_index": 197,
          "name": "CG",
          "element": "C",
          "coord": [
            4.982999801635742,
            3.306999921798706,
            1.9651000499725342
          ]
        },
        {
          "atom_index": 198,
          "name": "CD",
          "element": "C",
          "coord": [
            4.988500118255615,
            3.435699939727783,
            2.0462000370025635
          ]
        },
        {
          "atom_index": 199,
          "name": "OE1",
          "element": "O",
          "coord": [
            5.075300216674805,
            3.4488000869750977,
            2.1352999210357666
          ]
        },
        {
          "atom_index": 200,
          "name": "OE2",
          "element": "O",
          "coord": [
            4.90500020980835,
            3.5246999263763428,
            2.0208001136779785
          ]
        }
      ]
    },
    {
      "id": "A:164",
      "chain": "A",
      "resseq": 164,
      "icode": "",
      "resname": "THR",
      "hetflag": " ",
      "sasa": 0.0,
      "atoms": [
        {
          "atom_index": 201,
          "name": "N",
          "element": "N",
          "coord": [
            4.705100059509277,
            3.4730000495910645,
            1.6552000045776367
          ]
        },
        {
          "atom_index": 202,
          "name": "CA",
          "element": "C",
          "coord": [
            4.592800140380859,
            3.4839999675750732,
            1.563099980354309
          ]
        },
        {
          "atom_index": 203,
          "name": "C",
          "element": "C",
          "coord": [
            4.6356000900268555,
            3.54259991645813,
            1.4278000593185425
          ]
        },
        {
          "atom_index": 204,
          "name": "O",
          "element": "O",
          "coord": [
            4.588900089263916,
            3.49780011177063,
            1.3229000568389893
          ]
        },
        {
          "atom_index": 205,
          "name": "CB",
          "element": "C",
          "coord": [
            4.479700088500977,
            3.571000099182129,
            1.6233999729156494
          ]
        },
        {
          "atom_index": 206,
          "name": "OG1",
          "element": "O",
          "coord": [
            4.372499942779541,
            3.585200071334839,
            1.529099941253662
          ]
        },
        {
          "atom_index": 207,
          "name": "CG2",
          "element": "C",
          "coord": [
            4.531599998474121,
            3.7079999446868896,
            1.656599998474121
          ]
        }
      ]
    },
    {
      "id": "A:165",
      "chain": "A",
      "resseq": 165,
      "icode": "",
      "resname": "ALA",
      "hetflag": " ",
      "sasa": 0.0,
      "atoms": [
        {
          "atom_index": 208,
          "name": "N",
          "element": "N",
          "coord": [
            4.723899841308594,
            3.6421000957489014,
            1.4292999505996704
          ]
        },
        {
          "atom_index": 209,
          "name": "CA",
          "element": "C",
          "coord": [
            4.770699977874756,
            3.7035000324249268,
            1.304900050163269
          ]
        },
        {
          "atom_index": 210,
          "name": "C",
          "element": "C",
          "coord": [
            4.856400012969971,
            3.6048998832702637,
            1.2263000011444092
          ]
        },
        {
          "atom_index": 211,
          "name": "O",
          "element": "O",
          "coord": [
            4.872799873352051,
            3.617300033569336,
            1.104699969291687
          ]
        },
        {
          "atom_index": 212,
          "name": "CB",
          "element": "C",
          "coord": [
            4.850800037384033,
            3.8290998935699463,
            1.3353999853134155
          ]
        }
      ]
    },
    {
      "id": "A:166",
      "chain": "A",
      "resseq": 166,
      "icode": "",
      "resname": "LEU",
      "hetflag": " ",
      "sasa": 0.0,
      "atoms": [
        {
          "atom_index": 213,
          "name": "N",
          "element": "N",
          "coord": [
            4.911099910736084,
            3.5067999362945557,
            1.2970999479293823
          ]
        },
        {
          "atom_index": 214,
          "name": "CA",
          "element": "C",
          "coord": [
            4.994900226593018,
            3.404900074005127,
            1.235700011253357
          ]
        },
        {
          "atom_index": 215,
          "name": "C",
          "element": "C",
          "coord": [
            4.907899856567383,
            3.3052000999450684,
            1.159500002861023
          ]
        },
        {
          "atom_index": 216,
          "name": "O",
          "element": "O",
          "coord": [
            4.947199821472168,
            3.25600004196167,
            1.0544999837875366
          ]
        },
        {
          "atom_index": 217,
          "name": "CB",
          "element": "C",
          "coord": [
            5.076099872589111,
            3.334399938583374,
            1.3438999652862549
          ]
        },
        {
          "atom_index": 218,
          "name": "CG",
          "element": "C",
          "coord": [
            5.190199851989746,
            3.2376999855041504,
            1.3104000091552734
          ]
        },
        {
          "atom_index": 219,
          "name": "CD1",
          "element": "C",
          "coord": [
            5.144700050354004,
            3.0950000286102295,
            1.3348000049591064
          ]
        },
        {
          "atom_index": 220,
          "name": "CD2",
          "element": "C",
          "coord": [
            5.238100051879883,
            3.25819993019104,
            1.1679999828338623
          ]
        }
      ]
    },
    {
      "id": "A:167",
      "chain": "A",
      "resseq": 167,
      "icode": "",
      "resname": "GLU",
      "hetflag": " ",
      "sasa": 0.0,
      "atoms": [
        {
          "atom_index": 221,
          "name": "N",
          "element": "N",
          "coord": [
            4.789400100708008,
            3.2748000621795654,
            1.2115999460220337
          ]
        },
        {
          "atom_index": 222,
          "name": "CA",
          "element": "C",
          "coord": [
            4.701300144195557,
            3.1826000213623047,
            1.1420999765396118
          ]
        },
        {
          "atom_index": 223,
          "name": "C",
          "element": "C",
          "coord": [
            4.6433000564575195,
            3.2569000720977783,
            1.0205999612808228
          ]
        },
        {
          "atom_index": 224,
          "name": "O",
          "element": "O",
          "coord": [
            4.624899864196777,
            3.197999954223633,
            0.9125999808311462
          ]
        },
        {
          "atom_index": 225,
          "name": "CB",
          "element": "C",
          "coord": [
            4.587399959564209,
            3.1338000297546387,
            1.2333999872207642
          ]
        },
        {
          "atom_index": 226,
          "name": "CG",
          "element": "C",
          "coord": [
            4.499199867248535,
            3.027400016784668,
            1.1658999919891357
          ]
        },
        {
          "atom_index": 227,
          "name": "CD",
          "element": "C",
          "coord": [
            4.374199867248535,
            2.985300064086914,
            1.2452000379562378
          ]
        },
        {
          "atom_index": 228,
          "name": "OE1",
          "element": "O",
          "coord": [
            4.381100177764893,
            2.9765000343322754,
            1.3701000213623047
          ]
        },
        {
          "atom_index": 229,
          "name": "OE2",
          "element": "O",
          "coord": [
            4.269100189208984,
            2.9583001136779785,
            1.1811000108718872
          ]
        }
      ]
    },
    {
      "id": "A:168",
      "chain": "A",
      "resseq": 168,
      "icode": "",
      "resname": "LEU",
      "hetflag": " ",
      "sasa": 0.0,
      "atoms": [
        {
          "atom_index": 230,
          "name": "N",
          "element": "N",
          "coord": [
            4.615699768066406,
            3.386199951171875,
            1.0384999513626099
          ]
        },
        {
          "atom_index": 231,
          "name": "CA",
          "element": "C",
          "coord": [
            4.5609002113342285,
            3.4672000408172607,
            0.9300000071525574
          ]
        },
        {
          "atom_index": 232,
          "name": "C",
          "element": "C",
          "coord": [
            4.658199787139893,
            3.4767000675201416,
            0.8130000233650208
          ]
        },
        {
          "atom_index": 233,
          "name": "O",
          "element": "O",
          "coord": [
            4.617000102996826,
            3.476900100708008,
            0.6967999935150146
          ]
        },
        {
          "atom_index": 234,
          "name": "CB",
          "element": "C",
          "coord": [
            4.527299880981445,
            3.6078999042510986,
            0.9793999791145325
          ]
        },
        {
          "atom_index": 235,
          "name": "CG",
          "element": "C",
          "coord": [
            4.404300212860107,
            3.6166999340057373,
            1.0698000192642212
          ]
        },
        {
          "atom_index": 236,
          "name": "CD1",
          "element": "C",
          "coord": [
            4.384799957275391,
            3.7609000205993652,
            1.1145000457763672
          ]
        },
        {
          "atom_index": 237,
          "name": "CD2",
          "element": "C",
          "coord": [
            4.2820000648498535,
            3.5659000873565674,
            0.994700014591217
          ]
        }
      ]
    },
    {
      "id": "A:169",
      "chain": "A",
      "resseq": 169,
      "icode": "",
      "resname": "VAL",
      "hetflag": " ",
      "sasa": 0.0,
      "atoms": [
        {
          "atom_index": 238,
          "name": "N",
          "element": "N",
          "coord": [
            4.786900043487549,
            3.4865000247955322,
            0.8452000021934509
          ]
        },
        {
          "atom_index": 239,
          "name": "CA",
          "element": "C",
          "coord": [
            4.892899990081787,
            3.494800090789795,
            0.745199978351593
          ]
        },
        {
          "atom_index": 240,
          "name": "C",
          "element": "C",
          "coord": [
            4.903600215911865,
            3.359499931335449,
            0.6783999800682068
          ]
        },
        {
          "atom_index": 241,
          "name": "O",
          "element": "O",
          "coord": [
            4.916100025177002,
            3.34879994392395,
            0.5557000041007996
          ]
        },
        {
          "atom_index": 242,
          "name": "CB",
          "element": "C",
          "coord": [
            5.029799938201904,
            3.526599884033203,
            0.8105000257492065
          ]
        },
        {
          "atom_index": 243,
          "name": "CG1",
          "element": "C",
          "coord": [
            5.143899917602539,
            3.4939000606536865,
            0.7142000198364258
          ]
        },
        {
          "atom_index": 244,
          "name": "CG2",
          "element": "C",
          "coord": [
            5.0335001945495605,
            3.6733999252319336,
            0.8507999777793884
          ]
        }
      ]
    },
    {
      "id": "A:170",
      "chain": "A",
      "resseq": 170,
      "icode": "",
      "resname": "GLN",
      "hetflag": " ",
      "sasa": 0.0,
      "atoms": [
        {
          "atom_index": 245,
          "name": "N",
          "element": "N",
          "coord": [
            4.898600101470947,
            3.2558000087738037,
            0.7610999941825867
          ]
        },
        {
          "atom_index": 246,
          "name": "CA",
          "element": "C",
          "coord": [
            4.90749979019165,
            3.1198999881744385,
            0.7106999754905701
          ]
        },
        {
          "atom_index": 247,
          "name": "C",
          "element": "C",
          "coord": [
            4.785999774932861,
            3.095400094985962,
            0.6226000189781189
          ]
        },
        {
          "atom_index": 248,
          "name": "O",
          "element": "O",
          "coord": [
            4.790800094604492,
            3.0144999027252197,
            0.5310999751091003
          ]
        },
        {
          "atom_index": 249,
          "name": "CB",
          "element": "C",
          "coord": [
            4.912799835205078,
            3.0201001167297363,
            0.8274000287055969
          ]
        },
        {
          "atom_index": 250,
          "name": "CG",
          "element": "C",
          "coord": [
            4.942800045013428,
            2.8775999546051025,
            0.7856000065803528
          ]
        },
        {
          "atom_index": 251,
          "name": "CD",
          "element": "C",
          "coord": [
            4.821000099182129,
            2.809000015258789,
            0.7307999730110168
          ]
        },
        {
          "atom_index": 252,
          "name": "OE1",
          "element": "O",
          "coord": [
            4.827199935913086,
            2.7395999431610107,
            0.6283000111579895
          ]
        },
        {
          "atom_index": 253,
          "name": "NE2",
          "element": "N",
          "coord": [
            4.707699775695801,
            2.8269999027252197,
            0.7990999817848206
          ]
        }
      ]
    },
    {
      "id": "A:171",
      "chain": "A",
      "resseq": 171,
      "icode": "",
      "resname": "ARG",
      "hetflag": " ",
      "sasa": 0.0630597174167633,
      "atoms": [
        {
          "atom_index": 254,
          "name": "N",
          "element": "N",
          "coord": [
            4.678400039672852,
            3.168800115585327,
            0.6499000191688538
          ]
        },
        {
          "atom_index": 255,
          "name": "CA",
          "element": "C",
          "coord": [
            4.553999900817871,
            3.1575000286102295,
            0.5748999714851379
          ]
        },
        {
          "atom_index": 256,
          "name": "C",
          "element": "C",
          "coord": [
            4.553999900817871,
            3.2451000213623047,
            0.4499000012874603
          ]
        },
        {
          "atom_index": 257,
          "name": "O",
          "element": "O",
          "coord": [
            4.44890022277832,
            3.2683000564575195,
            0.3889999985694885
          ]
        },
        {
          "atom_index": 258,
          "name": "CB",
          "element": "C",
          "coord": [
            4.436500072479248,
            3.1963999271392822,
            0.6640999913215637
          ]
        },
        {
          "atom_index": 259,
          "name": "CG",
          "element": "C",
          "coord": [
            4.338099956512451,
            3.085400104522705,
            0.6891999840736389
          ]
        },
        {
          "atom_index": 260,
          "name": "CD",
          "element": "C",
          "coord": [
            4.247799873352051,
            3.11680006980896,
            0.8087999820709229
          ]
        },
        {
          "atom_index": 261,
          "name": "NE",
          "element": "N",
          "coord": [
            4.155099868774414,
            3.006200075149536,
            0.8343999981880188
          ]
        },
        {
          "atom_index": 262,
          "name": "CZ",
          "element": "C",
          "coord": [
            4.046999931335449,
            2.9807000160217285,
            0.760699987411499
          ]
        },
        {
          "atom_index": 263,
          "name": "NH1",
          "element": "N",
          "coord": [
            3.969599962234497,
            2.8773999214172363,
            0.7911999821662903
          ]
        },
        {
          "atom_index": 264,
          "name": "NH2",
          "element": "N",
          "coord": [
            4.014599800109863,
            3.0597000122070312,
            0.6585000157356262
          ]
        }
      ]
    },
    {
      "id": "A:172",
      "chain": "A",
      "resseq": 172,
      "icode": "",
      "resname": "GLY",
      "hetflag": " ",
      "sasa": 0.5133049488067627,
      "atoms": [
        {
          "atom_index": 265,
          "name": "N",
          "element": "N",
          "coord": [
            4.6707000732421875,
            3.296099901199341,
            0.41260001063346863
          ]
        },
        {
          "atom_index": 266,
          "name": "CA",
          "element": "C",
          "coord": [
            4.677800178527832,
            3.3777999877929688,
            0.2928999960422516
          ]
        },
        {
          "atom_index": 267,
          "name": "C",
          "element": "C",
          "coord": [
            4.666600227355957,
            3.528899908065796,
            0.305400013923645
          ]
        },
        {
          "atom_index": 268,
          "name": "O",
          "element": "O",
          "coord": [
            4.670899868011475,
            3.598099946975708,
            0.20389999449253082
          ]
        }
      ]
    },
    {
      "id": "A:173",
      "chain": "A",
      "resseq": 173,
      "icode": "",
      "resname": "HIS",
      "hetflag": " ",
      "sasa": 0.0,
      "atoms": [
        {
          "atom_index": 269,
          "name": "N",
          "element": "N",
          "coord": [
            4.652200222015381,
            3.5810999870300293,
            0.4269999861717224
          ]
        },
        {
          "atom_index": 270,
          "name": "CA",
          "element": "C",
          "coord": [
            4.642099857330322,
            3.7249999046325684,
            0.4465000033378601
          ]
        },
        {
          "atom_index": 271,
          "name": "C",
          "element": "C",
          "coord": [
            4.77810001373291,
            3.7929999828338623,
            0.47209998965263367
          ]
        },
        {
          "atom_index": 272,
          "name": "O",
          "element": "O",
          "coord": [
            4.875500202178955,
            3.7281999588012695,
            0.5105999708175659
          ]
        },
        {
          "atom_index": 273,
          "name": "CB",
          "element": "C",
          "coord": [
            4.544400215148926,
            3.752700090408325,
            0.558899998664856
          ]
        },
        {
          "atom_index": 274,
          "name": "CG",
          "element": "C",
          "coord": [
            4.409299850463867,
            3.6947999000549316,
            0.5338000059127808
          ]
        },
        {
          "atom_index": 275,
          "name": "ND1",
          "element": "N",
          "coord": [
            4.342100143432617,
            3.713399887084961,
            0.414900004863739
          ]
        },
        {
          "atom_index": 276,
          "name": "CD2",
          "element": "C",
          "coord": [
            4.329800128936768,
            3.6164000034332275,
            0.6101999878883362
          ]
        },
        {
          "atom_index": 277,
          "name": "CE1",
          "element": "C",
          "coord": [
            4.2270002365112305,
            3.6487998962402344,
            0.4189999997615814
          ]
        },
        {
          "atom_index": 278,
          "name": "NE2",
          "element": "N",
          "coord": [
            4.2170000076293945,
            3.5889999866485596,
            0.5364000201225281
          ]
        }
      ]
    },
    {
      "id": "A:174",
      "chain": "A",
      "resseq": 174,
      "icode": "",
      "resname": "ARG",
      "hetflag": " ",
      "sasa": 1.139467477798462,
      "atoms": [
        {
          "atom_index": 279,
          "name": "N",
          "element": "N",
          "coord": [
            4.784200191497803,
            3.9238998889923096,
            0.45159998536109924
          ]
        },
        {
          "atom_index": 280,
          "name": "CA",
          "element": "C",
          "coord": [
            4.909900188446045,
            3.9965999126434326,
            0.46619999408721924
          ]
        },
        {
          "atom_index": 281,
          "name": "C",
          "element": "C",
          "coord": [
            4.938300132751465,
            4.0671000480651855,
            0.5985000133514404
          ]
        },
        {
          "atom_index": 282,
          "name": "O",
          "element": "O",
          "coord": [
            4.854599952697754,
            4.137899875640869,
            0.6535999774932861
          ]
        },
        {
          "atom_index": 283,
          "name": "CB",
          "element": "C",
          "coord": [
            4.922900199890137,
            4.095099925994873,
            0.3495999872684479
          ]
        },
        {
          "atom_index": 284,
          "name": "CG",
          "element": "C",
          "coord": [
            4.93179988861084,
            4.02370023727417,
            0.21299999952316284
          ]
        },
        {
          "atom_index": 285,
          "name": "CD",
          "element": "C",
          "coord": [
            4.916100025177002,
            4.116799831390381,
            0.09260000288486481
          ]
        },
        {
          "atom_index": 286,
          "name": "NE",
          "element": "N",
          "coord": [
            4.780200004577637,
            4.169400215148926,
            0.07900000363588333
          ]
        },
        {
          "atom_index": 287,
          "name": "CZ",
          "element": "C",
          "coord": [
            4.741799831390381,
            4.256899833679199,
            -0.014000000432133675
          ]
        },
        {
          "atom_index": 288,
          "name": "NH1",
          "element": "N",
          "coord": [
            4.615699768066406,
            4.299499988555908,
            -0.018699999898672104
          ]
        },
        {
          "atom_index": 289,
          "name": "NH2",
          "element": "N",
          "coord": [
            4.829599857330322,
            4.3024001121521,
            -0.10279999673366547
          ]
        }
      ]
    },
    {
      "id": "A:175",
      "chain": "A",
      "resseq": 175,
      "icode": "",
      "resname": "LEU",
      "hetflag": " ",
      "sasa": 0.0,
      "atoms": [
        {
          "atom_index": 290,
          "name": "N",
          "element": "N",
          "coord": [
            5.0584001541137695,
            4.045199871063232,
            0.6498000025749207
          ]
        },
        {
          "atom_index": 291,
          "name": "CA",
          "element": "C",
          "coord": [
            5.1020002365112305,
            4.108399868011475,
            0.7736999988555908
          ]
        },
        {
          "atom_index": 292,
          "name": "C",
          "element": "C",
          "coord": [
            5.172599792480469,
            4.240699768066406,
            0.7427999973297119
          ]
        },
        {
          "atom_index": 293,
          "name": "O",
          "element": "O",
          "coord": [
            5.2519001960754395,
            4.2505998611450195,
            0.6478999853134155
          ]
        },
        {
          "atom_index": 294,
          "name": "CB",
          "element": "C",
          "coord": [
            5.199399948120117,
            4.018199920654297,
            0.8482000231742859
          ]
        },
        {
          "atom_index": 295,
          "name": "CG",
          "element": "C",
          "coord": [
            5.266300201416016,
            4.088200092315674,
            0.9656999707221985
          ]
        },
        {
          "atom_index": 296,
          "name": "CD1",
          "element": "C",
          "coord": [
            5.168399810791016,
            4.095099925994873,
            1.080399990081787
          ]
        },
        {
          "atom_index": 297,
          "name": "CD2",
          "element": "C",
          "coord": [
            5.391200065612793,
            4.012899875640869,
            1.0068000555038452
          ]
        }
      ]
    },
    {
      "id": "A:176",
      "chain": "A",
      "resseq": 176,
      "icode": "",
      "resname": "ILE",
      "hetflag": " ",
      "sasa": 0.0,
      "atoms": [
        {
          "atom_index": 298,
          "name": "N",
          "element": "N",
          "coord": [
            5.141499996185303,
            4.341899871826172,
            0.8230000138282776
          ]
        },
        {
          "atom_index": 299,
          "name": "CA",
          "element": "C",
          "coord": [
            5.201700210571289,
            4.472799777984619,
            0.8076000213623047
          ]
        },
        {
          "atom_index": 300,
          "name": "C",
          "element": "C",
          "coord": [
            5.288099765777588,
            4.505899906158447,
            0.9293000102043152
          ]
        },
        {
          "atom_index": 301,
          "name": "O",
          "element": "O",
          "coord": [
            5.405099868774414,
            4.5395002365112305,
            0.9157999753952026
          ]
        },
        {
          "atom_index": 302,
          "name": "CB",
          "element": "C",
          "coord": [
            5.094600200653076,
            4.582799911499023,
            0.791700005531311
          ]
        },
        {
          "atom_index": 303,
          "name": "CG1",
          "element": "C",
          "coord": [
            5.044000148773193,
            4.586699962615967,
            0.6474000215530396
          ]
        },
        {
          "atom_index": 304,
          "name": "CG2",
          "element": "C",
          "coord": [
            5.152500152587891,
            4.718699932098389,
            0.8309999704360962
          ]
        },
        {
          "atom_index": 305,
          "name": "CD1",
          "element": "C",
          "coord": [
            4.936399936676025,
            4.48829984664917,
            0.6169999837875366
          ]
        }
      ]
    },
    {
      "id": "A:177",
      "chain": "A",
      "resseq": 177,
      "icode": "",
      "resname": "ALA",
      "hetflag": " ",
      "sasa": 0.0,
      "atoms": [
        {
          "atom_index": 306,
          "name": "N",
          "element": "N",
          "coord": [
            5.230599880218506,
            4.49560022354126,
            1.048200011253357
          ]
        },
        {
          "atom_index": 307,
          "name": "CA",
          "element": "C",
          "coord": [
            5.304299831390381,
            4.527299880981445,
            1.1686999797821045
          ]
        },
        {
          "atom_index": 308,
          "name": "C",
          "element": "C",
          "coord": [
            5.257500171661377,
            4.441800117492676,
            1.284000039100647
          ]
        },
        {
          "atom_index": 309,
          "name": "O",
          "element": "O",
          "coord": [
            5.137899875640869,
            4.4217000007629395,
            1.3011000156402588
          ]
        },
        {
          "atom_index": 310,
          "name": "CB",
          "element": "C",
          "coord": [
            5.285299777984619,
            4.674600124359131,
            1.2032999992370605
          ]
        }
      ]
    },
    {
      "id": "A:178",
      "chain": "A",
      "resseq": 178,
      "icode": "",
      "resname": "ASP",
      "hetflag": " ",
      "sasa": 0.0,
      "atoms": [
        {
          "atom_index": 311,
          "name": "N",
          "element": "N",
          "coord": [
            5.352099895477295,
            4.393099784851074,
            1.3638999462127686
          ]
        },
        {
          "atom_index": 312,
          "name": "CA",
          "element": "C",
          "coord": [
            5.3190999031066895,
            4.310500144958496,
            1.479200005531311
          ]
        },
        {
          "atom_index": 313,
          "name": "C",
          "element": "C",
          "coord": [
            5.368199825286865,
            4.3694000244140625,
            1.6109999418258667
          ]
        },
        {
          "atom_index": 314,
          "name": "O",
          "element": "O",
          "coord": [
            5.478400230407715,
            4.423099994659424,
            1.618399977684021
          ]
        },
        {
          "atom_index": 315,
          "name": "CB",
          "element": "C",
          "coord": [
            5.377900123596191,
            4.170300006866455,
            1.4631999731063843
          ]
        },
        {
          "atom_index": 316,
          "name": "CG",
          "element": "C",
          "coord": [
            5.372300148010254,
            4.0904998779296875,
            1.5924999713897705
          ]
        },
        {
          "atom_index": 317,
          "name": "OD1",
          "element": "O",
          "coord": [
            5.478300094604492,
            4.040299892425537,
            1.6368999481201172
          ]
        },
        {
          "atom_index": 318,
          "name": "OD2",
          "element": "O",
          "coord": [
            5.261899948120117,
            4.078499794006348,
            1.6505999565124512
          ]
        }
      ]
    },
    {
      "id": "A:179",
      "chain": "A",
      "resseq": 179,
      "icode": "",
      "resname": "ASP",
      "hetflag": " ",
      "sasa": 0.0,
      "atoms": [
        {
          "atom_index": 319,
          "name": "N",
          "element": "N",
          "coord": [
            5.285099983215332,
            4.357399940490723,
            1.714400053024292
          ]
        },
        {
          "atom_index": 320,
          "name": "CA",
          "element": "C",
          "coord": [
            5.315700054168701,
            4.4054999351501465,
            1.8493000268936157
          ]
        },
        {
          "atom_index": 321,
          "name": "C",
          "element": "C",
          "coord": [
            5.311999797821045,
            4.5569000244140625,
            1.8660999536514282
          ]
        },
        {
          "atom_index": 322,
          "name": "O",
          "element": "O",
          "coord": [
            5.254799842834473,
            4.607699871063232,
            1.9630000591278076
          ]
        },
        {
          "atom_index": 323,
          "name": "CB",
          "element": "C",
          "coord": [
            5.451099872589111,
            4.35099983215332,
            1.8942999839782715
          ]
        },
        {
          "atom_index": 324,
          "name": "CG",
          "element": "C",
          "coord": [
            5.44920015335083,
            4.200099945068359,
            1.913100004196167
          ]
        },
        {
          "atom_index": 325,
          "name": "OD1",
          "element": "O",
          "coord": [
            5.557600021362305,
            4.136600017547607,
            1.9111000299453735
          ]
        },
        {
          "atom_index": 326,
          "name": "OD2",
          "element": "O",
          "coord": [
            5.337800025939941,
            4.144599914550781,
            1.9305000305175781
          ]
        }
      ]
    },
    {
      "id": "A:180",
      "chain": "A",
      "resseq": 180,
      "icode": "",
      "resname": "ARG",
      "hetflag": " ",
      "sasa": 2.4055423736572266,
      "atoms": [
        {
          "atom_index": 327,
          "name": "N",
          "element": "N",
          "coord": [
            5.371300220489502,
            4.628600120544434,
            1.7716000080108643
          ]
        },
        {
          "atom_index": 328,
          "name": "CA",
          "element": "C",
          "coord": [
            5.37529993057251,
            4.773600101470947,
            1.7783000469207764
          ]
        },
        {
          "atom_index": 329,
          "name": "C",
          "element": "C",
          "coord": [
            5.35230016708374,
            4.831099987030029,
            1.6394000053405762
          ]
        },
        {
          "atom_index": 330,
          "name": "O",
          "element": "O",
          "coord": [
            5.418900012969971,
            4.791100025177002,
            1.5434000492095947
          ]
        },
        {
          "atom_index": 331,
          "name": "CB",
          "element": "C",
          "coord": [
            5.511300086975098,
            4.816999912261963,
            1.8321000337600708
          ]
        },
        {
          "atom_index": 332,
          "name": "CG",
          "element": "C",
          "coord": [
            5.514200210571289,
            4.956099987030029,
            1.8920999765396118
          ]
        },
        {
          "atom_index": 333,
          "name": "CD",
          "element": "C",
          "coord": [
            5.606599807739258,
            5.046500205993652,
            1.8138999938964844
          ]
        },
        {
          "atom_index": 334,
          "name": "NE",
          "element": "N",
          "coord": [
            5.641200065612793,
            5.166200160980225,
            1.8899999856948853
          ]
        },
        {
          "atom_index": 335,
          "name": "CZ",
          "element": "C",
          "coord": [
            5.718400001525879,
            5.263700008392334,
            1.8431999683380127
          ]
        },
        {
          "atom_index": 336,
          "name": "NH1",
          "element": "N",
          "coord": [
            5.745100021362305,
            5.369200229644775,
            1.9194999933242798
          ]
        },
        {
          "atom_index": 337,
          "name": "NH2",
          "element": "N",
          "coord": [
            5.768199920654297,
            5.25629997253418,
            1.7199000120162964
          ]
        }
      ]
    },
    {
      "id": "A:181",
      "chain": "A",
      "resseq": 181,
      "icode": "",
      "resname": "VAL",
      "hetflag": " ",
      "sasa": 0.0,
      "atoms": [
        {
          "atom_index": 338,
          "name": "N",
          "element": "N",
          "coord": [
            5.258500099182129,
            4.925300121307373,
            1.6287000179290771
          ]
        },
        {
          "atom_index": 339,
          "name": "CA",
          "element": "C",
          "coord": [
            5.226600170135498,
            4.986000061035156,
            1.499500036239624
          ]
        },
        {
          "atom_index": 340,
          "name": "C",
          "element": "C",
          "coord": [
            5.245699882507324,
            5.138299942016602,
            1.492799997329712
          ]
        },
        {
          "atom_index": 341,
          "name": "O",
          "element": "O",
          "coord": [
            5.2083001136779785,
            5.210700035095215,
            1.5849000215530396
          ]
        },
        {
          "atom_index": 342,
          "name": "CB",
          "element": "C",
          "coord": [
            5.080999851226807,
            4.95389986038208,
            1.4586999416351318
          ]
        },
        {
          "atom_index": 343,
          "name": "CG1",
          "element": "C",
          "coord": [
            5.059899806976318,
            4.989500045776367,
            1.313599944114685
          ]
        },
        {
          "atom_index": 344,
          "name": "CG2",
          "element": "C",
          "coord": [
            5.05019998550415,
            4.807300090789795,
            1.481600046157837
          ]
        }
      ]
    },
    {
      "id": "A:182",
      "chain": "A",
      "resseq": 182,
      "icode": "",
      "resname": "ASP",
      "hetflag": " ",
      "sasa": 0.0,
      "atoms": [
        {
          "atom_index": 345,
          "name": "N",
          "element": "N",
          "coord": [
            5.303400039672852,
            5.186100006103516,
            1.3828999996185303
          ]
        },
        {
          "atom_index": 346,
          "name": "CA",
          "element": "C",
          "coord": [
            5.326099872589111,
            5.329400062561035,
            1.3633999824523926
          ]
        },
        {
          "atom_index": 347,
          "name": "C",
          "element": "C",
          "coord": [
            5.225500106811523,
            5.389500141143799,
            1.2646000385284424
          ]
        },
        {
          "atom_index": 348,
          "name": "O",
          "element": "O",
          "coord": [
            5.2399001121521,
            5.374000072479248,
            1.142699956893921
          ]
        },
        {
          "atom_index": 349,
          "name": "CB",
          "element": "C",
          "coord": [
            5.467800140380859,
            5.354100227355957,
            1.3118000030517578
          ]
        },
        {
          "atom_index": 350,
          "name": "CG",
          "element": "C",
          "coord": [
            5.57420015335083,
            5.323200225830078,
            1.4155999422073364
          ]
        },
        {
          "atom_index": 351,
          "name": "OD1",
          "element": "O",
          "coord": [
            5.694300174713135,
            5.332799911499023,
            1.382099986076355
          ]
        },
        {
          "atom_index": 352,
          "name": "OD2",
          "element": "O",
          "coord": [
            5.5381999015808105,
            5.289899826049805,
            1.530500054359436
          ]
        }
      ]
    },
    {
      "id": "A:183",
      "chain": "A",
      "resseq": 183,
      "icode": "",
      "resname": "VAL",
      "hetflag": " ",
      "sasa": 0.0,
      "atoms": [
        {
          "atom_index": 353,
          "name": "N",
          "element": "N",
          "coord": [
            5.125100135803223,
            5.459499835968018,
            1.3177000284194946
          ]
        },
        {
          "atom_index": 354,
          "name": "CA",
          "element": "C",
          "coord": [
            5.020899772644043,
            5.5218000411987305,
            1.236199975013733
          ]
        },
        {
          "atom_index": 355,
          "name": "C",
          "element": "C",
          "coord": [
            5.052800178527832,
            5.664299964904785,
            1.1927000284194946
          ]
        },
        {
          "atom_index": 356,
          "name": "O",
          "element": "O",
          "coord": [
            5.110499858856201,
            5.742499828338623,
            1.2684999704360962
          ]
        },
        {
          "atom_index": 357,
          "name": "CB",
          "element": "C",
          "coord": [
            4.889500141143799,
            5.5258002281188965,
            1.311900019645691
          ]
        },
        {
          "atom_index": 358,
          "name": "CG1",
          "element": "C",
          "coord": [
            4.856900215148926,
            5.38730001449585,
            1.3628000020980835
          ]
        },
        {
          "atom_index": 359,
          "name": "CG2",
          "element": "C",
          "coord": [
            4.899600028991699,
            5.6244001388549805,
            1.4266999959945679
          ]
        }
      ]
    },
    {
      "id": "A:184",
      "chain": "A",
      "resseq": 184,
      "icode": "",
      "resname": "TYR",
      "hetflag": " ",
      "sasa": 0.0,
      "atoms": [
        {
          "atom_index": 360,
          "name": "N",
          "element": "N",
          "coord": [
            5.012800216674805,
            5.697700023651123,
            1.0705000162124634
          ]
        },
        {
          "atom_index": 361,
          "name": "CA",
          "element": "C",
          "coord": [
            5.036300182342529,
            5.8302998542785645,
            1.0149999856948853
          ]
        },
        {
          "atom_index": 362,
          "name": "C",
          "element": "C",
          "coord": [
            4.917500019073486,
            5.872900009155273,
            0.9291999936103821
          ]
        },
        {
          "atom_index": 363,
          "name": "O",
          "element": "O",
          "coord": [
            4.912399768829346,
            5.8420000076293945,
            0.8098999857902527
          ]
        },
        {
          "atom_index": 364,
          "name": "CB",
          "element": "C",
          "coord": [
            5.163599967956543,
            5.829599857330322,
            0.9312999844551086
          ]
        }
      ]
    },
    {
      "id": "A:185",
      "chain": "A",
      "resseq": 185,
      "icode": "",
      "resname": "GLN",
      "hetflag": " ",
      "sasa": 0.0,
      "atoms": [
        {
          "atom_index": 365,
          "name": "N",
          "element": "N",
          "coord": [
            4.823599815368652,
            5.944699764251709,
            0.9909999966621399
          ]
        },
        {
          "atom_index": 366,
          "name": "CA",
          "element": "C",
          "coord": [
            4.702499866485596,
            5.99399995803833,
            0.9241999983787537
          ]
        },
        {
          "atom_index": 367,
          "name": "C",
          "element": "C",
          "coord": [
            4.729599952697754,
            6.057700157165527,
            0.7868000268936157
          ]
        },
        {
          "atom_index": 368,
          "name": "O",
          "element": "O",
          "coord": [
            4.804900169372559,
            6.1545000076293945,
            0.7759000062942505
          ]
        },
        {
          "atom_index": 369,
          "name": "CB",
          "element": "C",
          "coord": [
            4.632400035858154,
            6.0960001945495605,
            1.0148999691009521
          ]
        },
        {
          "atom_index": 370,
          "name": "CG",
          "element": "C",
          "coord": [
            4.4903998374938965,
            6.131499767303467,
            0.972000002861023
          ]
        },
        {
          "atom_index": 371,
          "name": "CD",
          "element": "C",
          "coord": [
            4.429100036621094,
            6.24429988861084,
            1.0547000169754028
          ]
        },
        {
          "atom_index": 372,
          "name": "OE1",
          "element": "O",
          "coord": [
            4.443600177764893,
            6.2484002113342285,
            1.176800012588501
          ]
        },
        {
          "atom_index": 373,
          "name": "NE2",
          "element": "N",
          "coord": [
            4.35860013961792,
            6.33519983291626,
            0.988099992275238
          ]
        }
      ]
    },
    {
      "id": "A:186",
      "chain": "A",
      "resseq": 186,
      "icode": "",
      "resname": "GLN",
      "hetflag": " ",
      "sasa": 3.657463550567627,
      "atoms": [
        {
          "atom_index": 374,
          "name": "N",
          "element": "N",
          "coord": [
            4.667200088500977,
            6.003699779510498,
            0.682200014591217
          ]
        },
        {
          "atom_index": 375,
          "name": "CA",
          "element": "C",
          "coord": [
            4.685400009155273,
            6.056600093841553,
            0.5475999712944031
          ]
        },
        {
          "atom_index": 376,
          "name": "C",
          "element": "C",
          "coord": [
            4.5883002281188965,
            6.1717000007629395,
            0.5199999809265137
          ]
        },
        {
          "atom_index": 377,
          "name": "O",
          "element": "O",
          "coord": [
            4.630000114440918,
            6.282100200653076,
            0.4851999878883362
          ]
        },
        {
          "atom_index": 378,
          "name": "CB",
          "element": "C",
          "coord": [
            4.6645002365112305,
            5.946899890899658,
            0.4438999891281128
          ]
        },
        {
          "atom_index": 379,
          "name": "CG",
          "element": "C",
          "coord": [
            4.708099842071533,
            5.988100051879883,
            0.3050000071525574
          ]
        },
        {
          "atom_index": 380,
          "name": "CD",
          "element": "C",
          "coord": [
            4.6616997718811035,
            5.89169979095459,
            0.1981000006198883
          ]
        },
        {
          "atom_index": 381,
          "name": "OE1",
          "element": "O",
          "coord": [
            4.705100059509277,
            5.899499893188477,
            0.08269999921321869
          ]
        },
        {
          "atom_index": 382,
          "name": "NE2",
          "element": "N",
          "coord": [
            4.572199821472168,
            5.800600051879883,
            0.23520000278949738
          ]
        }
      ]
    },
    {
      "id": "A:187",
      "chain": "A",
      "resseq": 187,
      "icode": "",
      "resname": "ASP",
      "hetflag": " ",
      "sasa": 2.9007468223571777,
      "atoms": [
        {
          "atom_index": 383,
          "name": "N",
          "element": "N",
          "coord": [
            4.458700180053711,
            6.145199775695801,
            0.5335000157356262
          ]
        },
        {
          "atom_index": 384,
          "name": "CA",
          "element": "C",
          "coord": [
            4.3572998046875,
            6.248199939727783,
            0.5131000280380249
          ]
        },
        {
          "atom_index": 385,
          "name": "C",
          "element": "C",
          "coord": [
            4.296000003814697,
            6.278500080108643,
            0.6488000154495239
          ]
        },
        {
          "atom_index": 386,
          "name": "O",
          "element": "O",
          "coord": [
            4.35890007019043,
            6.25600004196167,
            0.7516999840736389
          ]
        },
        {
          "atom_index": 387,
          "name": "CB",
          "element": "C",
          "coord": [
            4.246799945831299,
            6.200799942016602,
            0.41749998927116394
          ]
        },
        {
          "atom_index": 388,
          "name": "CG",
          "element": "C",
          "coord": [
            4.29580020904541,
            6.1834001541137695,
            0.27480000257492065
          ]
        },
        {
          "atom_index": 389,
          "name": "OD1",
          "element": "O",
          "coord": [
            4.38040018081665,
            6.2642998695373535,
            0.2304999977350235
          ]
        },
        {
          "atom_index": 390,
          "name": "OD2",
          "element": "O",
          "coord": [
            4.248600006103516,
            6.090000152587891,
            0.20640000700950623
          ]
        }
      ]
    },
    {
      "id": "A:188",
      "chain": "A",
      "resseq": 188,
      "icode": "",
      "resname": "GLU",
      "hetflag": " ",
      "sasa": 8.197763442993164,
      "atoms": [
        {
          "atom_index": 391,
          "name": "N",
          "element": "N",
          "coord": [
            4.173600196838379,
            6.329999923706055,
            0.6485999822616577
          ]
        },
        {
          "atom_index": 392,
          "name": "CA",
          "element": "C",
          "coord": [
            4.1057000160217285,
            6.360799789428711,
            0.7732999920845032
          ]
        },
        {
          "atom_index": 393,
          "name": "C",
          "element": "C",
          "coord": [
            4.007199764251709,
            6.247399806976318,
            0.7986000180244446
          ]
        },
        {
          "atom_index": 394,
          "name": "O",
          "element": "O",
          "coord": [
            3.932499885559082,
            6.247600078582764,
            0.8967999815940857
          ]
        },
        {
          "atom_index": 395,
          "name": "CB",
          "element": "C",
          "coord": [
            4.0304999351501465,
            6.494100093841553,
            0.762499988079071
          ]
        },
        {
          "atom_index": 396,
          "name": "CG",
          "element": "C",
          "coord": [
            3.981100082397461,
            6.547100067138672,
            0.8970000147819519
          ]
        },
        {
          "atom_index": 397,
          "name": "CD",
          "element": "C",
          "coord": [
            3.8782999515533447,
            6.657599925994873,
            0.8830999732017517
          ]
        },
        {
          "atom_index": 398,
          "name": "OE1",
          "element": "O",
          "coord": [
            3.9096999168395996,
            6.7617998123168945,
            0.8213000297546387
          ]
        },
        {
          "atom_index": 399,
          "name": "OE2",
          "element": "O",
          "coord": [
            3.765500068664551,
            6.639900207519531,
            0.9344000220298767
          ]
        }
      ]
    },
    {
      "id": "A:189",
      "chain": "A",
      "resseq": 189,
      "icode": "",
      "resname": "GLN",
      "hetflag": " ",
      "sasa": 2.435154914855957,
      "atoms": [
        {
          "atom_index": 400,
          "name": "N",
          "element": "N",
          "coord": [
            4.008800029754639,
            6.150100231170654,
            0.708299994468689
          ]
        },
        {
          "atom_index": 401,
          "name": "CA",
          "element": "C",
          "coord": [
            3.920099973678589,
            6.034900188446045,
            0.7174000144004822
          ]
        },
        {
          "atom_index": 402,
          "name": "C",
          "element": "C",
          "coord": [
            3.996999979019165,
            5.905799865722656,
            0.691100001335144
          ]
        },
        {
          "atom_index": 403,
          "name": "O",
          "element": "O",
          "coord": [
            3.94320011138916,
            5.796999931335449,
            0.7092999815940857
          ]
        },
        {
          "atom_index": 404,
          "name": "CB",
          "element": "C",
          "coord": [
            3.80679988861084,
            6.0472002029418945,
            0.6150000095367432
          ]
        },
        {
          "atom_index": 405,
          "name": "CG",
          "element": "C",
          "coord": [
            3.763200044631958,
            6.190700054168701,
            0.5852000117301941
          ]
        },
        {
          "atom_index": 406,
          "name": "CD",
          "element": "C",
          "coord": [
            3.8624000549316406,
            6.266200065612793,
            0.49619999527931213
          ]
        },
        {
          "atom_index": 407,
          "name": "OE1",
          "element": "O",
          "coord": [
            3.8461999893188477,
            6.385900020599365,
            0.47049999237060547
          ]
        },
        {
          "atom_index": 408,
          "name": "NE2",
          "element": "N",
          "coord": [
            3.9649999141693115,
            6.195899963378906,
            0.44850000739097595
          ]
        }
      ]
    },
    {
      "id": "A:190",
      "chain": "A",
      "resseq": 190,
      "icode": "",
      "resname": "THR",
      "hetflag": " ",
      "sasa": 0.0,
      "atoms": [
        {
          "atom_index": 409,
          "name": "N",
          "element": "N",
          "coord": [
            4.122900009155273,
            5.918099880218506,
            0.6488999724388123
          ]
        },
        {
          "atom_index": 410,
          "name": "CA",
          "element": "C",
          "coord": [
            4.205100059509277,
            5.801199913024902,
            0.6180999875068665
          ]
        },
        {
          "atom_index": 411,
          "name": "C",
          "element": "C",
          "coord": [
            4.335999965667725,
            5.794300079345703,
            0.6966000199317932
          ]
        },
        {
          "atom_index": 412,
          "name": "O",
          "element": "O",
          "coord": [
            4.420199871063232,
            5.882900238037109,
            0.6863999962806702
          ]
        },
        {
          "atom_index": 413,
          "name": "CB",
          "element": "C",
          "coord": [
            4.2393999099731445,
            5.796999931335449,
            0.46889999508857727
          ]
        },
        {
          "atom_index": 414,
          "name": "OG1",
          "element": "O",
          "coord": [
            4.366000175476074,
            5.860400199890137,
            0.447299987077713
          ]
        },
        {
          "atom_index": 415,
          "name": "CG2",
          "element": "C",
          "coord": [
            4.1331000328063965,
            5.871300220489502,
            0.3880999982357025
          ]
        }
      ]
    },
    {
      "id": "A:191",
      "chain": "A",
      "resseq": 191,
      "icode": "",
      "resname": "ILE",
      "hetflag": " ",
      "sasa": 0.0,
      "atoms": [
        {
          "atom_index": 416,
          "name": "N",
          "element": "N",
          "coord": [
            4.352399826049805,
            5.687900066375732,
            0.7745000123977661
          ]
        },
        {
          "atom_index": 417,
          "name": "CA",
          "element": "C",
          "coord": [
            4.473299980163574,
            5.666900157928467,
            0.8539999723434448
          ]
        },
        {
          "atom_index": 418,
          "name": "C",
          "element": "C",
          "coord": [
            4.555600166320801,
            5.55079984664917,
            0.7993999719619751
          ]
        },
        {
          "atom_index": 419,
          "name": "O",
          "element": "O",
          "coord": [
            4.501500129699707,
            5.452099800109863,
            0.7498999834060669
          ]
        },
        {
          "atom_index": 420,
          "name": "CB",
          "element": "C",
          "coord": [
            4.440100193023682,
            5.637800216674805,
            1.0017999410629272
          ]
        },
        {
          "atom_index": 421,
          "name": "CG1",
          "element": "C",
          "coord": [
            4.404699802398682,
            5.7692999839782715,
            1.0724999904632568
          ]
        },
        {
          "atom_index": 422,
          "name": "CG2",
          "element": "C",
          "coord": [
            4.557199954986572,
            5.563899993896484,
            1.069000005722046
          ]
        },
        {
          "atom_index": 423,
          "name": "CD1",
          "element": "C",
          "coord": [
            4.3709001541137695,
            5.752900123596191,
            1.2177000045776367
          ]
        }
      ]
    },
    {
      "id": "A:192",
      "chain": "A",
      "resseq": 192,
      "icode": "",
      "resname": "VAL",
      "hetflag": " ",
      "sasa": 0.0,
      "atoms": [
        {
          "atom_index": 424,
          "name": "N",
          "element": "N",
          "coord": [
            4.686999797821045,
            5.563399791717529,
            0.8087999820709229
          ]
        },
        {
          "atom_index": 425,
          "name": "CA",
          "element": "C",
          "coord": [
            4.775400161743164,
            5.459499835968018,
            0.7597000002861023
          ]
        },
        {
          "atom_index": 426,
          "name": "C",
          "element": "C",
          "coord": [
            4.862500190734863,
            5.40749979019165,
            0.8730000257492065
          ]
        },
        {
          "atom_index": 427,
          "name": "O",
          "element": "O",
          "coord": [
            4.895400047302246,
            5.481400012969971,
            0.9664999842643738
          ]
        },
        {
          "atom_index": 428,
          "name": "CB",
          "element": "C",
          "coord": [
            4.863500118255615,
            5.512599945068359,
            0.6455000042915344
          ]
        },
        {
          "atom_index": 429,
          "name": "CG1",
          "element": "C",
          "coord": [
            4.96120023727417,
            5.4054999351501465,
            0.5997999906539917
          ]
        },
        {
          "atom_index": 430,
          "name": "CG2",
          "element": "C",
          "coord": [
            4.774899959564209,
            5.557000160217285,
            0.5297999978065491
          ]
        }
      ]
    },
    {
      "id": "A:193",
      "chain": "A",
      "resseq": 193,
      "icode": "",
      "resname": "GLY",
      "hetflag": " ",
      "sasa": 0.0,
      "atoms": [
        {
          "atom_index": 431,
          "name": "N",
          "element": "N",
          "coord": [
            4.897500038146973,
            5.2795000076293945,
            0.8648999929428101
          ]
        },
        {
          "atom_index": 432,
          "name": "CA",
          "element": "C",
          "coord": [
            4.980299949645996,
            5.218200206756592,
            0.9671000242233276
          ]
        },
        {
          "atom_index": 433,
          "name": "C",
          "element": "C",
          "coord": [
            5.0929999351501465,
            5.13730001449585,
            0.9059000015258789
          ]
        },
        {
          "atom_index": 434,
          "name": "O",
          "element": "O",
          "coord": [
            5.082699775695801,
            5.088099956512451,
            0.7932000160217285
          ]
        }
      ]
    },
    {
      "id": "A:194",
      "chain": "A",
      "resseq": 194,
      "icode": "",
      "resname": "ALA",
      "hetflag": " ",
      "sasa": 0.0,
      "atoms": [
        {
          "atom_index": 435,
          "name": "N",
          "element": "N",
          "coord": [
            5.202000141143799,
            5.124300003051758,
            0.9800999760627747
          ]
        },
        {
          "atom_index": 436,
          "name": "CA",
          "element": "C",
          "coord": [
            5.316999912261963,
            5.048399925231934,
            0.9327999949455261
          ]
        },
        {
          "atom_index": 437,
          "name": "C",
          "element": "C",
          "coord": [
            5.398399829864502,
            5.002500057220459,
            1.05239999294281
          ]
        },
        {
          "atom_index": 438,
          "name": "O",
          "element": "O",
          "coord": [
            5.375999927520752,
            5.046599864959717,
            1.1648999452590942
          ]
        },
        {
          "atom_index": 439,
          "name": "CB",
          "element": "C",
          "coord": [
            5.402400016784668,
            5.133800029754639,
            0.8400999903678894
          ]
        }
      ]
    },
    {
      "id": "A:195",
      "chain": "A",
      "resseq": 195,
      "icode": "",
      "resname": "ALA",
      "hetflag": " ",
      "sasa": 0.0,
      "atoms": [
        {
          "atom_index": 440,
          "name": "N",
          "element": "N",
          "coord": [
            5.492700099945068,
            4.913000106811523,
            1.027400016784668
          ]
        },
        {
          "atom_index": 441,
          "name": "CA",
          "element": "C",
          "coord": [
            5.577000141143799,
            4.860400199890137,
            1.1339999437332153
          ]
        },
        {
          "atom_index": 442,
          "name": "C",
          "element": "C",
          "coord": [
            5.706699848175049,
            4.937600135803223,
            1.145799994468689
          ]
        },
        {
          "atom_index": 443,
          "name": "O",
          "element": "O",
          "coord": [
            5.755199909210205,
            4.994500160217285,
            1.0480999946594238
          ]
        },
        {
          "atom_index": 444,
          "name": "CB",
          "element": "C",
          "coord": [
            5.608699798583984,
            4.712100028991699,
            1.1075999736785889
          ]
        }
      ]
    },
    {
      "id": "A:196",
      "chain": "A",
      "resseq": 196,
      "icode": "",
      "resname": "PRO",
      "hetflag": " ",
      "sasa": 0.0,
      "atoms": [
        {
          "atom_index": 445,
          "name": "N",
          "element": "N",
          "coord": [
            5.763299942016602,
            4.942800045013428,
            1.2668999433517456
          ]
        },
        {
          "atom_index": 446,
          "name": "CA",
          "element": "C",
          "coord": [
            5.889800071716309,
            5.013899803161621,
            1.284500002861023
          ]
        },
        {
          "atom_index": 447,
          "name": "C",
          "element": "C",
          "coord": [
            5.989999771118164,
            4.932000160217285,
            1.2036000490188599
          ]
        },
        {
          "atom_index": 448,
          "name": "O",
          "element": "O",
          "coord": [
            5.983099937438965,
            4.8094000816345215,
            1.2023999691009521
          ]
        },
        {
          "atom_index": 449,
          "name": "CB",
          "element": "C",
          "coord": [
            5.91510009765625,
            5.002500057220459,
            1.434399962425232
          ]
        },
        {
          "atom_index": 450,
          "name": "CG",
          "element": "C",
          "coord": [
            5.7769999504089355,
            4.997399806976318,
            1.4919999837875366
          ]
        },
        {
          "atom_index": 451,
          "name": "CD",
          "element": "C",
          "coord": [
            5.7067999839782715,
            4.9029998779296875,
            1.3969000577926636
          ]
        }
      ]
    },
    {
      "id": "A:197",
      "chain": "A",
      "resseq": 197,
      "icode": "",
      "resname": "PRO",
      "hetflag": " ",
      "sasa": 0.0,
      "atoms": [
        {
          "atom_index": 452,
          "name": "N",
          "element": "N",
          "coord": [
            6.083499908447266,
            4.997900009155273,
            1.13510000705719
          ]
        },
        {
          "atom_index": 453,
          "name": "CA",
          "element": "C",
          "coord": [
            6.185400009155273,
            4.930500030517578,
            1.0533000230789185
          ]
        },
        {
          "atom_index": 454,
          "name": "C",
          "element": "C",
          "coord": [
            6.2382001876831055,
            4.794899940490723,
            1.1039999723434448
          ]
        },
        {
          "atom_index": 455,
          "name": "O",
          "element": "O",
          "coord": [
            6.241300106048584,
            4.698800086975098,
            1.0273000001907349
          ]
        },
        {
          "atom_index": 456,
          "name": "CB",
          "element": "C",
          "coord": [
            6.295100212097168,
            5.035900115966797,
            1.0432000160217285
          ]
        },
        {
          "atom_index": 457,
          "name": "CG",
          "element": "C",
          "coord": [
            6.213799953460693,
            5.163599967956543,
            1.0342999696731567
          ]
        },
        {
          "atom_index": 458,
          "name": "CD",
          "element": "C",
          "coord": [
            6.1092000007629395,
            5.143099784851074,
            1.142799973487854
          ]
        }
      ]
    },
    {
      "id": "A:198",
      "chain": "A",
      "resseq": 198,
      "icode": "",
      "resname": "ILE",
      "hetflag": " ",
      "sasa": 0.35492008924484253,
      "atoms": [
        {
          "atom_index": 459,
          "name": "N",
          "element": "N",
          "coord": [
            6.280099868774414,
            4.786300182342529,
            1.2303999662399292
          ]
        },
        {
          "atom_index": 460,
          "name": "CA",
          "element": "C",
          "coord": [
            6.331200122833252,
            4.65939998626709,
            1.2843999862670898
          ]
        },
        {
          "atom_index": 461,
          "name": "C",
          "element": "C",
          "coord": [
            6.231400012969971,
            4.544300079345703,
            1.278499960899353
          ]
        },
        {
          "atom_index": 462,
          "name": "O",
          "element": "O",
          "coord": [
            6.267099857330322,
            4.432799816131592,
            1.2401000261306763
          ]
        },
        {
          "atom_index": 463,
          "name": "CB",
          "element": "C",
          "coord": [
            6.373499870300293,
            4.6691999435424805,
            1.4328999519348145
          ]
        },
        {
          "atom_index": 464,
          "name": "CG1",
          "element": "C",
          "coord": [
            6.3028998374938965,
            4.787399768829346,
            1.4989999532699585
          ]
        },
        {
          "atom_index": 465,
          "name": "CG2",
          "element": "C",
          "coord": [
            6.525300025939941,
            4.670400142669678,
            1.444599986076355
          ]
        },
        {
          "atom_index": 466,
          "name": "CD1",
          "element": "C",
          "coord": [
            6.325799942016602,
            4.795499801635742,
            1.6481000185012817
          ]
        }
      ]
    },
    {
      "id": "A:199",
      "chain": "A",
      "resseq": 199,
      "icode": "",
      "resname": "LEU",
      "hetflag": " ",
      "sasa": 0.0,
      "atoms": [
        {
          "atom_index": 467,
          "name": "N",
          "element": "N",
          "coord": [
            6.107399940490723,
            4.571400165557861,
            1.3188999891281128
          ]
        },
        {
          "atom_index": 468,
          "name": "CA",
          "element": "C",
          "coord": [
            6.0030999183654785,
            4.469200134277344,
            1.3194999694824219
          ]
        },
        {
          "atom_index": 469,
          "name": "C",
          "element": "C",
          "coord": [
            5.961299896240234,
            4.419000148773193,
            1.1815999746322632
          ]
        },
        {
          "atom_index": 470,
          "name": "O",
          "element": "O",
          "coord": [
            5.895100116729736,
            4.316699981689453,
            1.1720999479293823
          ]
        },
        {
          "atom_index": 471,
          "name": "CB",
          "element": "C",
          "coord": [
            5.879199981689453,
            4.519599914550781,
            1.3935999870300293
          ]
        },
        {
          "atom_index": 472,
          "name": "CG",
          "element": "C",
          "coord": [
            5.892899990081787,
            4.563499927520752,
            1.5397000312805176
          ]
        },
        {
          "atom_index": 473,
          "name": "CD1",
          "element": "C",
          "coord": [
            5.754700183868408,
            4.605500221252441,
            1.5907000303268433
          ]
        },
        {
          "atom_index": 474,
          "name": "CD2",
          "element": "C",
          "coord": [
            5.950300216674805,
            4.451700210571289,
            1.6260000467300415
          ]
        }
      ]
    },
    {
      "id": "A:200",
      "chain": "A",
      "resseq": 200,
      "icode": "",
      "resname": "SER",
      "hetflag": " ",
      "sasa": 0.0,
      "atoms": [
        {
          "atom_index": 475,
          "name": "N",
          "element": "N",
          "coord": [
            5.999899864196777,
            4.489200115203857,
            1.075600028038025
          ]
        },
        {
          "atom_index": 476,
          "name": "CA",
          "element": "C",
          "coord": [
            5.964099884033203,
            4.448200225830078,
            0.9394000172615051
          ]
        },
        {
          "atom_index": 477,
          "name": "C",
          "element": "C",
          "coord": [
            5.972799777984619,
            4.2972002029418945,
            0.9101999998092651
          ]
        },
        {
          "atom_index": 478,
          "name": "O",
          "element": "O",
          "coord": [
            6.076000213623047,
            4.2332000732421875,
            0.9336000084877014
          ]
        },
        {
          "atom_index": 479,
          "name": "CB",
          "element": "C",
          "coord": [
            6.05079984664917,
            4.522799968719482,
            0.8371999859809875
          ]
        },
        {
          "atom_index": 480,
          "name": "OG",
          "element": "O",
          "coord": [
            6.033199787139893,
            4.46999979019165,
            0.7059999704360962
          ]
        }
      ]
    },
    {
      "id": "A:201",
      "chain": "A",
      "resseq": 201,
      "icode": "",
      "resname": "HIS",
      "hetflag": " ",
      "sasa": 0.0,
      "atoms": [
        {
          "atom_index": 481,
          "name": "N",
          "element": "N",
          "coord": [
            5.86329984664917,
            4.242400169372559,
            0.8569999933242798
          ]
        },
        {
          "atom_index": 482,
          "name": "CA",
          "element": "C",
          "coord": [
            5.853899955749512,
            4.100599765777588,
            0.8209999799728394
          ]
        },
        {
          "atom_index": 483,
          "name": "C",
          "element": "C",
          "coord": [
            5.862800121307373,
            4.006800174713135,
            0.9401999711990356
          ]
        },
        {
          "atom_index": 484,
          "name": "O",
          "element": "O",
          "coord": [
            5.87060022354126,
            3.8849000930786133,
            0.9226999878883362
          ]
        },
        {
          "atom_index": 485,
          "name": "CB",
          "element": "C",
          "coord": [
            5.964799880981445,
            4.061699867248535,
            0.7229999899864197
          ]
        },
        {
          "atom_index": 486,
          "name": "CG",
          "element": "C",
          "coord": [
            5.954899787902832,
            4.128699779510498,
            0.589900016784668
          ]
        },
        {
          "atom_index": 487,
          "name": "ND1",
          "element": "N",
          "coord": [
            6.04040002822876,
            4.099599838256836,
            0.48579999804496765
          ]
        },
        {
          "atom_index": 488,
          "name": "CD2",
          "element": "C",
          "coord": [
            5.869500160217285,
            4.222799777984619,
            0.5432999730110168
          ]
        },
        {
          "atom_index": 489,
          "name": "CE1",
          "element": "C",
          "coord": [
            6.007699966430664,
            4.172399997711182,
            0.3806000053882599
          ]
        },
        {
          "atom_index": 490,
          "name": "NE2",
          "element": "N",
          "coord": [
            5.904300212860107,
            4.247900009155273,
            0.41280001401901245
          ]
        }
      ]
    },
    {
      "id": "A:202",
      "chain": "A",
      "resseq": 202,
      "icode": "",
      "resname": "LEU",
      "hetflag": " ",
      "sasa": 0.0,
      "atoms": [
        {
          "atom_index": 491,
          "name": "N",
          "element": "N",
          "coord": [
            5.860599994659424,
            4.061999797821045,
            1.0609999895095825
          ]
        },
        {
          "atom_index": 492,
          "name": "CA",
          "element": "C",
          "coord": [
            5.87470006942749,
            3.9791998863220215,
            1.1793999671936035
          ]
        },
        {
          "atom_index": 493,
          "name": "C",
          "element": "C",
          "coord": [
            5.7519001960754395,
            3.9697999954223633,
            1.266800045967102
          ]
        },
        {
          "atom_index": 494,
          "name": "O",
          "element": "O",
          "coord": [
            5.665500164031982,
            4.058499813079834,
            1.2676000595092773
          ]
        },
        {
          "atom_index": 495,
          "name": "CB",
          "element": "C",
          "coord": [
            5.994500160217285,
            4.027200222015381,
            1.2620999813079834
          ]
        },
        {
          "atom_index": 496,
          "name": "CG",
          "element": "C",
          "coord": [
            6.131199836730957,
            4.012599945068359,
            1.194000005722046
          ]
        },
        {
          "atom_index": 497,
          "name": "CD1",
          "element": "C",
          "coord": [
            6.237800121307373,
            4.0843000411987305,
            1.2754000425338745
          ]
        },
        {
          "atom_index": 498,
          "name": "CD2",
          "element": "C",
          "coord": [
            6.164400100708008,
            3.8645999431610107,
            1.1778000593185425
          ]
        }
      ]
    },
    {
      "id": "A:203",
      "chain": "A",
      "resseq": 203,
      "icode": "",
      "resname": "LEU",
      "hetflag": " ",
      "sasa": 0.0,
      "atoms": [
        {
          "atom_index": 499,
          "name": "N",
          "element": "N",
          "coord": [
            5.746399879455566,
            3.86080002784729,
            1.3421000242233276
          ]
        },
        {
          "atom_index": 500,
          "name": "CA",
          "element": "C",
          "coord": [
            5.634300231933594,
            3.833899974822998,
            1.4291000366210938
          ]
        },
        {
          "atom_index": 501,
          "name": "C",
          "element": "C",
          "coord": [
            5.6828999519348145,
            3.7446999549865723,
            1.5419000387191772
          ]
        },
        {
          "atom_index": 502,
          "name": "O",
          "element": "O",
          "coord": [
            5.742400169372559,
            3.6393001079559326,
            1.5181000232696533
          ]
        },
        {
          "atom_index": 503,
          "name": "CB",
          "element": "C",
          "coord": [
            5.525700092315674,
            3.762700080871582,
            1.3489999771118164
          ]
        },
        {
          "atom_index": 504,
          "name": "CG",
          "element": "C",
          "coord": [
            5.381400108337402,
            3.7609000205993652,
            1.3991999626159668
          ]
        },
        {
          "atom_index": 505,
          "name": "CD1",
          "element": "C",
          "coord": [
            5.295100212097168,
            3.688800096511841,
            1.295799970626831
          ]
        },
        {
          "atom_index": 506,
          "name": "CD2",
          "element": "C",
          "coord": [
            5.372200012207031,
            3.6928999423980713,
            1.5353000164031982
          ]
        }
      ]
    },
    {
      "id": "A:204",
      "chain": "A",
      "resseq": 204,
      "icode": "",
      "resname": "GLU",
      "hetflag": " ",
      "sasa": 0.0,
      "atoms": [
        {
          "atom_index": 507,
          "name": "N",
          "element": "N",
          "coord": [
            5.6585001945495605,
            3.787400007247925,
            1.6651999950408936
          ]
        },
        {
          "atom_index": 508,
          "name": "CA",
          "element": "C",
          "coord": [
            5.699999809265137,
            3.7091000080108643,
            1.7807999849319458
          ]
        },
        {
          "atom_index": 509,
          "name": "C",
          "element": "C",
          "coord": [
            5.585299968719482,
            3.6189000606536865,
            1.8243999481201172
          ]
        },
        {
          "atom_index": 510,
          "name": "O",
          "element": "O",
          "coord": [
            5.4679999351501465,
            3.6552999019622803,
            1.8121999502182007
          ]
        },
        {
          "atom_index": 511,
          "name": "CB",
          "element": "C",
          "coord": [
            5.741199970245361,
            3.802299976348877,
            1.8961000442504883
          ]
        }
      ]
    },
    {
      "id": "A:205",
      "chain": "A",
      "resseq": 205,
      "icode": "",
      "resname": "ILE",
      "hetflag": " ",
      "sasa": 0.0,
      "atoms": [
        {
          "atom_index": 512,
          "name": "N",
          "element": "N",
          "coord": [
            5.61870002746582,
            3.500999927520752,
            1.8746000528335571
          ]
        },
        {
          "atom_index": 513,
          "name": "CA",
          "element": "C",
          "coord": [
            5.51609992980957,
            3.408600091934204,
            1.9199999570846558
          ]
        },
        {
          "atom_index": 514,
          "name": "C",
          "element": "C",
          "coord": [
            5.566500186920166,
            3.3282999992370605,
            2.0390000343322754
          ]
        },
        {
          "atom_index": 515,
          "name": "O",
          "element": "O",
          "coord": [
            5.654799938201904,
            3.24429988861084,
            2.0253000259399414
          ]
        },
        {
          "atom_index": 516,
          "name": "CB",
          "element": "C",
          "coord": [
            5.473299980163574,
            3.3113999366760254,
            1.8069000244140625
          ]
        },
        {
          "atom_index": 517,
          "name": "CG1",
          "element": "C",
          "coord": [
            5.383699893951416,
            3.2016000747680664,
            1.8640999794006348
          ]
        },
        {
          "atom_index": 518,
          "name": "CG2",
          "element": "C",
          "coord": [
            5.595799922943115,
            3.251300096511841,
            1.73989999294281
          ]
        },
        {
          "atom_index": 519,
          "name": "CD1",
          "element": "C",
          "coord": [
            5.352200031280518,
            3.089900016784668,
            1.7670999765396118
          ]
        }
      ]
    },
    {
      "id": "A:206",
      "chain": "A",
      "resseq": 206,
      "icode": "",
      "resname": "ARG",
      "hetflag": " ",
      "sasa": 0.0,
      "atoms": [
        {
          "atom_index": 520,
          "name": "N",
          "element": "N",
          "coord": [
            5.510200023651123,
            3.3554999828338623,
            2.1559998989105225
          ]
        },
        {
          "atom_index": 521,
          "name": "CA",
          "element": "C",
          "coord": [
            5.549499988555908,
            3.2855000495910645,
            2.277400016784668
          ]
        },
        {
          "atom_index": 522,
          "name": "C",
          "element": "C",
          "coord": [
            5.5609002113342285,
            3.135499954223633,
            2.2502999305725098
          ]
        },
        {
          "atom_index": 523,
          "name": "O",
          "element": "O",
          "coord": [
            5.45959997177124,
            3.065999984741211,
            2.236299991607666
          ]
        },
        {
          "atom_index": 524,
          "name": "CB",
          "element": "C",
          "coord": [
            5.447199821472168,
            3.311800003051758,
            2.387200117111206
          ]
        }
      ]
    },
    {
      "id": "A:207",
      "chain": "A",
      "resseq": 207,
      "icode": "",
      "resname": "GLY",
      "hetflag": " ",
      "sasa": 0.0,
      "atoms": [
        {
          "atom_index": 525,
          "name": "N",
          "element": "N",
          "coord": [
            5.684599876403809,
            3.086400032043457,
            2.242300033569336
          ]
        },
        {
          "atom_index": 526,
          "name": "CA",
          "element": "C",
          "coord": [
            5.706999778747559,
            2.945199966430664,
            2.2167999744415283
          ]
        },
        {
          "atom_index": 527,
          "name": "C",
          "element": "C",
          "coord": [
            5.802299976348877,
            2.9184999465942383,
            2.1015000343322754
          ]
        },
        {
          "atom_index": 528,
          "name": "O",
          "element": "O",
          "coord": [
            5.86329984664917,
            2.811800003051758,
            2.0947000980377197
          ]
        }
      ]
    },
    {
      "id": "A:208",
      "chain": "A",
      "resseq": 208,
      "icode": "",
      "resname": "LEU",
      "hetflag": " ",
      "sasa": 0.0,
      "atoms": [
        {
          "atom_index": 529,
          "name": "N",
          "element": "N",
          "coord": [
            5.814799785614014,
            3.014699935913086,
            2.0102999210357666
          ]
        },
        {
          "atom_index": 530,
          "name": "CA",
          "element": "C",
          "coord": [
            5.90369987487793,
            3.001199960708618,
            1.8949999809265137
          ]
        },
        {
          "atom_index": 531,
          "name": "C",
          "element": "C",
          "coord": [
            5.9832000732421875,
            3.130500078201294,
            1.878600001335144
          ]
        },
        {
          "atom_index": 532,
          "name": "O",
          "element": "O",
          "coord": [
            6.075500011444092,
            3.1387999057769775,
            1.7969000339508057
          ]
        },
        {
          "atom_index": 533,
          "name": "CB",
          "element": "C",
          "coord": [
            5.823400020599365,
            2.977799892425537,
            1.766700029373169
          ]
        },
        {
          "atom_index": 534,
          "name": "CG",
          "element": "C",
          "coord": [
            5.686299800872803,
            2.9094998836517334,
            1.7702000141143799
          ]
        },
        {
          "atom_index": 535,
          "name": "CD1",
          "element": "C",
          "coord": [
            5.630099773406982,
            2.910099983215332,
            1.6294000148773193
          ]
        },
        {
          "atom_index": 536,
          "name": "CD2",
          "element": "C",
          "coord": [
            5.696599960327148,
            2.7672998905181885,
            1.8235000371932983
          ]
        }
      ]
    },
    {
      "id": "A:209",
      "chain": "A",
      "resseq": 209,
      "icode": "",
      "resname": "GLY",
      "hetflag": " ",
      "sasa": 0.0,
      "atoms": [
        {
          "atom_index": 537,
          "name": "N",
          "element": "N",
          "coord": [
            5.945199966430664,
            3.2321999073028564,
            1.9556000232696533
          ]
        },
        {
          "atom_index": 538,
          "name": "CA",
          "element": "C",
          "coord": [
            6.013299942016602,
            3.359800100326538,
            1.9472999572753906
          ]
        },
        {
          "atom_index": 539,
          "name": "C",
          "element": "C",
          "coord": [
            5.992000102996826,
            3.42930006980896,
            1.8137999773025513
          ]
        },
        {
          "atom_index": 540,
          "name": "O",
          "element": "O",
          "coord": [
            5.894800186157227,
            3.4038000106811523,
            1.7426999807357788
          ]
        }
      ]
    },
    {
      "id": "A:210",
      "chain": "A",
      "resseq": 210,
      "icode": "",
      "resname": "ILE",
      "hetflag": " ",
      "sasa": 0.0,
      "atoms": [
        {
          "atom_index": 541,
          "name": "N",
          "element": "N",
          "coord": [
            6.084099769592285,
            3.5183000564575195,
            1.7802000045776367
          ]
        },
        {
          "atom_index": 542,
          "name": "CA",
          "element": "C",
          "coord": [
            6.077700138092041,
            3.5941998958587646,
            1.6562000513076782
          ]
        },
        {
          "atom_index": 543,
          "name": "C",
          "element": "C",
          "coord": [
            6.067999839782715,
            3.5035998821258545,
            1.5318000316619873
          ]
        },
        {
          "atom_index": 544,
          "name": "O",
          "element": "O",
          "coord": [
            6.140699863433838,
            3.4045000076293945,
            1.519700050354004
          ]
        },
        {
          "atom_index": 545,
          "name": "CB",
          "element": "C",
          "coord": [
            6.201900005340576,
            3.6858999729156494,
            1.6448999643325806
          ]
        },
        {
          "atom_index": 546,
          "name": "CG1",
          "element": "C",
          "coord": [
            6.1975998878479,
            3.7646000385284424,
            1.5140999555587769
          ]
        },
        {
          "atom_index": 547,
          "name": "CG2",
          "element": "C",
          "coord": [
            6.329599857330322,
            3.601300001144409,
            1.655500054359436
          ]
        },
        {
          "atom_index": 548,
          "name": "CD1",
          "element": "C",
          "coord": [
            6.32450008392334,
            3.8420000076293945,
            1.4854999780654907
          ]
        }
      ]
    },
    {
      "id": "A:211",
      "chain": "A",
      "resseq": 211,
      "icode": "",
      "resname": "ILE",
      "hetflag": " ",
      "sasa": 0.0,
      "atoms": [
        {
          "atom_index": 549,
          "name": "N",
          "element": "N",
          "coord": [
            5.979000091552734,
            3.5408999919891357,
            1.4394999742507935
          ]
        },
        {
          "atom_index": 550,
          "name": "CA",
          "element": "C",
          "coord": [
            5.954999923706055,
            3.4667000770568848,
            1.315600037574768
          ]
        },
        {
          "atom_index": 551,
          "name": "C",
          "element": "C",
          "coord": [
            5.947000026702881,
            3.555299997329712,
            1.191100001335144
          ]
        },
        {
          "atom_index": 552,
          "name": "O",
          "element": "O",
          "coord": [
            5.872399806976318,
            3.653700113296509,
            1.1891000270843506
          ]
        },
        {
          "atom_index": 553,
          "name": "CB",
          "element": "C",
          "coord": [
            5.8225998878479,
            3.3880999088287354,
            1.3265999555587769
          ]
        },
        {
          "atom_index": 554,
          "name": "CG1",
          "element": "C",
          "coord": [
            5.8414998054504395,
            3.2697999477386475,
            1.4211000204086304
          ]
        },
        {
          "atom_index": 555,
          "name": "CG2",
          "element": "C",
          "coord": [
            5.774199962615967,
            3.3441998958587646,
            1.1887999773025513
          ]
        },
        {
          "atom_index": 556,
          "name": "CD1",
          "element": "C",
          "coord": [
            5.714099884033203,
            3.19320011138916,
            1.4501999616622925
          ]
        }
      ]
    },
    {
      "id": "A:212",
      "chain": "A",
      "resseq": 212,
      "icode": "",
      "resname": "ASP",
      "hetflag": " ",
      "sasa": 0.0,
      "atoms": [
        {
          "atom_index": 557,
          "name": "N",
          "element": "N",
          "coord": [
            6.02209997177124,
            3.5202999114990234,
            1.0867999792099
          ]
        },
        {
          "atom_index": 558,
          "name": "CA",
          "element": "C",
          "coord": [
            6.0177001953125,
            3.59660005569458,
            0.9616000056266785
          ]
        },
        {
          "atom_index": 559,
          "name": "C",
          "element": "C",
          "coord": [
            5.91349983215332,
            3.5334999561309814,
            0.8694999814033508
          ]
        },
        {
          "atom_index": 560,
          "name": "O",
          "element": "O",
          "coord": [
            5.939799785614014,
            3.427999973297119,
            0.8108999729156494
          ]
        },
        {
          "atom_index": 561,
          "name": "CB",
          "element": "C",
          "coord": [
            6.15369987487793,
            3.5947999954223633,
            0.890500009059906
          ]
        },
        {
          "atom_index": 562,
          "name": "CG",
          "element": "C",
          "coord": [
            6.148499965667725,
            3.6603000164031982,
            0.7520999908447266
          ]
        },
        {
          "atom_index": 563,
          "name": "OD1",
          "element": "O",
          "coord": [
            6.04040002822876,
            3.661099910736084,
            0.6902999877929688
          ]
        },
        {
          "atom_index": 564,
          "name": "OD2",
          "element": "O",
          "coord": [
            6.252099990844727,
            3.7095999717712402,
            0.7031000256538391
          ]
        }
      ]
    },
    {
      "id": "A:213",
      "chain": "A",
      "resseq": 213,
      "icode": "",
      "resname": "VAL",
      "hetflag": " ",
      "sasa": 0.0,
      "atoms": [
        {
          "atom_index": 565,
          "name": "N",
          "element": "N",
          "coord": [
            5.797699928283691,
            3.59879994392395,
            0.8543000221252441
          ]
        },
        {
          "atom_index": 566,
          "name": "CA",
          "element": "C",
          "coord": [
            5.690999984741211,
            3.5446999073028564,
            0.7692999839782715
          ]
        },
        {
          "atom_index": 567,
          "name": "C",
          "element": "C",
          "coord": [
            5.726200103759766,
            3.5422000885009766,
            0.6216999888420105
          ]
        },
        {
          "atom_index": 568,
          "name": "O",
          "element": "O",
          "coord": [
            5.673299789428711,
            3.460900068283081,
            0.5455999970436096
          ]
        },
        {
          "atom_index": 569,
          "name": "CB",
          "element": "C",
          "coord": [
            5.555500030517578,
            3.6198999881744385,
            0.7879999876022339
          ]
        },
        {
          "atom_index": 570,
          "name": "CG1",
          "element": "C",
          "coord": [
            5.497300148010254,
            3.5873000621795654,
            0.9251000285148621
          ]
        },
        {
          "atom_index": 571,
          "name": "CG2",
          "element": "C",
          "coord": [
            5.573800086975098,
            3.768199920654297,
            0.771399974822998
          ]
        }
      ]
    },
    {
      "id": "A:214",
      "chain": "A",
      "resseq": 214,
      "icode": "",
      "resname": "MSE",
      "hetflag": " ",
      "sasa": 0.0,
      "atoms": [
        {
          "atom_index": 572,
          "name": "N",
          "element": "N",
          "coord": [
            5.815999984741211,
            3.6303000450134277,
            0.5806999802589417
          ]
        },
        {
          "atom_index": 573,
          "name": "CA",
          "element": "C",
          "coord": [
            5.857600212097168,
            3.6321001052856445,
            0.4415999948978424
          ]
        },
        {
          "atom_index": 574,
          "name": "C",
          "element": "C",
          "coord": [
            5.924600124359131,
            3.4988999366760254,
            0.41130000352859497
          ]
        },
        {
          "atom_index": 575,
          "name": "O",
          "element": "O",
          "coord": [
            5.899400234222412,
            3.437299966812134,
            0.30799999833106995
          ]
        },
        {
          "atom_index": 576,
          "name": "CB",
          "element": "C",
          "coord": [
            5.956500053405762,
            3.7455999851226807,
            0.41769999265670776
          ]
        },
        {
          "atom_index": 577,
          "name": "CG",
          "element": "C",
          "coord": [
            5.89739990234375,
            3.861999988555908,
            0.34450000524520874
          ]
        },
        {
          "atom_index": 578,
          "name": "SE",
          "element": "SE",
          "coord": [
            5.9583001136779785,
            3.8633999824523926,
            0.16290000081062317
          ]
        },
        {
          "atom_index": 579,
          "name": "CE",
          "element": "C",
          "coord": [
            5.899600028991699,
            3.6875,
            0.11140000075101852
          ]
        }
      ]
    },
    {
      "id": "A:215",
      "chain": "A",
      "resseq": 215,
      "icode": "",
      "resname": "ASN",
      "hetflag": " ",
      "sasa": 0.0,
      "atoms": [
        {
          "atom_index": 580,
          "name": "N",
          "element": "N",
          "coord": [
            6.009399890899658,
            3.4554998874664307,
            0.5040000081062317
          ]
        },
        {
          "atom_index": 581,
          "name": "CA",
          "element": "C",
          "coord": [
            6.0843000411987305,
            3.3310000896453857,
            0.49070000648498535
          ]
        },
        {
          "atom_index": 582,
          "name": "C",
          "element": "C",
          "coord": [
            5.996799945831299,
            3.2081000804901123,
            0.48240000009536743
          ]
        },
        {
          "atom_index": 583,
          "name": "O",
          "element": "O",
          "coord": [
            6.012800216674805,
            3.1250998973846436,
            0.392300009727478
          ]
        },
        {
          "atom_index": 584,
          "name": "CB",
          "element": "C",
          "coord": [
            6.178800106048584,
            3.3124001026153564,
            0.6096000075340271
          ]
        },
        {
          "atom_index": 585,
          "name": "CG",
          "element": "C",
          "coord": [
            6.299699783325195,
            3.402100086212158,
            0.6032000184059143
          ]
        },
        {
          "atom_index": 586,
          "name": "OD1",
          "element": "O",
          "coord": [
            6.372900009155273,
            3.415299892425537,
            0.7023000121116638
          ]
        },
        {
          "atom_index": 587,
          "name": "ND2",
          "element": "N",
          "coord": [
            6.322700023651123,
            3.464200019836426,
            0.4867999851703644
          ]
        }
      ]
    },
    {
      "id": "A:216",
      "chain": "A",
      "resseq": 216,
      "icode": "",
      "resname": "LEU",
      "hetflag": " ",
      "sasa": 0.0,
      "atoms": [
        {
          "atom_index": 588,
          "name": "N",
          "element": "N",
          "coord": [
            5.905600070953369,
            3.1965999603271484,
            0.5784000158309937
          ]
        },
        {
          "atom_index": 589,
          "name": "CA",
          "element": "C",
          "coord": [
            5.816699981689453,
            3.0820999145507812,
            0.5878999829292297
          ]
        },
        {
          "atom_index": 590,
          "name": "C",
          "element": "C",
          "coord": [
            5.699999809265137,
            3.0759999752044678,
            0.4903999865055084
          ]
        },
        {
          "atom_index": 591,
          "name": "O",
          "element": "O",
          "coord": [
            5.657899856567383,
            2.9672000408172607,
            0.45190000534057617
          ]
        },
        {
          "atom_index": 592,
          "name": "CB",
          "element": "C",
          "coord": [
            5.762199878692627,
            3.0725998878479004,
            0.7297000288963318
          ]
        },
        {
          "atom_index": 593,
          "name": "CG",
          "element": "C",
          "coord": [
            5.868000030517578,
            3.0685999393463135,
            0.8392000198364258
          ]
        },
        {
          "atom_index": 594,
          "name": "CD1",
          "element": "C",
          "coord": [
            5.803599834442139,
            3.013400077819824,
            0.9635999798774719
          ]
        },
        {
          "atom_index": 595,
          "name": "CD2",
          "element": "C",
          "coord": [
            5.985300064086914,
            2.98009991645813,
            0.7990000247955322
          ]
        }
      ]
    },
    {
      "id": "A:217",
      "chain": "A",
      "resseq": 217,
      "icode": "",
      "resname": "PHE",
      "hetflag": " ",
      "sasa": 0.44141802191734314,
      "atoms": [
        {
          "atom_index": 596,
          "name": "N",
          "element": "N",
          "coord": [
            5.6493000984191895,
            3.191499948501587,
            0.448199987411499
          ]
        },
        {
          "atom_index": 597,
          "name": "CA",
          "element": "C",
          "coord": [
            5.5346999168396,
            3.192699909210205,
            0.3598000109195709
          ]
        },
        {
          "atom_index": 598,
          "name": "C",
          "element": "C",
          "coord": [
            5.548999786376953,
            3.2634999752044678,
            0.22579999268054962
          ]
        },
        {
          "atom_index": 599,
          "name": "O",
          "element": "O",
          "coord": [
            5.459499835968018,
            3.253999948501587,
            0.14190000295639038
          ]
        },
        {
          "atom_index": 600,
          "name": "CB",
          "element": "C",
          "coord": [
            5.4166998863220215,
            3.252700090408325,
            0.43459999561309814
          ]
        },
        {
          "atom_index": 601,
          "name": "CG",
          "element": "C",
          "coord": [
            5.383999824523926,
            3.182300090789795,
            0.5623000264167786
          ]
        },
        {
          "atom_index": 602,
          "name": "CD1",
          "element": "C",
          "coord": [
            5.319699764251709,
            3.058799982070923,
            0.560699999332428
          ]
        },
        {
          "atom_index": 603,
          "name": "CD2",
          "element": "C",
          "coord": [
            5.414899826049805,
            3.240999937057495,
            0.6851999759674072
          ]
        },
        {
          "atom_index": 604,
          "name": "CE1",
          "element": "C",
          "coord": [
            5.285299777984619,
            2.993499994277954,
            0.6801999807357788
          ]
        },
        {
          "atom_index": 605,
          "name": "CE2",
          "element": "C",
          "coord": [
            5.381499767303467,
            3.177299976348877,
            0.8055999875068665
          ]
        },
        {
          "atom_index": 606,
          "name": "CZ",
          "element": "C",
          "coord": [
            5.316100120544434,
            3.052999973297119,
            0.8029000163078308
          ]
        }
      ]
    },
    {
      "id": "A:218",
      "chain": "A",
      "resseq": 218,
      "icode": "",
      "resname": "GLY",
      "hetflag": " ",
      "sasa": 0.1613273024559021,
      "atoms": [
        {
          "atom_index": 607,
          "name": "N",
          "element": "N",
          "coord": [
            5.658699989318848,
            3.3345000743865967,
            0.20309999585151672
          ]
        },
        {
          "atom_index": 608,
          "name": "CA",
          "element": "C",
          "coord": [
            5.672299861907959,
            3.4035000801086426,
            0.07569999992847443
          ]
        },
        {
          "atom_index": 609,
          "name": "C",
          "element": "C",
          "coord": [
            5.617599964141846,
            3.545799970626831,
            0.07779999822378159
          ]
        },
        {
          "atom_index": 610,
          "name": "O",
          "element": "O",
          "coord": [
            5.548999786376953,
            3.5869998931884766,
            0.17229999601840973
          ]
        }
      ]
    },
    {
      "id": "A:219",
      "chain": "A",
      "resseq": 219,
      "icode": "",
      "resname": "ALA",
      "hetflag": " ",
      "sasa": 2.9684224128723145,
      "atoms": [
        {
          "atom_index": 611,
          "name": "N",
          "element": "N",
          "coord": [
            5.648200035095215,
            3.620699882507324,
            -0.02800000086426735
          ]
        },
        {
          "atom_index": 612,
          "name": "CA",
          "element": "C",
          "coord": [
            5.608099937438965,
            3.7607998847961426,
            -0.0430000014603138
          ]
        },
        {
          "atom_index": 613,
          "name": "C",
          "element": "C",
          "coord": [
            5.461100101470947,
            3.7945001125335693,
            -0.013799999840557575
          ]
        },
        {
          "atom_index": 614,
          "name": "O",
          "element": "O",
          "coord": [
            5.430500030517578,
            3.903899908065796,
            0.03500000014901161
          ]
        },
        {
          "atom_index": 615,
          "name": "CB",
          "element": "C",
          "coord": [
            5.644000053405762,
            3.8078999519348145,
            -0.1826000064611435
          ]
        }
      ]
    },
    {
      "id": "A:220",
      "chain": "A",
      "resseq": 220,
      "icode": "",
      "resname": "GLY",
      "hetflag": " ",
      "sasa": 0.4839819371700287,
      "atoms": [
        {
          "atom_index": 616,
          "name": "N",
          "element": "N",
          "coord": [
            5.370500087738037,
            3.70169997215271,
            -0.04320000112056732
          ]
        },
        {
          "atom_index": 617,
          "name": "CA",
          "element": "C",
          "coord": [
            5.229700088500977,
            3.728100061416626,
            -0.019600000232458115
          ]
        },
        {
          "atom_index": 618,
          "name": "C",
          "element": "C",
          "coord": [
            5.185800075531006,
            3.7237000465393066,
            0.125900000333786
          ]
        },
        {
          "atom_index": 619,
          "name": "O",
          "element": "O",
          "coord": [
            5.065100193023682,
            3.7202000617980957,
            0.15530000627040863
          ]
        }
      ]
    },
    {
      "id": "A:221",
      "chain": "A",
      "resseq": 221,
      "icode": "",
      "resname": "ALA",
      "hetflag": " ",
      "sasa": 0.0,
      "atoms": [
        {
          "atom_index": 620,
          "name": "N",
          "element": "N",
          "coord": [
            5.280900001525879,
            3.7239999771118164,
            0.21850000321865082
          ]
        },
        {
          "atom_index": 621,
          "name": "CA",
          "element": "C",
          "coord": [
            5.24459981918335,
            3.7181999683380127,
            0.3587999939918518
          ]
        },
        {
          "atom_index": 622,
          "name": "C",
          "element": "C",
          "coord": [
            5.276700019836426,
            3.8498001098632812,
            0.42829999327659607
          ]
        },
        {
          "atom_index": 623,
          "name": "O",
          "element": "O",
          "coord": [
            5.247399806976318,
            3.86899995803833,
            0.5468000173568726
          ]
        },
        {
          "atom_index": 624,
          "name": "CB",
          "element": "C",
          "coord": [
            5.316800117492676,
            3.6045000553131104,
            0.4244999885559082
          ]
        }
      ]
    },
    {
      "id": "A:222",
      "chain": "A",
      "resseq": 222,
      "icode": "",
      "resname": "VAL",
      "hetflag": " ",
      "sasa": 0.0,
      "atoms": [
        {
          "atom_index": 625,
          "name": "N",
          "element": "N",
          "coord": [
            5.335000038146973,
            3.9419000148773193,
            0.35249999165534973
          ]
        },
        {
          "atom_index": 626,
          "name": "CA",
          "element": "C",
          "coord": [
            5.3719000816345215,
            4.071499824523926,
            0.4065000116825104
          ]
        },
        {
          "atom_index": 627,
          "name": "C",
          "element": "C",
          "coord": [
            5.330100059509277,
            4.187699794769287,
            0.3167000114917755
          ]
        },
        {
          "atom_index": 628,
          "name": "O",
          "element": "O",
          "coord": [
            5.311999797821045,
            4.172699928283691,
            0.19599999487400055
          ]
        },
        {
          "atom_index": 629,
          "name": "CB",
          "element": "C",
          "coord": [
            5.525100231170654,
            4.079599857330322,
            0.42899999022483826
          ]
        },
        {
          "atom_index": 630,
          "name": "CG1",
          "element": "C",
          "coord": [
            5.565199851989746,
            3.9918999671936035,
            0.5443999767303467
          ]
        },
        {
          "atom_index": 631,
          "name": "CG2",
          "element": "C",
          "coord": [
            5.598499774932861,
            4.035999774932861,
            0.30300000309944153
          ]
        }
      ]
    },
    {
      "id": "A:223",
      "chain": "A",
      "resseq": 223,
      "icode": "",
      "resname": "ARG",
      "hetflag": " ",
      "sasa": 0.5380818247795105,
      "atoms": [
        {
          "atom_index": 632,
          "name": "N",
          "element": "N",
          "coord": [
            5.314499855041504,
            4.304200172424316,
            0.3781000077724457
          ]
        },
        {
          "atom_index": 633,
          "name": "CA",
          "element": "C",
          "coord": [
            5.27869987487793,
            4.4253997802734375,
            0.3057999908924103
          ]
        },
        {
          "atom_index": 634,
          "name": "C",
          "element": "C",
          "coord": [
            5.340099811553955,
            4.541100025177002,
            0.38280001282691956
          ]
        },
        {
          "atom_index": 635,
          "name": "O",
          "element": "O",
          "coord": [
            5.329999923706055,
            4.546599864959717,
            0.5049999952316284
          ]
        },
        {
          "atom_index": 636,
          "name": "CB",
          "element": "C",
          "coord": [
            5.127200126647949,
            4.4421000480651855,
            0.2989000082015991
          ]
        },
        {
          "atom_index": 637,
          "name": "CG",
          "element": "C",
          "coord": [
            5.083799839019775,
            4.532700061798096,
            0.18709999322891235
          ]
        },
        {
          "atom_index": 638,
          "name": "CD",
          "element": "C",
          "coord": [
            4.93720006942749,
            4.564700126647949,
            0.19670000672340393
          ]
        },
        {
          "atom_index": 639,
          "name": "NE",
          "element": "N",
          "coord": [
            4.900599956512451,
            4.672100067138672,
            0.10520000010728836
          ]
        },
        {
          "atom_index": 640,
          "name": "CZ",
          "element": "C",
          "coord": [
            4.7906999588012695,
            4.745800018310547,
            0.11729999631643295
          ]
        },
        {
          "atom_index": 641,
          "name": "NH1",
          "element": "N",
          "coord": [
            4.705599784851074,
            4.723599910736084,
            0.21699999272823334
          ]
        },
        {
          "atom_index": 642,
          "name": "NH2",
          "element": "N",
          "coord": [
            4.767099857330322,
            4.842899799346924,
            0.030700000002980232
          ]
        }
      ]
    },
    {
      "id": "A:224",
      "chain": "A",
      "resseq": 224,
      "icode": "",
      "resname": "GLU",
      "hetflag": " ",
      "sasa": 2.5539186000823975,
      "atoms": [
        {
          "atom_index": 643,
          "name": "N",
          "element": "N",
          "coord": [
            5.4039998054504395,
            4.632699966430664,
            0.3111000061035156
          ]
        },
        {
          "atom_index": 644,
          "name": "CA",
          "element": "C",
          "coord": [
            5.469200134277344,
            4.747700214385986,
            0.373199999332428
          ]
        },
        {
          "atom_index": 645,
          "name": "C",
          "element": "C",
          "coord": [
            5.377699851989746,
            4.837600231170654,
            0.45669999718666077
          ]
        },
        {
          "atom_index": 646,
          "name": "O",
          "element": "O",
          "coord": [
            5.39769983291626,
            4.85099983215332,
            0.5778999924659729
          ]
        },
        {
          "atom_index": 647,
          "name": "CB",
          "element": "C",
          "coord": [
            5.539100170135498,
            4.829800128936768,
            0.2655999958515167
          ]
        },
        {
          "atom_index": 648,
          "name": "CG",
          "element": "C",
          "coord": [
            5.656300067901611,
            4.757299900054932,
            0.2037999927997589
          ]
        },
        {
          "atom_index": 649,
          "name": "CD",
          "element": "C",
          "coord": [
            5.705100059509277,
            4.823800086975098,
            0.0771000012755394
          ]
        },
        {
          "atom_index": 650,
          "name": "OE1",
          "element": "O",
          "coord": [
            5.7266998291015625,
            4.947400093078613,
            0.07880000025033951
          ]
        },
        {
          "atom_index": 651,
          "name": "OE2",
          "element": "O",
          "coord": [
            5.721700191497803,
            4.752200126647949,
            -0.024299999698996544
          ]
        }
      ]
    },
    {
      "id": "A:225",
      "chain": "A",
      "resseq": 225,
      "icode": "",
      "resname": "ASP",
      "hetflag": " ",
      "sasa": 0.0,
      "atoms": [
        {
          "atom_index": 652,
          "name": "N",
          "element": "N",
          "coord": [
            5.278800010681152,
            4.899700164794922,
            0.39259999990463257
          ]
        },
        {
          "atom_index": 653,
          "name": "CA",
          "element": "C",
          "coord": [
            5.185299873352051,
            4.987599849700928,
            0.46380001306533813
          ]
        },
        {
          "atom_index": 654,
          "name": "C",
          "element": "C",
          "coord": [
            5.0395002365112305,
            4.957699775695801,
            0.426800012588501
          ]
        },
        {
          "atom_index": 655,
          "name": "O",
          "element": "O",
          "coord": [
            5.0117998123168945,
            4.872900009155273,
            0.34139999747276306
          ]
        },
        {
          "atom_index": 656,
          "name": "CB",
          "element": "C",
          "coord": [
            5.215799808502197,
            5.135200023651123,
            0.43380001187324524
          ]
        },
        {
          "atom_index": 657,
          "name": "CG",
          "element": "C",
          "coord": [
            5.201000213623047,
            5.169300079345703,
            0.28600001335144043
          ]
        },
        {
          "atom_index": 658,
          "name": "OD1",
          "element": "O",
          "coord": [
            5.2957000732421875,
            5.1427001953125,
            0.2085999995470047
          ]
        },
        {
          "atom_index": 659,
          "name": "OD2",
          "element": "O",
          "coord": [
            5.093900203704834,
            5.221399784088135,
            0.24690000712871552
          ]
        }
      ]
    },
    {
      "id": "A:226",
      "chain": "A",
      "resseq": 226,
      "icode": "",
      "resname": "THR",
      "hetflag": " ",
      "sasa": 0.0,
      "atoms": [
        {
          "atom_index": 660,
          "name": "N",
          "element": "N",
          "coord": [
            4.947000026702881,
            5.027900218963623,
            0.49160000681877136
          ]
        },
        {
          "atom_index": 661,
          "name": "CA",
          "element": "C",
          "coord": [
            4.804500102996826,
            5.009200096130371,
            0.46549999713897705
          ]
        },
        {
          "atom_index": 662,
          "name": "C",
          "element": "C",
          "coord": [
            4.713200092315674,
            5.098100185394287,
            0.548799991607666
          ]
        },
        {
          "atom_index": 663,
          "name": "O",
          "element": "O",
          "coord": [
            4.750500202178955,
            5.146699905395508,
            0.6560999751091003
          ]
        },
        {
          "atom_index": 664,
          "name": "CB",
          "element": "C",
          "coord": [
            4.759699821472168,
            4.865600109100342,
            0.492900013923645
          ]
        },
        {
          "atom_index": 665,
          "name": "OG1",
          "element": "O",
          "coord": [
            4.617300033569336,
            4.858399868011475,
            0.4814999997615814
          ]
        },
        {
          "atom_index": 666,
          "name": "CG2",
          "element": "C",
          "coord": [
            4.798299789428711,
            4.823299884796143,
            0.6335999965667725
          ]
        }
      ]
    },
    {
      "id": "A:227",
      "chain": "A",
      "resseq": 227,
      "icode": "",
      "resname": "THR",
      "hetflag": " ",
      "sasa": 0.0,
      "atoms": [
        {
          "atom_index": 667,
          "name": "N",
          "element": "N",
          "coord": [
            4.591400146484375,
            5.116099834442139,
            0.49939998984336853
          ]
        },
        {
          "atom_index": 668,
          "name": "CA",
          "element": "C",
          "coord": [
            4.4918999671936035,
            5.196400165557861,
            0.5680000185966492
          ]
        },
        {
          "atom_index": 669,
          "name": "C",
          "element": "C",
          "coord": [
            4.421299934387207,
            5.109899997711182,
            0.6711999773979187
          ]
        },
        {
          "atom_index": 670,
          "name": "O",
          "element": "O",
          "coord": [
            4.389100074768066,
            4.99399995803833,
            0.6434999704360962
          ]
        },
        {
          "atom_index": 671,
          "name": "CB",
          "element": "C",
          "coord": [
            4.38670015335083,
            5.248899936676025,
            0.4699999988079071
          ]
        },
        {
          "atom_index": 672,
          "name": "OG1",
          "element": "O",
          "coord": [
            4.451099872589111,
            5.327700138092041,
            0.36899998784065247
          ]
        },
        {
          "atom_index": 673,
          "name": "CG2",
          "element": "C",
          "coord": [
            4.28410005569458,
            5.333499908447266,
            0.5429999828338623
          ]
        }
      ]
    },
    {
      "id": "A:228",
      "chain": "A",
      "resseq": 228,
      "icode": "",
      "resname": "ILE",
      "hetflag": " ",
      "sasa": 0.0,
      "atoms": [
        {
          "atom_index": 674,
          "name": "N",
          "element": "N",
          "coord": [
            4.398499965667725,
            5.1656999588012695,
            0.789900004863739
          ]
        },
        {
          "atom_index": 675,
          "name": "CA",
          "element": "C",
          "coord": [
            4.328800201416016,
            5.093599796295166,
            0.8956000208854675
          ]
        },
        {
          "atom_index": 676,
          "name": "C",
          "element": "C",
          "coord": [
            4.180200099945068,
            5.123600006103516,
            0.8827000260353088
          ]
        },
        {
          "atom_index": 677,
          "name": "O",
          "element": "O",
          "coord": [
            4.132599830627441,
            5.225399971008301,
            0.9316999912261963
          ]
        },
        {
          "atom_index": 678,
          "name": "CB",
          "element": "C",
          "coord": [
            4.372099876403809,
            5.138700008392334,
            1.0351999998092651
          ]
        },
        {
          "atom_index": 679,
          "name": "CG1",
          "element": "C",
          "coord": [
            4.524600028991699,
            5.139699935913086,
            1.0460000038146973
          ]
        },
        {
          "atom_index": 680,
          "name": "CG2",
          "element": "C",
          "coord": [
            4.310500144958496,
            5.045400142669678,
            1.1398999691009521
          ]
        },
        {
          "atom_index": 681,
          "name": "CD1",
          "element": "C",
          "coord": [
            4.573999881744385,
            5.161099910736084,
            1.1878999471664429
          ]
        }
      ]
    },
    {
      "id": "A:229",
      "chain": "A",
      "resseq": 229,
      "icode": "",
      "resname": "SER",
      "hetflag": " ",
      "sasa": 0.0,
      "atoms": [
        {
          "atom_index": 682,
          "name": "N",
          "element": "N",
          "coord": [
            4.1072998046875,
            5.03380012512207,
            0.817799985408783
          ]
        },
        {
          "atom_index": 683,
          "name": "CA",
          "element": "C",
          "coord": [
            3.9644999504089355,
            5.051000118255615,
            0.7954000234603882
          ]
        },
        {
          "atom_index": 684,
          "name": "C",
          "element": "C",
          "coord": [
            3.878999948501587,
            4.9980998039245605,
            0.910099983215332
          ]
        },
        {
          "atom_index": 685,
          "name": "O",
          "element": "O",
          "coord": [
            3.762500047683716,
            5.035900115966797,
            0.9243999719619751
          ]
        },
        {
          "atom_index": 686,
          "name": "CB",
          "element": "C",
          "coord": [
            3.9256999492645264,
            4.980400085449219,
            0.6657999753952026
          ]
        },
        {
          "atom_index": 687,
          "name": "OG",
          "element": "O",
          "coord": [
            4.019400119781494,
            5.01140022277832,
            0.5638999938964844
          ]
        }
      ]
    },
    {
      "id": "A:230",
      "chain": "A",
      "resseq": 230,
      "icode": "",
      "resname": "LEU",
      "hetflag": " ",
      "sasa": 0.0,
      "atoms": [
        {
          "atom_index": 688,
          "name": "N",
          "element": "N",
          "coord": [
            3.9375998973846436,
            4.9116997718811035,
            0.9922999739646912
          ]
        },
        {
          "atom_index": 689,
          "name": "CA",
          "element": "C",
          "coord": [
            3.8659000396728516,
            4.852200031280518,
            1.104200005531311
          ]
        },
        {
          "atom_index": 690,
          "name": "C",
          "element": "C",
          "coord": [
            3.960400104522705,
            4.805799961090088,
            1.2137000560760498
          ]
        },
        {
          "atom_index": 691,
          "name": "O",
          "element": "O",
          "coord": [
            4.077199935913086,
            4.777500152587891,
            1.1892999410629272
          ]
        },
        {
          "atom_index": 692,
          "name": "CB",
          "element": "C",
          "coord": [
            3.783400058746338,
            4.732399940490723,
            1.0542000532150269
          ]
        },
        {
          "atom_index": 693,
          "name": "CG",
          "element": "C",
          "coord": [
            3.723299980163574,
            4.634900093078613,
            1.156599998474121
          ]
        },
        {
          "atom_index": 694,
          "name": "CD1",
          "element": "C",
          "coord": [
            3.5996999740600586,
            4.694300174713135,
            1.222100019454956
          ]
        },
        {
          "atom_index": 695,
          "name": "CD2",
          "element": "C",
          "coord": [
            3.6875,
            4.505300045013428,
            1.086400032043457
          ]
        }
      ]
    },
    {
      "id": "A:231",
      "chain": "A",
      "resseq": 231,
      "icode": "",
      "resname": "ILE",
      "hetflag": " ",
      "sasa": 0.0,
      "atoms": [
        {
          "atom_index": 696,
          "name": "N",
          "element": "N",
          "coord": [
            3.9098000526428223,
            4.799699783325195,
            1.3356000185012817
          ]
        },
        {
          "atom_index": 697,
          "name": "CA",
          "element": "C",
          "coord": [
            3.9895999431610107,
            4.751999855041504,
            1.4464999437332153
          ]
        },
        {
          "atom_index": 698,
          "name": "C",
          "element": "C",
          "coord": [
            3.9054999351501465,
            4.648399829864502,
            1.5194000005722046
          ]
        },
        {
          "atom_index": 699,
          "name": "O",
          "element": "O",
          "coord": [
            3.7832999229431152,
            4.660099983215332,
            1.527999997138977
          ]
        },
        {
          "atom_index": 700,
          "name": "CB",
          "element": "C",
          "coord": [
            4.03000020980835,
            4.865699768066406,
            1.545799970626831
          ]
        },
        {
          "atom_index": 701,
          "name": "CG1",
          "element": "C",
          "coord": [
            3.9888999462127686,
            4.826300144195557,
            1.6883000135421753
          ]
        },
        {
          "atom_index": 702,
          "name": "CG2",
          "element": "C",
          "coord": [
            3.9697000980377197,
            4.998899936676025,
            1.5029000043869019
          ]
        },
        {
          "atom_index": 703,
          "name": "CD1",
          "element": "C",
          "coord": [
            4.024899959564209,
            4.9268999099731445,
            1.7932000160217285
          ]
        }
      ]
    },
    {
      "id": "A:232",
      "chain": "A",
      "resseq": 232,
      "icode": "",
      "resname": "VAL",
      "hetflag": " ",
      "sasa": 0.0,
      "atoms": [
        {
          "atom_index": 704,
          "name": "N",
          "element": "N",
          "coord": [
            3.9719998836517334,
            4.54640007019043,
            1.5713000297546387
          ]
        },
        {
          "atom_index": 705,
          "name": "CA",
          "element": "C",
          "coord": [
            3.904900074005127,
            4.440800189971924,
            1.6431000232696533
          ]
        },
        {
          "atom_index": 706,
          "name": "C",
          "element": "C",
          "coord": [
            3.973099946975708,
            4.429699897766113,
            1.7783000469207764
          ]
        },
        {
          "atom_index": 707,
          "name": "O",
          "element": "O",
          "coord": [
            4.093299865722656,
            4.403299808502197,
            1.7857999801635742
          ]
        },
        {
          "atom_index": 708,
          "name": "CB",
          "element": "C",
          "coord": [
            3.918299913406372,
            4.307499885559082,
            1.567199945449829
          ]
        },
        {
          "atom_index": 709,
          "name": "CG1",
          "element": "C",
          "coord": [
            3.8406999111175537,
            4.197700023651123,
            1.6385999917984009
          ]
        },
        {
          "atom_index": 710,
          "name": "CG2",
          "element": "C",
          "coord": [
            3.86929988861084,
            4.324699878692627,
            1.4254000186920166
          ]
        }
      ]
    },
    {
      "id": "A:233",
      "chain": "A",
      "resseq": 233,
      "icode": "",
      "resname": "HIS",
      "hetflag": " ",
      "sasa": 0.0,
      "atoms": [
        {
          "atom_index": 711,
          "name": "N",
          "element": "N",
          "coord": [
            3.8965001106262207,
            4.451700210571289,
            1.8847999572753906
          ]
        },
        {
          "atom_index": 712,
          "name": "CA",
          "element": "C",
          "coord": [
            3.9504001140594482,
            4.443399906158447,
            2.0195000171661377
          ]
        },
        {
          "atom_index": 713,
          "name": "C",
          "element": "C",
          "coord": [
            3.9179000854492188,
            4.3084001541137695,
            2.0797998905181885
          ]
        },
        {
          "atom_index": 714,
          "name": "O",
          "element": "O",
          "coord": [
            3.8017001152038574,
            4.277400016784668,
            2.1043999195098877
          ]
        },
        {
          "atom_index": 715,
          "name": "CB",
          "element": "C",
          "coord": [
            3.890899896621704,
            4.552599906921387,
            2.1082000732421875
          ]
        },
        {
          "atom_index": 716,
          "name": "CG",
          "element": "C",
          "coord": [
            3.942699909210205,
            4.550899982452393,
            2.248800039291382
          ]
        },
        {
          "atom_index": 717,
          "name": "ND1",
          "element": "N",
          "coord": [
            3.8831000328063965,
            4.621699810028076,
            2.3510000705718994
          ]
        },
        {
          "atom_index": 718,
          "name": "CD2",
          "element": "C",
          "coord": [
            4.048699855804443,
            4.487400054931641,
            2.303999900817871
          ]
        },
        {
          "atom_index": 719,
          "name": "CE1",
          "element": "C",
          "coord": [
            3.950200080871582,
            4.6016998291015625,
            2.4630000591278076
          ]
        },
        {
          "atom_index": 720,
          "name": "NE2",
          "element": "N",
          "coord": [
            4.051199913024902,
            4.520500183105469,
            2.4372000694274902
          ]
        }
      ]
    },
    {
      "id": "A:234",
      "chain": "A",
      "resseq": 234,
      "icode": "",
      "resname": "LEU",
      "hetflag": " ",
      "sasa": 0.0,
      "atoms": [
        {
          "atom_index": 721,
          "name": "N",
          "element": "N",
          "coord": [
            4.020999908447266,
            4.228300094604492,
            2.103800058364868
          ]
        },
        {
          "atom_index": 722,
          "name": "CA",
          "element": "C",
          "coord": [
            4.002500057220459,
            4.096199989318848,
            2.161799907684326
          ]
        },
        {
          "atom_index": 723,
          "name": "C",
          "element": "C",
          "coord": [
            3.99399995803833,
            4.107100009918213,
            2.3141000270843506
          ]
        },
        {
          "atom_index": 724,
          "name": "O",
          "element": "O",
          "coord": [
            4.093400001525879,
            4.139100074768066,
            2.379699945449829
          ]
        },
        {
          "atom_index": 725,
          "name": "CB",
          "element": "C",
          "coord": [
            4.118899822235107,
            4.0040998458862305,
            2.121999979019165
          ]
        },
        {
          "atom_index": 726,
          "name": "CG",
          "element": "C",
          "coord": [
            4.138800144195557,
            3.9605000019073486,
            1.975600004196167
          ]
        },
        {
          "atom_index": 727,
          "name": "CD1",
          "element": "C",
          "coord": [
            4.269000053405762,
            3.884200096130371,
            1.9630000591278076
          ]
        },
        {
          "atom_index": 728,
          "name": "CD2",
          "element": "C",
          "coord": [
            4.024600028991699,
            3.8724000453948975,
            1.9294999837875366
          ]
        }
      ]
    },
    {
      "id": "A:235",
      "chain": "A",
      "resseq": 235,
      "icode": "",
      "resname": "GLU",
      "hetflag": " ",
      "sasa": 0.5675374269485474,
      "atoms": [
        {
          "atom_index": 729,
          "name": "N",
          "element": "N",
          "coord": [
            3.8752999305725098,
            4.081600189208984,
            2.369800090789795
          ]
        },
        {
          "atom_index": 730,
          "name": "CA",
          "element": "C",
          "coord": [
            3.854599952697754,
            4.087600231170654,
            2.515000104904175
          ]
        },
        {
          "atom_index": 731,
          "name": "C",
          "element": "C",
          "coord": [
            3.8178000450134277,
            3.94950008392334,
            2.571000099182129
          ]
        },
        {
          "atom_index": 732,
          "name": "O",
          "element": "O",
          "coord": [
            3.8617000579833984,
            3.848599910736084,
            2.5169999599456787
          ]
        },
        {
          "atom_index": 733,
          "name": "CB",
          "element": "C",
          "coord": [
            3.7467000484466553,
            4.191299915313721,
            2.5490000247955322
          ]
        },
        {
          "atom_index": 734,
          "name": "CG",
          "element": "C",
          "coord": [
            3.7379000186920166,
            4.2256999015808105,
            2.6979000568389893
          ]
        },
        {
          "atom_index": 735,
          "name": "CD",
          "element": "C",
          "coord": [
            3.668100118637085,
            4.35830020904541,
            2.7239999771118164
          ]
        },
        {
          "atom_index": 736,
          "name": "OE1",
          "element": "O",
          "coord": [
            3.559000015258789,
            4.380099773406982,
            2.666599988937378
          ]
        },
        {
          "atom_index": 737,
          "name": "OE2",
          "element": "O",
          "coord": [
            3.7221999168395996,
            4.439899921417236,
            2.8022000789642334
          ]
        }
      ]
    },
    {
      "id": "A:236",
      "chain": "A",
      "resseq": 236,
      "icode": "",
      "resname": "ASN",
      "hetflag": " ",
      "sasa": 0.09495562314987183,
      "atoms": [
        {
          "atom_index": 738,
          "name": "N",
          "element": "N",
          "coord": [
            3.738600015640259,
            3.9423999786376953,
            2.6779000759124756
          ]
        },
        {
          "atom_index": 739,
          "name": "CA",
          "element": "C",
          "coord": [
            3.7040998935699463,
            3.8113999366760254,
            2.7339000701904297
          ]
        },
        {
          "atom_index": 740,
          "name": "C",
          "element": "C",
          "coord": [
            3.5573999881744385,
            3.779099941253662,
            2.76419997215271
          ]
        },
        {
          "atom_index": 741,
          "name": "O",
          "element": "O",
          "coord": [
            3.4876999855041504,
            3.7249999046325684,
            2.677999973297119
          ]
        },
        {
          "atom_index": 742,
          "name": "CB",
          "element": "C",
          "coord": [
            3.789299964904785,
            3.783600091934204,
            2.8582000732421875
          ]
        },
        {
          "atom_index": 743,
          "name": "CG",
          "element": "C",
          "coord": [
            3.933000087738037,
            3.747499942779541,
            2.822999954223633
          ]
        },
        {
          "atom_index": 744,
          "name": "OD1",
          "element": "O",
          "coord": [
            4.001800060272217,
            3.8222999572753906,
            2.7530999183654785
          ]
        },
        {
          "atom_index": 745,
          "name": "ND2",
          "element": "N",
          "coord": [
            3.978800058364868,
            3.6322999000549316,
            2.871500015258789
          ]
        }
      ]
    },
    {
      "id": "A:237",
      "chain": "A",
      "resseq": 237,
      "icode": "",
      "resname": "TRP",
      "hetflag": " ",
      "sasa": 1.4540514945983887,
      "atoms": [
        {
          "atom_index": 746,
          "name": "N",
          "element": "N",
          "coord": [
            3.509200096130371,
            3.809799909591675,
            2.884500026702881
          ]
        },
        {
          "atom_index": 747,
          "name": "CA",
          "element": "C",
          "coord": [
            3.370300054550171,
            3.7757999897003174,
            2.9151999950408936
          ]
        },
        {
          "atom_index": 748,
          "name": "C",
          "element": "C",
          "coord": [
            3.283900022506714,
            3.8638999462127686,
            3.0053999423980713
          ]
        },
        {
          "atom_index": 749,
          "name": "O",
          "element": "O",
          "coord": [
            3.3280999660491943,
            3.9159998893737793,
            3.1080000400543213
          ]
        },
        {
          "atom_index": 750,
          "name": "CB",
          "element": "C",
          "coord": [
            3.364000082015991,
            3.6314001083374023,
            2.966399908065796
          ]
        },
        {
          "atom_index": 751,
          "name": "CG",
          "element": "C",
          "coord": [
            3.3104000091552734,
            3.536400079727173,
            2.863600015640259
          ]
        },
        {
          "atom_index": 752,
          "name": "CD1",
          "element": "C",
          "coord": [
            3.3536999225616455,
            3.4094998836517334,
            2.838200092315674
          ]
        },
        {
          "atom_index": 753,
          "name": "CD2",
          "element": "C",
          "coord": [
            3.202199935913086,
            3.5611000061035156,
            2.7720000743865967
          ]
        },
        {
          "atom_index": 754,
          "name": "NE1",
          "element": "N",
          "coord": [
            3.279599905014038,
            3.3534998893737793,
            2.7365000247955322
          ]
        },
        {
          "atom_index": 755,
          "name": "CE2",
          "element": "C",
          "coord": [
            3.1858999729156494,
            3.4442999362945557,
            2.6942999362945557
          ]
        },
        {
          "atom_index": 756,
          "name": "CE3",
          "element": "C",
          "coord": [
            3.1173999309539795,
            3.6705000400543213,
            2.7483999729156494
          ]
        },
        {
          "atom_index": 757,
          "name": "CZ2",
          "element": "C",
          "coord": [
            3.088099956512451,
            3.4337000846862793,
            2.5943000316619873
          ]
        },
        {
          "atom_index": 758,
          "name": "CZ3",
          "element": "C",
          "coord": [
            3.02020001411438,
            3.6600000858306885,
            2.6489999294281006
          ]
        },
        {
          "atom_index": 759,
          "name": "CH2",
          "element": "C",
          "coord": [
            3.0065999031066895,
            3.54229998588562,
            2.5734000205993652
          ]
        }
      ]
    },
    {
      "id": "A:238",
      "chain": "A",
      "resseq": 238,
      "icode": "",
      "resname": "THR",
      "hetflag": " ",
      "sasa": 3.9026496410369873,
      "atoms": [
        {
          "atom_index": 760,
          "name": "N",
          "element": "N",
          "coord": [
            3.158099889755249,
            3.8775999546051025,
            2.963599920272827
          ]
        },
        {
          "atom_index": 761,
          "name": "CA",
          "element": "C",
          "coord": [
            3.0564000606536865,
            3.9549999237060547,
            3.0334999561309814
          ]
        },
        {
          "atom_index": 762,
          "name": "C",
          "element": "C",
          "coord": [
            2.9230000972747803,
            3.9249000549316406,
            2.9639999866485596
          ]
        },
        {
          "atom_index": 763,
          "name": "O",
          "element": "O",
          "coord": [
            2.8891000747680664,
            3.8083999156951904,
            2.9423999786376953
          ]
        },
        {
          "atom_index": 764,
          "name": "CB",
          "element": "C",
          "coord": [
            3.0850000381469727,
            4.106599807739258,
            3.0264999866485596
          ]
        },
        {
          "atom_index": 765,
          "name": "OG1",
          "element": "O",
          "coord": [
            3.220900058746338,
            4.1315999031066895,
            3.065000057220459
          ]
        },
        {
          "atom_index": 766,
          "name": "CG2",
          "element": "C",
          "coord": [
            2.9925999641418457,
            4.182799816131592,
            3.1217000484466553
          ]
        }
      ]
    },
    {
      "id": "A:239",
      "chain": "A",
      "resseq": 239,
      "icode": "",
      "resname": "PRO",
      "hetflag": " ",
      "sasa": 4.278800964355469,
      "atoms": [
        {
          "atom_index": 767,
          "name": "N",
          "element": "N",
          "coord": [
            2.8480000495910645,
            4.028600215911865,
            2.927799940109253
          ]
        },
        {
          "atom_index": 768,
          "name": "CA",
          "element": "C",
          "coord": [
            2.719599962234497,
            4.008800029754639,
            2.861299991607666
          ]
        },
        {
          "atom_index": 769,
          "name": "C",
          "element": "C",
          "coord": [
            2.697499990463257,
            4.10830020904541,
            2.7472000122070312
          ]
        },
        {
          "atom_index": 770,
          "name": "O",
          "element": "O",
          "coord": [
            2.738600015640259,
            4.224299907684326,
            2.7560999393463135
          ]
        },
        {
          "atom_index": 771,
          "name": "CB",
          "element": "C",
          "coord": [
            2.6059999465942383,
            4.0192999839782715,
            2.963099956512451
          ]
        }
      ]
    },
    {
      "id": "A:240",
      "chain": "A",
      "resseq": 240,
      "icode": "",
      "resname": "ASP",
      "hetflag": " ",
      "sasa": 0.35492008924484253,
      "atoms": [
        {
          "atom_index": 772,
          "name": "N",
          "element": "N",
          "coord": [
            2.632999897003174,
            4.060999870300293,
            2.640500068664551
          ]
        },
        {
          "atom_index": 773,
          "name": "CA",
          "element": "C",
          "coord": [
            2.6022000312805176,
            4.14169979095459,
            2.521899938583374
          ]
        },
        {
          "atom_index": 774,
          "name": "C",
          "element": "C",
          "coord": [
            2.5748000144958496,
            4.049600124359131,
            2.4030001163482666
          ]
        },
        {
          "atom_index": 775,
          "name": "O",
          "element": "O",
          "coord": [
            2.6470999717712402,
            3.9521000385284424,
            2.38070011138916
          ]
        },
        {
          "atom_index": 776,
          "name": "CB",
          "element": "C",
          "coord": [
            2.7184998989105225,
            4.236400127410889,
            2.488600015640259
          ]
        }
      ]
    },
    {
      "id": "A:253",
      "chain": "A",
      "resseq": 253,
      "icode": "",
      "resname": "GLN",
      "hetflag": " ",
      "sasa": 2.371084213256836,
      "atoms": [
        {
          "atom_index": 777,
          "name": "N",
          "element": "N",
          "coord": [
            2.8831000328063965,
            4.916100025177002,
            1.7795000076293945
          ]
        },
        {
          "atom_index": 778,
          "name": "CA",
          "element": "C",
          "coord": [
            2.9231998920440674,
            5.002799987792969,
            1.669100046157837
          ]
        },
        {
          "atom_index": 779,
          "name": "C",
          "element": "C",
          "coord": [
            3.015899896621704,
            5.114799976348877,
            1.7156000137329102
          ]
        },
        {
          "atom_index": 780,
          "name": "O",
          "element": "O",
          "coord": [
            2.995300054550171,
            5.231400012969971,
            1.6815999746322632
          ]
        },
        {
          "atom_index": 781,
          "name": "CB",
          "element": "C",
          "coord": [
            2.7997000217437744,
            5.063700199127197,
            1.6028000116348267
          ]
        },
        {
          "atom_index": 782,
          "name": "CG",
          "element": "C",
          "coord": [
            2.70740008354187,
            4.962299823760986,
            1.5377000570297241
          ]
        },
        {
          "atom_index": 783,
          "name": "CD",
          "element": "C",
          "coord": [
            2.5952000617980957,
            5.0279998779296875,
            1.4596999883651733
          ]
        },
        {
          "atom_index": 784,
          "name": "OE1",
          "element": "O",
          "coord": [
            2.6196000576019287,
            5.1092000007629395,
            1.3701000213623047
          ]
        },
        {
          "atom_index": 785,
          "name": "NE2",
          "element": "N",
          "coord": [
            2.471400022506714,
            4.993299961090088,
            1.4930000305175781
          ]
        }
      ]
    },
    {
      "id": "A:254",
      "chain": "A",
      "resseq": 254,
      "icode": "",
      "resname": "LEU",
      "hetflag": " ",
      "sasa": 0.35492008924484253,
      "atoms": [
        {
          "atom_index": 786,
          "name": "N",
          "element": "N",
          "coord": [
            3.1185998916625977,
            5.0782999992370605,
            1.7918000221252441
          ]
        },
        {
          "atom_index": 787,
          "name": "CA",
          "element": "C",
          "coord": [
            3.2139999866485596,
            5.175300121307373,
            1.844499945640564
          ]
        },
        {
          "atom_index": 788,
          "name": "C",
          "element": "C",
          "coord": [
            3.3076999187469482,
            5.235899925231934,
            1.7391999959945679
          ]
        },
        {
          "atom_index": 789,
          "name": "O",
          "element": "O",
          "coord": [
            3.2867000102996826,
            5.220600128173828,
            1.618399977684021
          ]
        },
        {
          "atom_index": 790,
          "name": "CB",
          "element": "C",
          "coord": [
            3.2959001064300537,
            5.1107001304626465,
            1.9564000368118286
          ]
        }
      ]
    },
    {
      "id": "A:255",
      "chain": "A",
      "resseq": 255,
      "icode": "",
      "resname": "ILE",
      "hetflag": " ",
      "sasa": 1.9329853057861328,
      "atoms": [
        {
          "atom_index": 791,
          "name": "N",
          "element": "N",
          "coord": [
            3.4103000164031982,
            5.30620002746582,
            1.7870999574661255
          ]
        },
        {
          "atom_index": 792,
          "name": "CA",
          "element": "C",
          "coord": [
            3.5099000930786133,
            5.37060022354126,
            1.7015999555587769
          ]
        },
        {
          "atom_index": 793,
          "name": "C",
          "element": "C",
          "coord": [
            3.634500026702881,
            5.403500080108643,
            1.7848000526428223
          ]
        },
        {
          "atom_index": 794,
          "name": "O",
          "element": "O",
          "coord": [
            3.6486001014709473,
            5.354000091552734,
            1.8969000577926636
          ]
        },
        {
          "atom_index": 795,
          "name": "CB",
          "element": "C",
          "coord": [
            3.4539999961853027,
            5.500999927520752,
            1.6384999752044678
          ]
        },
        {
          "atom_index": 796,
          "name": "CG1",
          "element": "C",
          "coord": [
            3.311800003051758,
            5.527699947357178,
            1.6885000467300415
          ]
        },
        {
          "atom_index": 797,
          "name": "CG2",
          "element": "C",
          "coord": [
            3.4528000354766846,
            5.489099979400635,
            1.4876999855041504
          ]
        },
        {
          "atom_index": 798,
          "name": "CD1",
          "element": "C",
          "coord": [
            3.243499994277954,
            5.645899772644043,
            1.6210999488830566
          ]
        }
      ]
    },
    {
      "id": "A:256",
      "chain": "A",
      "resseq": 256,
      "icode": "",
      "resname": "PHE",
      "hetflag": " ",
      "sasa": 0.03226546198129654,
      "atoms": [
        {
          "atom_index": 799,
          "name": "N",
          "element": "N",
          "coord": [
            3.724400043487549,
            5.485799789428711,
            1.7302000522613525
          ]
        },
        {
          "atom_index": 800,
          "name": "CA",
          "element": "C",
          "coord": [
            3.846400022506714,
            5.524799823760986,
            1.8016999959945679
          ]
        },
        {
          "atom_index": 801,
          "name": "C",
          "element": "C",
          "coord": [
            3.9356000423431396,
            5.626299858093262,
            1.7274999618530273
          ]
        },
        {
          "atom_index": 802,
          "name": "O",
          "element": "O",
          "coord": [
            3.9100000858306885,
            5.661099910736084,
            1.611799955368042
          ]
        },
        {
          "atom_index": 803,
          "name": "CB",
          "element": "C",
          "coord": [
            3.9277000427246094,
            5.400199890136719,
            1.8361999988555908
          ]
        }
      ]
    },
    {
      "id": "A:257",
      "chain": "A",
      "resseq": 257,
      "icode": "",
      "resname": "ASP",
      "hetflag": " ",
      "sasa": 0.835220456123352,
      "atoms": [
        {
          "atom_index": 804,
          "name": "N",
          "element": "N",
          "coord": [
            4.039899826049805,
            5.672500133514404,
            1.7970000505447388
          ]
        },
        {
          "atom_index": 805,
          "name": "CA",
          "element": "C",
          "coord": [
            4.139500141143799,
            5.768700122833252,
            1.7475999593734741
          ]
        },
        {
          "atom_index": 806,
          "name": "C",
          "element": "C",
          "coord": [
            4.132900238037109,
            5.808800220489502,
            1.5994999408721924
          ]
        },
        {
          "atom_index": 807,
          "name": "O",
          "element": "O",
          "coord": [
            4.2220001220703125,
            5.774600028991699,
            1.5218000411987305
          ]
        },
        {
          "atom_index": 808,
          "name": "CB",
          "element": "C",
          "coord": [
            4.27869987487793,
            5.716400146484375,
            1.7798999547958374
          ]
        }
      ]
    },
    {
      "id": "A:258",
      "chain": "A",
      "resseq": 258,
      "icode": "",
      "resname": "VAL",
      "hetflag": " ",
      "sasa": 0.0,
      "atoms": [
        {
          "atom_index": 809,
          "name": "N",
          "element": "N",
          "coord": [
            4.0289998054504395,
            5.886000156402588,
            1.565500020980835
          ]
        },
        {
          "atom_index": 810,
          "name": "CA",
          "element": "C",
          "coord": [
            3.9955999851226807,
            5.937699794769287,
            1.4306000471115112
          ]
        },
        {
          "atom_index": 811,
          "name": "C",
          "element": "C",
          "coord": [
            3.878200054168701,
            5.853499889373779,
            1.3827999830245972
          ]
        },
        {
          "atom_index": 812,
          "name": "O",
          "element": "O",
          "coord": [
            3.8754000663757324,
            5.808599948883057,
            1.2682000398635864
          ]
        },
        {
          "atom_index": 813,
          "name": "CB",
          "element": "C",
          "coord": [
            4.110199928283691,
            5.924300193786621,
            1.3250000476837158
          ]
        },
        {
          "atom_index": 814,
          "name": "CG1",
          "element": "C",
          "coord": [
            4.063000202178955,
            5.979700088500977,
            1.1897000074386597
          ]
        },
        {
          "atom_index": 815,
          "name": "CG2",
          "element": "C",
          "coord": [
            4.2342000007629395,
            5.99970006942749,
            1.370300054550171
          ]
        }
      ]
    },
    {
      "id": "A:259",
      "chain": "A",
      "resseq": 259,
      "icode": "",
      "resname": "PRO",
      "hetflag": " ",
      "sasa": 1.4519457817077637,
      "atoms": [
        {
          "atom_index": 816,
          "name": "N",
          "element": "N",
          "coord": [
            3.7762999534606934,
            5.837299823760986,
            1.4693000316619873
          ]
        },
        {
          "atom_index": 817,
          "name": "CA",
          "element": "C",
          "coord": [
            3.6566998958587646,
            5.758200168609619,
            1.4413000345230103
          ]
        },
        {
          "atom_index": 818,
          "name": "C",
          "element": "C",
          "coord": [
            3.6735000610351562,
            5.651199817657471,
            1.333899974822998
          ]
        },
        {
          "atom_index": 819,
          "name": "O",
          "element": "O",
          "coord": [
            3.6445000171661377,
            5.672900199890137,
            1.2160999774932861
          ]
        },
        {
          "atom_index": 820,
          "name": "CB",
          "element": "C",
          "coord": [
            3.555000066757202,
            5.865799903869629,
            1.4083000421524048
          ]
        },
        {
          "atom_index": 821,
          "name": "CG",
          "element": "C",
          "coord": [
            3.583400011062622,
            5.964700222015381,
            1.5211000442504883
          ]
        },
        {
          "atom_index": 822,
          "name": "CD",
          "element": "C",
          "coord": [
            3.7365000247955322,
            5.954999923706055,
            1.548799991607666
          ]
        }
      ]
    },
    {
      "id": "A:260",
      "chain": "A",
      "resseq": 260,
      "icode": "",
      "resname": "VAL",
      "hetflag": " ",
      "sasa": 0.0,
      "atoms": [
        {
          "atom_index": 823,
          "name": "N",
          "element": "N",
          "coord": [
            3.72379994392395,
            5.535699844360352,
            1.3763999938964844
          ]
        },
        {
          "atom_index": 824,
          "name": "CA",
          "element": "C",
          "coord": [
            3.7439000606536865,
            5.423099994659424,
            1.2862000465393066
          ]
        },
        {
          "atom_index": 825,
          "name": "C",
          "element": "C",
          "coord": [
            3.660099983215332,
            5.304299831390381,
            1.3325999975204468
          ]
        },
        {
          "atom_index": 826,
          "name": "O",
          "element": "O",
          "coord": [
            3.66510009765625,
            5.264200210571289,
            1.4494999647140503
          ]
        },
        {
          "atom_index": 827,
          "name": "CB",
          "element": "C",
          "coord": [
            3.8940000534057617,
            5.381899833679199,
            1.2762000560760498
          ]
        },
        {
          "atom_index": 828,
          "name": "CG1",
          "element": "C",
          "coord": [
            3.9690001010894775,
            5.4816999435424805,
            1.1888999938964844
          ]
        },
        {
          "atom_index": 829,
          "name": "CG2",
          "element": "C",
          "coord": [
            3.9567999839782715,
            5.375800132751465,
            1.4149999618530273
          ]
        }
      ]
    },
    {
      "id": "A:261",
      "chain": "A",
      "resseq": 261,
      "icode": "",
      "resname": "PRO",
      "hetflag": " ",
      "sasa": 0.0,
      "atoms": [
        {
          "atom_index": 830,
          "name": "N",
          "element": "N",
          "coord": [
            3.5796000957489014,
            5.2484002113342285,
            1.2409000396728516
          ]
        },
        {
          "atom_index": 831,
          "name": "CA",
          "element": "C",
          "coord": [
            3.493299961090088,
            5.133900165557861,
            1.2697999477386475
          ]
        },
        {
          "atom_index": 832,
          "name": "C",
          "element": "C",
          "coord": [
            3.5634000301361084,
            5.038300037384033,
            1.364799976348877
          ]
        },
        {
          "atom_index": 833,
          "name": "O",
          "element": "O",
          "coord": [
            3.6786999702453613,
            5.001399993896484,
            1.343400001525879
          ]
        },
        {
          "atom_index": 834,
          "name": "CB",
          "element": "C",
          "coord": [
            3.470400094985962,
            5.0746002197265625,
            1.1323000192642212
          ]
        },
        {
          "atom_index": 835,
          "name": "CG",
          "element": "C",
          "coord": [
            3.461699962615967,
            5.19789981842041,
            1.0470999479293823
          ]
        },
        {
          "atom_index": 836,
          "name": "CD",
          "element": "C",
          "coord": [
            3.5769999027252197,
            5.281300067901611,
            1.0973000526428223
          ]
        }
      ]
    },
    {
      "id": "A:262",
      "chain": "A",
      "resseq": 262,
      "icode": "",
      "resname": "LYS",
      "hetflag": " ",
      "sasa": 0.31651872396469116,
      "atoms": [
        {
          "atom_index": 837,
          "name": "N",
          "element": "N",
          "coord": [
            3.4944000244140625,
            4.998300075531006,
            1.4702999591827393
          ]
        },
        {
          "atom_index": 838,
          "name": "CA",
          "element": "C",
          "coord": [
            3.5559000968933105,
            4.909599781036377,
            1.56659996509552
          ]
        },
        {
          "atom_index": 839,
          "name": "C",
          "element": "C",
          "coord": [
            3.457900047302246,
            4.807799816131592,
            1.6229000091552734
          ]
        },
        {
          "atom_index": 840,
          "name": "O",
          "element": "O",
          "coord": [
            3.339099884033203,
            4.8368000984191895,
            1.6389000415802002
          ]
        },
        {
          "atom_index": 841,
          "name": "CB",
          "element": "C",
          "coord": [
            3.616499900817871,
            4.99370002746582,
            1.6792000532150269
          ]
        },
        {
          "atom_index": 842,
          "name": "CG",
          "element": "C",
          "coord": [
            3.6591999530792236,
            4.916299819946289,
            1.801800012588501
          ]
        },
        {
          "atom_index": 843,
          "name": "CD",
          "element": "C",
          "coord": [
            3.7095000743865967,
            5.011600017547607,
            1.9085999727249146
          ]
        },
        {
          "atom_index": 844,
          "name": "CE",
          "element": "C",
          "coord": [
            3.721299886703491,
            4.94189977645874,
            2.043800115585327
          ]
        },
        {
          "atom_index": 845,
          "name": "NZ",
          "element": "N",
          "coord": [
            3.7697999477386475,
            5.03439998626709,
            2.150099992752075
          ]
        }
      ]
    },
    {
      "id": "A:263",
      "chain": "A",
      "resseq": 263,
      "icode": "",
      "resname": "ILE",
      "hetflag": " ",
      "sasa": 0.0,
      "atoms": [
        {
          "atom_index": 846,
          "name": "N",
          "element": "N",
          "coord": [
            3.50819993019104,
            4.6880998611450195,
            1.6512000560760498
          ]
        },
        {
          "atom_index": 847,
          "name": "CA",
          "element": "C",
          "coord": [
            3.426100015640259,
            4.5817999839782715,
            1.707900047302246
          ]
        },
        {
          "atom_index": 848,
          "name": "C",
          "element": "C",
          "coord": [
            3.5083000659942627,
            4.512599945068359,
            1.8152999877929688
          ]
        },
        {
          "atom_index": 849,
          "name": "O",
          "element": "O",
          "coord": [
            3.6314001083374023,
            4.514999866485596,
            1.8111000061035156
          ]
        },
        {
          "atom_index": 850,
          "name": "CB",
          "element": "C",
          "coord": [
            3.3833999633789062,
            4.476500034332275,
            1.6023000478744507
          ]
        },
        {
          "atom_index": 851,
          "name": "CG1",
          "element": "C",
          "coord": [
            3.4995999336242676,
            4.381100177764893,
            1.5728000402450562
          ]
        },
        {
          "atom_index": 852,
          "name": "CG2",
          "element": "C",
          "coord": [
            3.3378000259399414,
            4.546800136566162,
            1.4742000102996826
          ]
        },
        {
          "atom_index": 853,
          "name": "CD1",
          "element": "C",
          "coord": [
            3.4565000534057617,
            4.250500202178955,
            1.5125000476837158
          ]
        }
      ]
    },
    {
      "id": "A:264",
      "chain": "A",
      "resseq": 264,
      "icode": "",
      "resname": "THR",
      "hetflag": " ",
      "sasa": 0.0,
      "atoms": [
        {
          "atom_index": 854,
          "name": "N",
          "element": "N",
          "coord": [
            3.4398999214172363,
            4.4506001472473145,
            1.9106999635696411
          ]
        },
        {
          "atom_index": 855,
          "name": "CA",
          "element": "C",
          "coord": [
            3.5065999031066895,
            4.382800102233887,
            2.020900011062622
          ]
        },
        {
          "atom_index": 856,
          "name": "C",
          "element": "C",
          "coord": [
            3.4579999446868896,
            4.238900184631348,
            2.0288000106811523
          ]
        },
        {
          "atom_index": 857,
          "name": "O",
          "element": "O",
          "coord": [
            3.338099956512451,
            4.2133002281188965,
            2.0416998863220215
          ]
        },
        {
          "atom_index": 858,
          "name": "CB",
          "element": "C",
          "coord": [
            3.4772000312805176,
            4.455599784851074,
            2.1556999683380127
          ]
        },
        {
          "atom_index": 859,
          "name": "OG1",
          "element": "O",
          "coord": [
            3.5404000282287598,
            4.386199951171875,
            2.2641000747680664
          ]
        },
        {
          "atom_index": 860,
          "name": "CG2",
          "element": "C",
          "coord": [
            3.327399969100952,
            4.46120023727417,
            2.1814000606536865
          ]
        }
      ]
    },
    {
      "id": "A:265",
      "chain": "A",
      "resseq": 265,
      "icode": "",
      "resname": "VAL",
      "hetflag": " ",
      "sasa": 0.0,
      "atoms": [
        {
          "atom_index": 861,
          "name": "N",
          "element": "N",
          "coord": [
            3.55049991607666,
            4.144400119781494,
            2.0195999145507812
          ]
        },
        {
          "atom_index": 862,
          "name": "CA",
          "element": "C",
          "coord": [
            3.5114998817443848,
            4.004700183868408,
            2.02620005607605
          ]
        },
        {
          "atom_index": 863,
          "name": "C",
          "element": "C",
          "coord": [
            3.5696001052856445,
            3.941499948501587,
            2.1519999504089355
          ]
        },
        {
          "atom_index": 864,
          "name": "O",
          "element": "O",
          "coord": [
            3.6826999187469482,
            3.970900058746338,
            2.1910998821258545
          ]
        },
        {
          "atom_index": 865,
          "name": "CB",
          "element": "C",
          "coord": [
            3.5571000576019287,
            3.9256999492645264,
            1.8990000486373901
          ]
        },
        {
          "atom_index": 866,
          "name": "CG1",
          "element": "C",
          "coord": [
            3.5023000240325928,
            3.9925999641418457,
            1.7741999626159668
          ]
        },
        {
          "atom_index": 867,
          "name": "CG2",
          "element": "C",
          "coord": [
            3.7081000804901123,
            3.9172000885009766,
            1.891800045967102
          ]
        }
      ]
    },
    {
      "id": "A:266",
      "chain": "A",
      "resseq": 266,
      "icode": "",
      "resname": "PRO",
      "hetflag": " ",
      "sasa": 0.0,
      "atoms": [
        {
          "atom_index": 868,
          "name": "N",
          "element": "N",
          "coord": [
            3.491300106048584,
            3.8552000522613525,
            2.2183001041412354
          ]
        },
        {
          "atom_index": 869,
          "name": "CA",
          "element": "C",
          "coord": [
            3.533900022506714,
            3.7867000102996826,
            2.3408000469207764
          ]
        },
        {
          "atom_index": 870,
          "name": "C",
          "element": "C",
          "coord": [
            3.6242001056671143,
            3.6659998893737793,
            2.3145999908447266
          ]
        },
        {
          "atom_index": 871,
          "name": "O",
          "element": "O",
          "coord": [
            3.604599952697754,
            3.5931999683380127,
            2.2177000045776367
          ]
        },
        {
          "atom_index": 872,
          "name": "CB",
          "element": "C",
          "coord": [
            3.401099920272827,
            3.746999979019165,
            2.404900074005127
          ]
        },
        {
          "atom_index": 873,
          "name": "CG",
          "element": "C",
          "coord": [
            3.3159000873565674,
            3.7165000438690186,
            2.2862000465393066
          ]
        },
        {
          "atom_index": 874,
          "name": "CD",
          "element": "C",
          "coord": [
            3.348400115966797,
            3.8297998905181885,
            2.1910998821258545
          ]
        }
      ]
    },
    {
      "id": "A:267",
      "chain": "A",
      "resseq": 267,
      "icode": "",
      "resname": "VAL",
      "hetflag": " ",
      "sasa": 0.0,
      "atoms": [
        {
          "atom_index": 875,
          "name": "N",
          "element": "N",
          "coord": [
            3.722899913787842,
            3.64520001411438,
            2.401099920272827
          ]
        },
        {
          "atom_index": 876,
          "name": "CA",
          "element": "C",
          "coord": [
            3.8138999938964844,
            3.532399892807007,
            2.3863000869750977
          ]
        },
        {
          "atom_index": 877,
          "name": "C",
          "element": "C",
          "coord": [
            3.7725000381469727,
            3.420799970626831,
            2.482300043106079
          ]
        },
        {
          "atom_index": 878,
          "name": "O",
          "element": "O",
          "coord": [
            3.7688000202178955,
            3.4403998851776123,
            2.6036999225616455
          ]
        },
        {
          "atom_index": 879,
          "name": "CB",
          "element": "C",
          "coord": [
            3.960599899291992,
            3.5738000869750977,
            2.41510009765625
          ]
        },
        {
          "atom_index": 880,
          "name": "CG1",
          "element": "C",
          "coord": [
            4.053899765014648,
            3.4558000564575195,
            2.3910999298095703
          ]
        },
        {
          "atom_index": 881,
          "name": "CG2",
          "element": "C",
          "coord": [
            4.000500202178955,
            3.6903998851776123,
            2.325500011444092
          ]
        }
      ]
    },
    {
      "id": "A:268",
      "chain": "A",
      "resseq": 268,
      "icode": "",
      "resname": "LYS",
      "hetflag": " ",
      "sasa": 0.0,
      "atoms": [
        {
          "atom_index": 882,
          "name": "N",
          "element": "N",
          "coord": [
            3.7411999702453613,
            3.3039000034332275,
            2.4274001121520996
          ]
        },
        {
          "atom_index": 883,
          "name": "CA",
          "element": "C",
          "coord": [
            3.69950008392334,
            3.1909000873565674,
            2.509500026702881
          ]
        },
        {
          "atom_index": 884,
          "name": "C",
          "element": "C",
          "coord": [
            3.706399917602539,
            3.0601999759674072,
            2.43149995803833
          ]
        },
        {
          "atom_index": 885,
          "name": "O",
          "element": "O",
          "coord": [
            3.684299945831299,
            3.058300018310547,
            2.3104000091552734
          ]
        },
        {
          "atom_index": 886,
          "name": "CB",
          "element": "C",
          "coord": [
            3.556999921798706,
            3.213399887084961,
            2.560699939727783
          ]
        }
      ]
    },
    {
      "id": "A:269",
      "chain": "A",
      "resseq": 269,
      "icode": "",
      "resname": "VAL",
      "hetflag": " ",
      "sasa": 0.0,
      "atoms": [
        {
          "atom_index": 887,
          "name": "N",
          "element": "N",
          "coord": [
            3.7372000217437744,
            2.9516000747680664,
            2.50219988822937
          ]
        },
        {
          "atom_index": 888,
          "name": "CA",
          "element": "C",
          "coord": [
            3.7467000484466553,
            2.8173999786376953,
            2.4435999393463135
          ]
        },
        {
          "atom_index": 889,
          "name": "C",
          "element": "C",
          "coord": [
            3.6398000717163086,
            2.7915000915527344,
            2.335700035095215
          ]
        },
        {
          "atom_index": 890,
          "name": "O",
          "element": "O",
          "coord": [
            3.5236001014709473,
            2.8315999507904053,
            2.3510000705718994
          ]
        },
        {
          "atom_index": 891,
          "name": "CB",
          "element": "C",
          "coord": [
            3.7323999404907227,
            2.7083001136779785,
            2.5541999340057373
          ]
        },
        {
          "atom_index": 892,
          "name": "CG1",
          "element": "C",
          "coord": [
            3.7383999824523926,
            2.569499969482422,
            2.493000030517578
          ]
        },
        {
          "atom_index": 893,
          "name": "CG2",
          "element": "C",
          "coord": [
            3.841599941253662,
            2.724900007247925,
            2.658400058746338
          ]
        }
      ]
    },
    {
      "id": "A:270",
      "chain": "A",
      "resseq": 270,
      "icode": "",
      "resname": "GLY",
      "hetflag": " ",
      "sasa": 0.0,
      "atoms": [
        {
          "atom_index": 894,
          "name": "N",
          "element": "N",
          "coord": [
            3.680000066757202,
            2.724600076675415,
            2.227400064468384
          ]
        },
        {
          "atom_index": 895,
          "name": "CA",
          "element": "C",
          "coord": [
            3.587399959564209,
            2.69320011138916,
            2.1191999912261963
          ]
        },
        {
          "atom_index": 896,
          "name": "C",
          "element": "C",
          "coord": [
            3.5559000968933105,
            2.8071999549865723,
            2.022900104522705
          ]
        },
        {
          "atom_index": 897,
          "name": "O",
          "element": "O",
          "coord": [
            3.4481000900268555,
            2.811500072479248,
            1.9616999626159668
          ]
        }
      ]
    },
    {
      "id": "A:271",
      "chain": "A",
      "resseq": 271,
      "icode": "",
      "resname": "ARG",
      "hetflag": " ",
      "sasa": 0.0,
      "atoms": [
        {
          "atom_index": 898,
          "name": "N",
          "element": "N",
          "coord": [
            3.6501998901367188,
            2.8998000621795654,
            2.0083000659942627
          ]
        },
        {
          "atom_index": 899,
          "name": "CA",
          "element": "C",
          "coord": [
            3.6308000087738037,
            3.013400077819824,
            1.919800043106079
          ]
        },
        {
          "atom_index": 900,
          "name": "C",
          "element": "C",
          "coord": [
            3.7564001083374023,
            3.0429000854492188,
            1.8391000032424927
          ]
        },
        {
          "atom_index": 901,
          "name": "O",
          "element": "O",
          "coord": [
            3.8589999675750732,
            3.08270001411438,
            1.8940000534057617
          ]
        },
        {
          "atom_index": 902,
          "name": "CB",
          "element": "C",
          "coord": [
            3.590399980545044,
            3.1366000175476074,
            2.001199960708618
          ]
        }
      ]
    },
    {
      "id": "A:272",
      "chain": "A",
      "resseq": 272,
      "icode": "",
      "resname": "ASN",
      "hetflag": " ",
      "sasa": 0.0,
      "atoms": [
        {
          "atom_index": 903,
          "name": "N",
          "element": "N",
          "coord": [
            3.7479000091552734,
            3.022200107574463,
            1.708400011062622
          ]
        },
        {
          "atom_index": 904,
          "name": "CA",
          "element": "C",
          "coord": [
            3.8598999977111816,
            3.048099994659424,
            1.6198999881744385
          ]
        },
        {
          "atom_index": 905,
          "name": "C",
          "element": "C",
          "coord": [
            3.864000082015991,
            3.1974000930786133,
            1.5886000394821167
          ]
        },
        {
          "atom_index": 906,
          "name": "O",
          "element": "O",
          "coord": [
            3.7952001094818115,
            3.2453999519348145,
            1.4973000288009644
          ]
        },
        {
          "atom_index": 907,
          "name": "CB",
          "element": "C",
          "coord": [
            3.8440001010894775,
            2.9693000316619873,
            1.4903000593185425
          ]
        },
        {
          "atom_index": 908,
          "name": "CG",
          "element": "C",
          "coord": [
            3.970900058746338,
            2.9656999111175537,
            1.409500002861023
          ]
        },
        {
          "atom_index": 909,
          "name": "OD1",
          "element": "O",
          "coord": [
            4.037099838256836,
            3.06850004196167,
            1.3919999599456787
          ]
        },
        {
          "atom_index": 910,
          "name": "ND2",
          "element": "N",
          "coord": [
            4.00629997253418,
            2.8473000526428223,
            1.3594000339508057
          ]
        }
      ]
    },
    {
      "id": "A:273",
      "chain": "A",
      "resseq": 273,
      "icode": "",
      "resname": "LEU",
      "hetflag": " ",
      "sasa": 0.0,
      "atoms": [
        {
          "atom_index": 911,
          "name": "N",
          "element": "N",
          "coord": [
            3.944000005722046,
            3.271199941635132,
            1.6643999814987183
          ]
        },
        {
          "atom_index": 912,
          "name": "CA",
          "element": "C",
          "coord": [
            3.954699993133545,
            3.414599895477295,
            1.6439000368118286
          ]
        },
        {
          "atom_index": 913,
          "name": "C",
          "element": "C",
          "coord": [
            3.9944000244140625,
            3.44950008392334,
            1.5013999938964844
          ]
        },
        {
          "atom_index": 914,
          "name": "O",
          "element": "O",
          "coord": [
            3.9491000175476074,
            3.550100088119507,
            1.4467999935150146
          ]
        },
        {
          "atom_index": 915,
          "name": "CB",
          "element": "C",
          "coord": [
            4.054900169372559,
            3.474400043487549,
            1.7416000366210938
          ]
        },
        {
          "atom_index": 916,
          "name": "CG",
          "element": "C",
          "coord": [
            4.0096001625061035,
            3.4853999614715576,
            1.8870999813079834
          ]
        },
        {
          "atom_index": 917,
          "name": "CD1",
          "element": "C",
          "coord": [
            3.958699941635132,
            3.3517000675201416,
            1.9392000436782837
          ]
        },
        {
          "atom_index": 918,
          "name": "CD2",
          "element": "C",
          "coord": [
            4.127799987792969,
            3.53410005569458,
            1.9694000482559204
          ]
        }
      ]
    },
    {
      "id": "A:274",
      "chain": "A",
      "resseq": 274,
      "icode": "",
      "resname": "ALA",
      "hetflag": " ",
      "sasa": 0.0,
      "atoms": [
        {
          "atom_index": 919,
          "name": "N",
          "element": "N",
          "coord": [
            4.078700065612793,
            3.3661999702453613,
            1.4413000345230103
          ]
        },
        {
          "atom_index": 920,
          "name": "CA",
          "element": "C",
          "coord": [
            4.122399806976318,
            3.3896000385284424,
            1.3042999505996704
          ]
        },
        {
          "atom_index": 921,
          "name": "C",
          "element": "C",
          "coord": [
            4.004300117492676,
            3.3949999809265137,
            1.2065999507904053
          ]
        },
        {
          "atom_index": 922,
          "name": "O",
          "element": "O",
          "coord": [
            3.995500087738037,
            3.4853999614715576,
            1.121999979019165
          ]
        },
        {
          "atom_index": 923,
          "name": "CB",
          "element": "C",
          "coord": [
            4.219399929046631,
            3.281599998474121,
            1.2621999979019165
          ]
        }
      ]
    },
    {
      "id": "A:275",
      "chain": "A",
      "resseq": 275,
      "icode": "",
      "resname": "ILE",
      "hetflag": " ",
      "sasa": 0.0,
      "atoms": [
        {
          "atom_index": 924,
          "name": "N",
          "element": "N",
          "coord": [
            3.9131999015808105,
            3.299099922180176,
            1.218000054359436
          ]
        },
        {
          "atom_index": 925,
          "name": "CA",
          "element": "C",
          "coord": [
            3.799299955368042,
            3.2987000942230225,
            1.128499984741211
          ]
        },
        {
          "atom_index": 926,
          "name": "C",
          "element": "C",
          "coord": [
            3.698199987411499,
            3.405600070953369,
            1.1649999618530273
          ]
        },
        {
          "atom_index": 927,
          "name": "O",
          "element": "O",
          "coord": [
            3.6333000659942627,
            3.463399887084961,
            1.0776000022888184
          ]
        },
        {
          "atom_index": 928,
          "name": "CB",
          "element": "C",
          "coord": [
            3.730799913406372,
            3.162100076675415,
            1.125499963760376
          ]
        },
        {
          "atom_index": 929,
          "name": "CG1",
          "element": "C",
          "coord": [
            3.8331000804901123,
            3.057300090789795,
            1.0815999507904053
          ]
        },
        {
          "atom_index": 930,
          "name": "CG2",
          "element": "C",
          "coord": [
            3.613300085067749,
            3.1642000675201416,
            1.0264999866485596
          ]
        },
        {
          "atom_index": 931,
          "name": "CD1",
          "element": "C",
          "coord": [
            3.7750000953674316,
            2.9209001064300537,
            1.055899977684021
          ]
        }
      ]
    },
    {
      "id": "A:276",
      "chain": "A",
      "resseq": 276,
      "icode": "",
      "resname": "ILE",
      "hetflag": " ",
      "sasa": 0.0,
      "atoms": [
        {
          "atom_index": 932,
          "name": "N",
          "element": "N",
          "coord": [
            3.6840999126434326,
            3.4333999156951904,
            1.2936999797821045
          ]
        },
        {
          "atom_index": 933,
          "name": "CA",
          "element": "C",
          "coord": [
            3.5899999141693115,
            3.5369999408721924,
            1.3344000577926636
          ]
        },
        {
          "atom_index": 934,
          "name": "C",
          "element": "C",
          "coord": [
            3.63700008392334,
            3.6723999977111816,
            1.2818000316619873
          ]
        },
        {
          "atom_index": 935,
          "name": "O",
          "element": "O",
          "coord": [
            3.5560998916625977,
            3.75570011138916,
            1.2412999868392944
          ]
        },
        {
          "atom_index": 936,
          "name": "CB",
          "element": "C",
          "coord": [
            3.575500011444092,
            3.541300058364868,
            1.4865000247955322
          ]
        },
        {
          "atom_index": 937,
          "name": "CG1",
          "element": "C",
          "coord": [
            3.4990999698638916,
            3.4172000885009766,
            1.5318000316619873
          ]
        },
        {
          "atom_index": 938,
          "name": "CG2",
          "element": "C",
          "coord": [
            3.5046000480651855,
            3.66759991645813,
            1.5289000272750854
          ]
        },
        {
          "atom_index": 939,
          "name": "CD1",
          "element": "C",
          "coord": [
            3.475100040435791,
            3.410799980163574,
            1.6791000366210938
          ]
        }
      ]
    },
    {
      "id": "A:277",
      "chain": "A",
      "resseq": 277,
      "icode": "",
      "resname": "ILE",
      "hetflag": " ",
      "sasa": 0.0,
      "atoms": [
        {
          "atom_index": 940,
          "name": "N",
          "element": "N",
          "coord": [
            3.767899990081787,
            3.6937999725341797,
            1.2812000513076782
          ]
        },
        {
          "atom_index": 941,
          "name": "CA",
          "element": "C",
          "coord": [
            3.822499990463257,
            3.8183000087738037,
            1.2303999662399292
          ]
        },
        {
          "atom_index": 942,
          "name": "C",
          "element": "C",
          "coord": [
            3.808799982070923,
            3.817199945449829,
            1.0784000158309937
          ]
        },
        {
          "atom_index": 943,
          "name": "O",
          "element": "O",
          "coord": [
            3.786900043487549,
            3.921099901199341,
            1.0169999599456787
          ]
        },
        {
          "atom_index": 944,
          "name": "CB",
          "element": "C",
          "coord": [
            3.9700000286102295,
            3.8362998962402344,
            1.2762999534606934
          ]
        },
        {
          "atom_index": 945,
          "name": "CG1",
          "element": "C",
          "coord": [
            3.97189998626709,
            3.8529999256134033,
            1.4290000200271606
          ]
        },
        {
          "atom_index": 946,
          "name": "CG2",
          "element": "C",
          "coord": [
            4.034599781036377,
            3.9586000442504883,
            1.2089999914169312
          ]
        },
        {
          "atom_index": 947,
          "name": "CD1",
          "element": "C",
          "coord": [
            4.109600067138672,
            3.8554000854492188,
            1.4905999898910522
          ]
        }
      ]
    },
    {
      "id": "A:278",
      "chain": "A",
      "resseq": 278,
      "icode": "",
      "resname": "GLU",
      "hetflag": " ",
      "sasa": 0.0,
      "atoms": [
        {
          "atom_index": 948,
          "name": "N",
          "element": "N",
          "coord": [
            3.819999933242798,
            3.69950008392334,
            1.0174000263214111
          ]
        },
        {
          "atom_index": 949,
          "name": "CA",
          "element": "C",
          "coord": [
            3.8032000064849854,
            3.6898999214172363,
            0.8726999759674072
          ]
        },
        {
          "atom_index": 950,
          "name": "C",
          "element": "C",
          "coord": [
            3.658900022506714,
            3.7272000312805176,
            0.8402000069618225
          ]
        },
        {
          "atom_index": 951,
          "name": "O",
          "element": "O",
          "coord": [
            3.6326000690460205,
            3.8046998977661133,
            0.7480999827384949
          ]
        },
        {
          "atom_index": 952,
          "name": "CB",
          "element": "C",
          "coord": [
            3.8336000442504883,
            3.5478999614715576,
            0.8219000101089478
          ]
        },
        {
          "atom_index": 953,
          "name": "CG",
          "element": "C",
          "coord": [
            3.981800079345703,
            3.5216000080108643,
            0.8030999898910522
          ]
        },
        {
          "atom_index": 954,
          "name": "CD",
          "element": "C",
          "coord": [
            4.012899875640869,
            3.3928000926971436,
            0.7279000282287598
          ]
        },
        {
          "atom_index": 955,
          "name": "OE1",
          "element": "O",
          "coord": [
            3.984299898147583,
            3.282900094985962,
            0.7807999849319458
          ]
        },
        {
          "atom_index": 956,
          "name": "OE2",
          "element": "O",
          "coord": [
            4.067200183868408,
            3.401599884033203,
            0.6154000163078308
          ]
        }
      ]
    },
    {
      "id": "A:279",
      "chain": "A",
      "resseq": 279,
      "icode": "",
      "resname": "VAL",
      "hetflag": " ",
      "sasa": 0.0,
      "atoms": [
        {
          "atom_index": 957,
          "name": "N",
          "element": "N",
          "coord": [
            3.565500020980835,
            3.672300100326538,
            0.9171000123023987
          ]
        },
        {
          "atom_index": 958,
          "name": "CA",
          "element": "C",
          "coord": [
            3.4242000579833984,
            3.7016000747680664,
            0.8963000178337097
          ]
        },
        {
          "atom_index": 959,
          "name": "C",
          "element": "C",
          "coord": [
            3.397200107574463,
            3.8496999740600586,
            0.9229999780654907
          ]
        },
        {
          "atom_index": 960,
          "name": "O",
          "element": "O",
          "coord": [
            3.3285999298095703,
            3.9170000553131104,
            0.8452000021934509
          ]
        },
        {
          "atom_index": 961,
          "name": "CB",
          "element": "C",
          "coord": [
            3.3348000049591064,
            3.617000102996826,
            0.9883999824523926
          ]
        },
        {
          "atom_index": 962,
          "name": "CG1",
          "element": "C",
          "coord": [
            3.189199924468994,
            3.6577000617980957,
            0.9697999954223633
          ]
        },
        {
          "atom_index": 963,
          "name": "CG2",
          "element": "C",
          "coord": [
            3.352099895477295,
            3.4695000648498535,
            0.9563000202178955
          ]
        }
      ]
    },
    {
      "id": "A:280",
      "chain": "A",
      "resseq": 280,
      "icode": "",
      "resname": "ALA",
      "hetflag": " ",
      "sasa": 0.0,
      "atoms": [
        {
          "atom_index": 964,
          "name": "N",
          "element": "N",
          "coord": [
            3.4516000747680664,
            3.900099992752075,
            1.0331000089645386
          ]
        },
        {
          "atom_index": 965,
          "name": "CA",
          "element": "C",
          "coord": [
            3.4339001178741455,
            4.039899826049805,
            1.0678000450134277
          ]
        },
        {
          "atom_index": 966,
          "name": "C",
          "element": "C",
          "coord": [
            3.467600107192993,
            4.128499984741211,
            0.9488999843597412
          ]
        },
        {
          "atom_index": 967,
          "name": "O",
          "element": "O",
          "coord": [
            3.396699905395508,
            4.224699974060059,
            0.920199990272522
          ]
        },
        {
          "atom_index": 968,
          "name": "CB",
          "element": "C",
          "coord": [
            3.5220999717712402,
            4.075699806213379,
            1.1850999593734741
          ]
        }
      ]
    },
    {
      "id": "A:281",
      "chain": "A",
      "resseq": 281,
      "icode": "",
      "resname": "ALA",
      "hetflag": " ",
      "sasa": 0.0,
      "atoms": [
        {
          "atom_index": 969,
          "name": "N",
          "element": "N",
          "coord": [
            3.5755999088287354,
            4.09499979019165,
            0.8791000247001648
          ]
        },
        {
          "atom_index": 970,
          "name": "CA",
          "element": "C",
          "coord": [
            3.618799924850464,
            4.173299789428711,
            0.7641000151634216
          ]
        },
        {
          "atom_index": 971,
          "name": "C",
          "element": "C",
          "coord": [
            3.5253000259399414,
            4.154300212860107,
            0.6456000208854675
          ]
        },
        {
          "atom_index": 972,
          "name": "O",
          "element": "O",
          "coord": [
            3.480299949645996,
            4.252299785614014,
            0.5866000056266785
          ]
        },
        {
          "atom_index": 973,
          "name": "CB",
          "element": "C",
          "coord": [
            3.7614998817443848,
            4.136300086975098,
            0.7254999876022339
          ]
        }
      ]
    },
    {
      "id": "A:282",
      "chain": "A",
      "resseq": 282,
      "icode": "",
      "resname": "MSE",
      "hetflag": " ",
      "sasa": 0.0,
      "atoms": [
        {
          "atom_index": 974,
          "name": "N",
          "element": "N",
          "coord": [
            3.4965999126434326,
            4.0289998054504395,
            0.6104000210762024
          ]
        },
        {
          "atom_index": 975,
          "name": "CA",
          "element": "C",
          "coord": [
            3.4072000980377197,
            4.001100063323975,
            0.4986000061035156
          ]
        },
        {
          "atom_index": 976,
          "name": "C",
          "element": "C",
          "coord": [
            3.2809998989105225,
            4.081500053405762,
            0.5199000239372253
          ]
        },
        {
          "atom_index": 977,
          "name": "O",
          "element": "O",
          "coord": [
            3.2314000129699707,
            4.14900016784668,
            0.43059998750686646
          ]
        },
        {
          "atom_index": 978,
          "name": "CB",
          "element": "C",
          "coord": [
            3.3673999309539795,
            3.854300022125244,
            0.4957999885082245
          ]
        },
        {
          "atom_index": 979,
          "name": "CG",
          "element": "C",
          "coord": [
            3.4700000286102295,
            3.7576000690460205,
            0.4440999925136566
          ]
        },
        {
          "atom_index": 980,
          "name": "SE",
          "element": "SE",
          "coord": [
            3.408900022506714,
            3.575200080871582,
            0.4790000021457672
          ]
        },
        {
          "atom_index": 981,
          "name": "CE",
          "element": "C",
          "coord": [
            3.545300006866455,
            3.5215001106262207,
            0.6061999797821045
          ]
        }
      ]
    },
    {
      "id": "A:283",
      "chain": "A",
      "resseq": 283,
      "icode": "",
      "resname": "ASN",
      "hetflag": " ",
      "sasa": 0.0,
      "atoms": [
        {
          "atom_index": 982,
          "name": "N",
          "element": "N",
          "coord": [
            3.229300022125244,
            4.072400093078613,
            0.6410999894142151
          ]
        },
        {
          "atom_index": 983,
          "name": "CA",
          "element": "C",
          "coord": [
            3.106800079345703,
            4.139699935913086,
            0.6775000095367432
          ]
        },
        {
          "atom_index": 984,
          "name": "C",
          "element": "C",
          "coord": [
            3.112799882888794,
            4.291800022125244,
            0.661300003528595
          ]
        },
        {
          "atom_index": 985,
          "name": "O",
          "element": "O",
          "coord": [
            3.026099920272827,
            4.352399826049805,
            0.5968000292778015
          ]
        },
        {
          "atom_index": 986,
          "name": "CB",
          "element": "C",
          "coord": [
            3.0720999240875244,
            4.103700160980225,
            0.8210999965667725
          ]
        },
        {
          "atom_index": 987,
          "name": "CG",
          "element": "C",
          "coord": [
            2.9316999912261963,
            4.1407999992370605,
            0.8562999963760376
          ]
        },
        {
          "atom_index": 988,
          "name": "OD1",
          "element": "O",
          "coord": [
            2.885499954223633,
            4.113699913024902,
            0.9670000076293945
          ]
        },
        {
          "atom_index": 989,
          "name": "ND2",
          "element": "N",
          "coord": [
            2.861999988555908,
            4.2032999992370605,
            0.7623000144958496
          ]
        }
      ]
    },
    {
      "id": "A:284",
      "chain": "A",
      "resseq": 284,
      "icode": "",
      "resname": "PHE",
      "hetflag": " ",
      "sasa": 0.0,
      "atoms": [
        {
          "atom_index": 990,
          "name": "N",
          "element": "N",
          "coord": [
            3.2137999534606934,
            4.353099822998047,
            0.7217000126838684
          ]
        },
        {
          "atom_index": 991,
          "name": "CA",
          "element": "C",
          "coord": [
            3.2314000129699707,
            4.497300148010254,
            0.713699996471405
          ]
        },
        {
          "atom_index": 992,
          "name": "C",
          "element": "C",
          "coord": [
            3.2293999195098877,
            4.538400173187256,
            0.5673999786376953
          ]
        },
        {
          "atom_index": 993,
          "name": "O",
          "element": "O",
          "coord": [
            3.1728999614715576,
            4.64109992980957,
            0.52920001745224
          ]
        },
        {
          "atom_index": 994,
          "name": "CB",
          "element": "C",
          "coord": [
            3.3650999069213867,
            4.5355000495910645,
            0.7753000259399414
          ]
        },
        {
          "atom_index": 995,
          "name": "CG",
          "element": "C",
          "coord": [
            3.414099931716919,
            4.671500205993652,
            0.7350999712944031
          ]
        },
        {
          "atom_index": 996,
          "name": "CD1",
          "element": "C",
          "coord": [
            3.3921000957489014,
            4.782400131225586,
            0.8169999718666077
          ]
        },
        {
          "atom_index": 997,
          "name": "CD2",
          "element": "C",
          "coord": [
            3.485100030899048,
            4.6890997886657715,
            0.6165000200271606
          ]
        },
        {
          "atom_index": 998,
          "name": "CE1",
          "element": "C",
          "coord": [
            3.4405999183654785,
            4.908699989318848,
            0.781499981880188
          ]
        },
        {
          "atom_index": 999,
          "name": "CE2",
          "element": "C",
          "coord": [
            3.5336999893188477,
            4.814899921417236,
            0.5802000164985657
          ]
        },
        {
          "atom_index": 1000,
          "name": "CZ",
          "element": "C",
          "coord": [
            3.511399984359741,
            4.924499988555908,
            0.6632999777793884
          ]
        }
      ]
    },
    {
      "id": "A:285",
      "chain": "A",
      "resseq": 285,
      "icode": "",
      "resname": "ARG",
      "hetflag": " ",
      "sasa": 2.4055423736572266,
      "atoms": [
        {
          "atom_index": 1001,
          "name": "N",
          "element": "N",
          "coord": [
            3.293299913406372,
            4.455999851226807,
            0.4864000082015991
          ]
        },
        {
          "atom_index": 1002,
          "name": "CA",
          "element": "C",
          "coord": [
            3.3039000034332275,
            4.479000091552734,
            0.3440000116825104
          ]
        },
        {
          "atom_index": 1003,
          "name": "C",
          "element": "C",
          "coord": [
            3.167799949645996,
            4.4618000984191895,
            0.2770000100135803
          ]
        },
        {
          "atom_index": 1004,
          "name": "O",
          "element": "O",
          "coord": [
            3.13070011138916,
            4.54040002822876,
            0.1891999989748001
          ]
        },
        {
          "atom_index": 1005,
          "name": "CB",
          "element": "C",
          "coord": [
            3.4072000980377197,
            4.381100177764893,
            0.2874000072479248
          ]
        },
        {
          "atom_index": 1006,
          "name": "CG",
          "element": "C",
          "coord": [
            3.4351999759674072,
            4.394599914550781,
            0.14169999957084656
          ]
        },
        {
          "atom_index": 1007,
          "name": "CD",
          "element": "C",
          "coord": [
            3.5641000270843506,
            4.323400020599365,
            0.10360000282526016
          ]
        },
        {
          "atom_index": 1008,
          "name": "NE",
          "element": "N",
          "coord": [
            3.5866000652313232,
            4.336400032043457,
            -0.039500001817941666
          ]
        },
        {
          "atom_index": 1009,
          "name": "CZ",
          "element": "C",
          "coord": [
            3.510699987411499,
            4.27810001373291,
            -0.13199999928474426
          ]
        },
        {
          "atom_index": 1010,
          "name": "NH1",
          "element": "N",
          "coord": [
            3.4086999893188477,
            4.201600074768066,
            -0.09570000320672989
          ]
        },
        {
          "atom_index": 1011,
          "name": "NH2",
          "element": "N",
          "coord": [
            3.53410005569458,
            4.299300193786621,
            -0.260699987411499
          ]
        }
      ]
    },
    {
      "id": "A:286",
      "chain": "A",
      "resseq": 286,
      "icode": "",
      "resname": "ALA",
      "hetflag": " ",
      "sasa": 0.0,
      "atoms": [
        {
          "atom_index": 1012,
          "name": "N",
          "element": "N",
          "coord": [
            3.0936999320983887,
            4.359600067138672,
            0.32019999623298645
          ]
        },
        {
          "atom_index": 1013,
          "name": "CA",
          "element": "C",
          "coord": [
            2.961699962615967,
            4.329899787902832,
            0.265500009059906
          ]
        },
        {
          "atom_index": 1014,
          "name": "C",
          "element": "C",
          "coord": [
            2.86680006980896,
            4.448299884796143,
            0.28119999170303345
          ]
        },
        {
          "atom_index": 1015,
          "name": "O",
          "element": "O",
          "coord": [
            2.7948999404907227,
            4.483699798583984,
            0.18719999492168427
          ]
        },
        {
          "atom_index": 1016,
          "name": "CB",
          "element": "C",
          "coord": [
            2.903700113296509,
            4.2083001136779785,
            0.33340001106262207
          ]
        }
      ]
    },
    {
      "id": "A:287",
      "chain": "A",
      "resseq": 287,
      "icode": "",
      "resname": "LYS",
      "hetflag": " ",
      "sasa": 0.0,
      "atoms": [
        {
          "atom_index": 1017,
          "name": "N",
          "element": "N",
          "coord": [
            2.867000102996826,
            4.509300231933594,
            0.39969998598098755
          ]
        },
        {
          "atom_index": 1018,
          "name": "CA",
          "element": "C",
          "coord": [
            2.7802999019622803,
            4.623899936676025,
            0.42559999227523804
          ]
        },
        {
          "atom_index": 1019,
          "name": "C",
          "element": "C",
          "coord": [
            2.8127999305725098,
            4.738399982452393,
            0.32989999651908875
          ]
        },
        {
          "atom_index": 1020,
          "name": "O",
          "element": "O",
          "coord": [
            2.724900007247925,
            4.79040002822876,
            0.2619999945163727
          ]
        },
        {
          "atom_index": 1021,
          "name": "CB",
          "element": "C",
          "coord": [
            2.7943999767303467,
            4.670000076293945,
            0.5703999996185303
          ]
        },
        {
          "atom_index": 1022,
          "name": "CG",
          "element": "C",
          "coord": [
            2.7643001079559326,
            4.560400009155273,
            0.6707000136375427
          ]
        },
        {
          "atom_index": 1023,
          "name": "CD",
          "element": "C",
          "coord": [
            2.7434000968933105,
            4.615200042724609,
            0.8119000196456909
          ]
        },
        {
          "atom_index": 1024,
          "name": "CE",
          "element": "C",
          "coord": [
            2.864799976348877,
            4.69290018081665,
            0.8619999885559082
          ]
        },
        {
          "atom_index": 1025,
          "name": "NZ",
          "element": "N",
          "coord": [
            2.8457999229431152,
            4.741799831390381,
            1.0023000240325928
          ]
        }
      ]
    },
    {
      "id": "A:288",
      "chain": "A",
      "resseq": 288,
      "icode": "",
      "resname": "SER",
      "hetflag": " ",
      "sasa": 1.3557839393615723,
      "atoms": [
        {
          "atom_index": 1026,
          "name": "N",
          "element": "N",
          "coord": [
            2.939300060272217,
            4.776899814605713,
            0.3237000107765198
          ]
        },
        {
          "atom_index": 1027,
          "name": "CA",
          "element": "C",
          "coord": [
            2.9814000129699707,
            4.883500099182129,
            0.23420000076293945
          ]
        },
        {
          "atom_index": 1028,
          "name": "C",
          "element": "C",
          "coord": [
            2.91510009765625,
            4.868599891662598,
            0.09700000286102295
          ]
        },
        {
          "atom_index": 1029,
          "name": "O",
          "element": "O",
          "coord": [
            2.901099920272827,
            4.965799808502197,
            0.023000000044703484
          ]
        },
        {
          "atom_index": 1030,
          "name": "CB",
          "element": "C",
          "coord": [
            3.13319993019104,
            4.879499912261963,
            0.21699999272823334
          ]
        },
        {
          "atom_index": 1031,
          "name": "OG",
          "element": "O",
          "coord": [
            3.1974000930786133,
            4.8703999519348145,
            0.34310001134872437
          ]
        }
      ]
    },
    {
      "id": "A:289",
      "chain": "A",
      "resseq": 289,
      "icode": "",
      "resname": "MSE",
      "hetflag": " ",
      "sasa": 1.4469757080078125,
      "atoms": [
        {
          "atom_index": 1032,
          "name": "N",
          "element": "N",
          "coord": [
            2.8750998973846436,
            4.746600151062012,
            0.06270000338554382
          ]
        },
        {
          "atom_index": 1033,
          "name": "CA",
          "element": "C",
          "coord": [
            2.8125,
            4.722099781036377,
            -0.06629999727010727
          ]
        },
        {
          "atom_index": 1034,
          "name": "C",
          "element": "C",
          "coord": [
            2.6591999530792236,
            4.720200061798096,
            -0.05530000105500221
          ]
        },
        {
          "atom_index": 1035,
          "name": "O",
          "element": "O",
          "coord": [
            2.5878000259399414,
            4.705699920654297,
            -0.1550000011920929
          ]
        },
        {
          "atom_index": 1036,
          "name": "CB",
          "element": "C",
          "coord": [
            2.8661999702453613,
            4.591000080108643,
            -0.12439999729394913
          ]
        },
        {
          "atom_index": 1037,
          "name": "CG",
          "element": "C",
          "coord": [
            3.0185000896453857,
            4.588200092315674,
            -0.13510000705718994
          ]
        },
        {
          "atom_index": 1038,
          "name": "SE",
          "element": "SE",
          "coord": [
            3.0961999893188477,
            4.431600093841553,
            -0.22339999675750732
          ]
        },
        {
          "atom_index": 1039,
          "name": "CE",
          "element": "C",
          "coord": [
            3.0625,
            4.301300048828125,
            -0.08429999649524689
          ]
        }
      ]
    },
    {
      "id": "A:290",
      "chain": "A",
      "resseq": 290,
      "icode": "",
      "resname": "GLY",
      "hetflag": " ",
      "sasa": 0.0,
      "atoms": [
        {
          "atom_index": 1040,
          "name": "N",
          "element": "N",
          "coord": [
            2.6092000007629395,
            4.736599922180176,
            0.06679999828338623
          ]
        },
        {
          "atom_index": 1041,
          "name": "CA",
          "element": "C",
          "coord": [
            2.4660000801086426,
            4.738900184631348,
            0.08829999715089798
          ]
        },
        {
          "atom_index": 1042,
          "name": "C",
          "element": "C",
          "coord": [
            2.410399913787842,
            4.614500045776367,
            0.15410000085830688
          ]
        },
        {
          "atom_index": 1043,
          "name": "O",
          "element": "O",
          "coord": [
            2.3036999702453613,
            4.618199825286865,
            0.21529999375343323
          ]
        }
      ]
    },
    {
      "id": "A:291",
      "chain": "A",
      "resseq": 291,
      "icode": "",
      "resname": "TYR",
      "hetflag": " ",
      "sasa": 3.8466427326202393,
      "atoms": [
        {
          "atom_index": 1044,
          "name": "N",
          "element": "N",
          "coord": [
            2.481800079345703,
            4.503499984741211,
            0.1429000049829483
          ]
        },
        {
          "atom_index": 1045,
          "name": "CA",
          "element": "C",
          "coord": [
            2.433000087738037,
            4.38040018081665,
            0.20260000228881836
          ]
        },
        {
          "atom_index": 1046,
          "name": "C",
          "element": "C",
          "coord": [
            2.442500114440918,
            4.389200210571289,
            0.35249999165534973
          ]
        },
        {
          "atom_index": 1047,
          "name": "O",
          "element": "O",
          "coord": [
            2.549999952316284,
            4.4116997718811035,
            0.40779998898506165
          ]
        },
        {
          "atom_index": 1048,
          "name": "CB",
          "element": "C",
          "coord": [
            2.5107998847961426,
            4.26230001449585,
            0.14730000495910645
          ]
        },
        {
          "atom_index": 1049,
          "name": "CG",
          "element": "C",
          "coord": [
            2.501199960708618,
            4.261000156402588,
            -0.002899999963119626
          ]
        },
        {
          "atom_index": 1050,
          "name": "CD1",
          "element": "C",
          "coord": [
            2.586699962615967,
            4.339099884033203,
            -0.08089999854564667
          ]
        },
        {
          "atom_index": 1051,
          "name": "CD2",
          "element": "C",
          "coord": [
            2.3989999294281006,
            4.190800189971924,
            -0.06669999659061432
          ]
        },
        {
          "atom_index": 1052,
          "name": "CE1",
          "element": "C",
          "coord": [
            2.5697999000549316,
            4.348100185394287,
            -0.2184000015258789
          ]
        },
        {
          "atom_index": 1053,
          "name": "CE2",
          "element": "C",
          "coord": [
            2.3810999393463135,
            4.198699951171875,
            -0.20430000126361847
          ]
        },
        {
          "atom_index": 1054,
          "name": "CZ",
          "element": "C",
          "coord": [
            2.4665000438690186,
            4.277599811553955,
            -0.27970001101493835
          ]
        },
        {
          "atom_index": 1055,
          "name": "OH",
          "element": "O",
          "coord": [
            2.4470999240875244,
            4.2866997718811035,
            -0.41589999198913574
          ]
        }
      ]
    },
    {
      "id": "A:292",
      "chain": "A",
      "resseq": 292,
      "icode": "",
      "resname": "ASP",
      "hetflag": " ",
      "sasa": 0.0,
      "atoms": [
        {
          "atom_index": 1056,
          "name": "N",
          "element": "N",
          "coord": [
            2.327699899673462,
            4.372900009155273,
            0.4171999990940094
          ]
        },
        {
          "atom_index": 1057,
          "name": "CA",
          "element": "C",
          "coord": [
            2.31820011138916,
            4.381800174713135,
            0.5616999864578247
          ]
        },
        {
          "atom_index": 1058,
          "name": "C",
          "element": "C",
          "coord": [
            2.2297000885009766,
            4.270400047302246,
            0.6166999936103821
          ]
        },
        {
          "atom_index": 1059,
          "name": "O",
          "element": "O",
          "coord": [
            2.141400098800659,
            4.220300197601318,
            0.5471000075340271
          ]
        },
        {
          "atom_index": 1060,
          "name": "CB",
          "element": "C",
          "coord": [
            2.2590999603271484,
            4.517600059509277,
            0.5982000231742859
          ]
        },
        {
          "atom_index": 1061,
          "name": "CG",
          "element": "C",
          "coord": [
            2.2602999210357666,
            4.543799877166748,
            0.7468000054359436
          ]
        },
        {
          "atom_index": 1062,
          "name": "OD1",
          "element": "O",
          "coord": [
            2.1949000358581543,
            4.641200065612793,
            0.7896000146865845
          ]
        },
        {
          "atom_index": 1063,
          "name": "OD2",
          "element": "O",
          "coord": [
            2.326900005340576,
            4.467800140380859,
            0.8208000063896179
          ]
        }
      ]
    },
    {
      "id": "A:293",
      "chain": "A",
      "resseq": 293,
      "icode": "",
      "resname": "ALA",
      "hetflag": " ",
      "sasa": 0.0,
      "atoms": [
        {
          "atom_index": 1064,
          "name": "N",
          "element": "N",
          "coord": [
            2.2537999153137207,
            4.2322998046875,
            0.7418000102043152
          ]
        },
        {
          "atom_index": 1065,
          "name": "CA",
          "element": "C",
          "coord": [
            2.175299882888794,
            4.127999782562256,
            0.8069000244140625
          ]
        },
        {
          "atom_index": 1066,
          "name": "C",
          "element": "C",
          "coord": [
            2.034899950027466,
            4.18120002746582,
            0.8291000127792358
          ]
        },
        {
          "atom_index": 1067,
          "name": "O",
          "element": "O",
          "coord": [
            1.9362000226974487,
            4.1072001457214355,
            0.8242999911308289
          ]
        },
        {
          "atom_index": 1068,
          "name": "CB",
          "element": "C",
          "coord": [
            2.238100051879883,
            4.090700149536133,
            0.941100001335144
          ]
        }
      ]
    },
    {
      "id": "A:294",
      "chain": "A",
      "resseq": 294,
      "icode": "",
      "resname": "THR",
      "hetflag": " ",
      "sasa": 0.7098401784896851,
      "atoms": [
        {
          "atom_index": 1069,
          "name": "N",
          "element": "N",
          "coord": [
            2.0272998809814453,
            4.311200141906738,
            0.8539999723434448
          ]
        },
        {
          "atom_index": 1070,
          "name": "CA",
          "element": "C",
          "coord": [
            1.9002000093460083,
            4.377500057220459,
            0.8780999779701233
          ]
        },
        {
          "atom_index": 1071,
          "name": "C",
          "element": "C",
          "coord": [
            1.8098000288009644,
            4.364200115203857,
            0.7567999958992004
          ]
        },
        {
          "atom_index": 1072,
          "name": "O",
          "element": "O",
          "coord": [
            1.692199945449829,
            4.332300186157227,
            0.7696999907493591
          ]
        },
        {
          "atom_index": 1073,
          "name": "CB",
          "element": "C",
          "coord": [
            1.9230999946594238,
            4.524899959564209,
            0.9063000082969666
          ]
        },
        {
          "atom_index": 1074,
          "name": "OG1",
          "element": "O",
          "coord": [
            2.039799928665161,
            4.538899898529053,
            0.9883999824523926
          ]
        },
        {
          "atom_index": 1075,
          "name": "CG2",
          "element": "C",
          "coord": [
            1.8036999702453613,
            4.583700180053711,
            0.9778000116348267
          ]
        }
      ]
    },
    {
      "id": "A:295",
      "chain": "A",
      "resseq": 295,
      "icode": "",
      "resname": "LYS",
      "hetflag": " ",
      "sasa": 2.9546687602996826,
      "atoms": [
        {
          "atom_index": 1076,
          "name": "N",
          "element": "N",
          "coord": [
            1.8654999732971191,
            4.388199806213379,
            0.6384999752044678
          ]
        },
        {
          "atom_index": 1077,
          "name": "CA",
          "element": "C",
          "coord": [
            1.787500023841858,
            4.379300117492676,
            0.5160999894142151
          ]
        },
        {
          "atom_index": 1078,
          "name": "C",
          "element": "C",
          "coord": [
            1.7342000007629395,
            4.238699913024902,
            0.49799999594688416
          ]
        },
        {
          "atom_index": 1079,
          "name": "O",
          "element": "O",
          "coord": [
            1.6167999505996704,
            4.218299865722656,
            0.4675000011920929
          ]
        },
        {
          "atom_index": 1080,
          "name": "CB",
          "element": "C",
          "coord": [
            1.8727999925613403,
            4.420300006866455,
            0.39640000462532043
          ]
        },
        {
          "atom_index": 1081,
          "name": "CG",
          "element": "C",
          "coord": [
            1.922700047492981,
            4.563300132751465,
            0.40700000524520874
          ]
        },
        {
          "atom_index": 1082,
          "name": "CD",
          "element": "C",
          "coord": [
            1.9931999444961548,
            4.610400199890137,
            0.28060001134872437
          ]
        },
        {
          "atom_index": 1083,
          "name": "CE",
          "element": "C",
          "coord": [
            2.0457000732421875,
            4.752699851989746,
            0.2985999882221222
          ]
        },
        {
          "atom_index": 1084,
          "name": "NZ",
          "element": "N",
          "coord": [
            2.1126999855041504,
            4.804900169372559,
            0.17589999735355377
          ]
        }
      ]
    },
    {
      "id": "A:296",
      "chain": "A",
      "resseq": 296,
      "icode": "",
      "resname": "THR",
      "hetflag": " ",
      "sasa": 0.0,
      "atoms": [
        {
          "atom_index": 1085,
          "name": "N",
          "element": "N",
          "coord": [
            1.8209999799728394,
            4.140699863433838,
            0.5169000029563904
          ]
        },
        {
          "atom_index": 1086,
          "name": "CA",
          "element": "C",
          "coord": [
            1.7796000242233276,
            4.002299785614014,
            0.5040000081062317
          ]
        },
        {
          "atom_index": 1087,
          "name": "C",
          "element": "C",
          "coord": [
            1.6741000413894653,
            3.9742000102996826,
            0.6107000112533569
          ]
        },
        {
          "atom_index": 1088,
          "name": "O",
          "element": "O",
          "coord": [
            1.577299952507019,
            3.9022998809814453,
            0.5867999792098999
          ]
        },
        {
          "atom_index": 1089,
          "name": "CB",
          "element": "C",
          "coord": [
            1.9012000560760498,
            3.908099889755249,
            0.5206000208854675
          ]
        },
        {
          "atom_index": 1090,
          "name": "OG1",
          "element": "O",
          "coord": [
            1.9866000413894653,
            3.922100067138672,
            0.4059999883174896
          ]
        },
        {
          "atom_index": 1091,
          "name": "CG2",
          "element": "C",
          "coord": [
            1.8566999435424805,
            3.762700080871582,
            0.5343000292778015
          ]
        }
      ]
    },
    {
      "id": "A:297",
      "chain": "A",
      "resseq": 297,
      "icode": "",
      "resname": "PHE",
      "hetflag": " ",
      "sasa": 0.45171645283699036,
      "atoms": [
        {
          "atom_index": 1092,
          "name": "N",
          "element": "N",
          "coord": [
            1.6922999620437622,
            4.033999919891357,
            0.7278000116348267
          ]
        },
        {
          "atom_index": 1093,
          "name": "CA",
          "element": "C",
          "coord": [
            1.5992000102996826,
            4.016200065612793,
            0.8382999897003174
          ]
        },
        {
          "atom_index": 1094,
          "name": "C",
          "element": "C",
          "coord": [
            1.4617999792099,
            4.075099945068359,
            0.8084999918937683
          ]
        },
        {
          "atom_index": 1095,
          "name": "O",
          "element": "O",
          "coord": [
            1.3593000173568726,
            4.017600059509277,
            0.8450999855995178
          ]
        },
        {
          "atom_index": 1096,
          "name": "CB",
          "element": "C",
          "coord": [
            1.6533000469207764,
            4.081900119781494,
            0.9642999768257141
          ]
        },
        {
          "atom_index": 1097,
          "name": "CG",
          "element": "C",
          "coord": [
            1.580199956893921,
            4.0416998863220215,
            1.087399959564209
          ]
        },
        {
          "atom_index": 1098,
          "name": "CD1",
          "element": "C",
          "coord": [
            1.5680999755859375,
            4.129000186920166,
            1.1943999528884888
          ]
        },
        {
          "atom_index": 1099,
          "name": "CD2",
          "element": "C",
          "coord": [
            1.5233999490737915,
            3.91510009765625,
            1.0967999696731567
          ]
        },
        {
          "atom_index": 1100,
          "name": "CE1",
          "element": "C",
          "coord": [
            1.500100016593933,
            4.090799808502197,
            1.3097000122070312
          ]
        },
        {
          "atom_index": 1101,
          "name": "CE2",
          "element": "C",
          "coord": [
            1.4556000232696533,
            3.8754000663757324,
            1.2108999490737915
          ]
        },
        {
          "atom_index": 1102,
          "name": "CZ",
          "element": "C",
          "coord": [
            1.44350004196167,
            3.9630000591278076,
            1.3178999423980713
          ]
        }
      ]
    },
    {
      "id": "A:298",
      "chain": "A",
      "resseq": 298,
      "icode": "",
      "resname": "GLU",
      "hetflag": " ",
      "sasa": 0.38718554377555847,
      "atoms": [
        {
          "atom_index": 1103,
          "name": "N",
          "element": "N",
          "coord": [
            1.4601000547409058,
            4.191699981689453,
            0.7444000244140625
          ]
        },
        {
          "atom_index": 1104,
          "name": "CA",
          "element": "C",
          "coord": [
            1.3350000381469727,
            4.256199836730957,
            0.7087000012397766
          ]
        },
        {
          "atom_index": 1105,
          "name": "C",
          "element": "C",
          "coord": [
            1.2704999446868896,
            4.172999858856201,
            0.5985999703407288
          ]
        },
        {
          "atom_index": 1106,
          "name": "O",
          "element": "O",
          "coord": [
            1.1484999656677246,
            4.161799907684326,
            0.5906000137329102
          ]
        },
        {
          "atom_index": 1107,
          "name": "CB",
          "element": "C",
          "coord": [
            1.361199975013733,
            4.398900032043457,
            0.660099983215332
          ]
        }
      ]
    },
    {
      "id": "A:299",
      "chain": "A",
      "resseq": 299,
      "icode": "",
      "resname": "LYS",
      "hetflag": " ",
      "sasa": 0.6105893850326538,
      "atoms": [
        {
          "atom_index": 1108,
          "name": "N",
          "element": "N",
          "coord": [
            1.3544000387191772,
            4.1132001876831055,
            0.5145999789237976
          ]
        },
        {
          "atom_index": 1109,
          "name": "CA",
          "element": "C",
          "coord": [
            1.308500051498413,
            4.0295000076293945,
            0.4041999876499176
          ]
        },
        {
          "atom_index": 1110,
          "name": "C",
          "element": "C",
          "coord": [
            1.2431000471115112,
            3.90120005607605,
            0.4569000005722046
          ]
        },
        {
          "atom_index": 1111,
          "name": "O",
          "element": "O",
          "coord": [
            1.1420999765396118,
            3.8559999465942383,
            0.4027000069618225
          ]
        },
        {
          "atom_index": 1112,
          "name": "CB",
          "element": "C",
          "coord": [
            1.42739999294281,
            3.9974000453948975,
            0.311599999666214
          ]
        },
        {
          "atom_index": 1113,
          "name": "CG",
          "element": "C",
          "coord": [
            1.393399953842163,
            3.9210000038146973,
            0.1834000051021576
          ]
        },
        {
          "atom_index": 1114,
          "name": "CD",
          "element": "C",
          "coord": [
            1.3986999988555908,
            3.768899917602539,
            0.2029999941587448
          ]
        },
        {
          "atom_index": 1115,
          "name": "CE",
          "element": "C",
          "coord": [
            1.541100025177002,
            3.719099998474121,
            0.2345999926328659
          ]
        },
        {
          "atom_index": 1116,
          "name": "NZ",
          "element": "N",
          "coord": [
            1.6412999629974365,
            3.740600109100342,
            0.12439999729394913
          ]
        }
      ]
    },
    {
      "id": "A:300",
      "chain": "A",
      "resseq": 300,
      "icode": "",
      "resname": "ASN",
      "hetflag": " ",
      "sasa": 0.0,
      "atoms": [
        {
          "atom_index": 1117,
          "name": "N",
          "element": "N",
          "coord": [
            1.3000999689102173,
            3.8433001041412354,
            0.5626000165939331
          ]
        },
        {
          "atom_index": 1118,
          "name": "CA",
          "element": "C",
          "coord": [
            1.2447999715805054,
            3.72160005569458,
            0.6226000189781189
          ]
        },
        {
          "atom_index": 1119,
          "name": "C",
          "element": "C",
          "coord": [
            1.111299991607666,
            3.751800060272217,
            0.6887999773025513
          ]
        },
        {
          "atom_index": 1120,
          "name": "O",
          "element": "O",
          "coord": [
            1.0174000263214111,
            3.6731998920440674,
            0.6794999837875366
          ]
        },
        {
          "atom_index": 1121,
          "name": "CB",
          "element": "C",
          "coord": [
            1.3395999670028687,
            3.664099931716919,
            0.7283999919891357
          ]
        },
        {
          "atom_index": 1122,
          "name": "CG",
          "element": "C",
          "coord": [
            1.4562000036239624,
            3.587399959564209,
            0.6680999994277954
          ]
        },
        {
          "atom_index": 1123,
          "name": "OD1",
          "element": "O",
          "coord": [
            1.5437999963760376,
            3.5385000705718994,
            0.7405999898910522
          ]
        },
        {
          "atom_index": 1124,
          "name": "ND2",
          "element": "N",
          "coord": [
            1.4579999446868896,
            3.5761001110076904,
            0.5356000065803528
          ]
        }
      ]
    },
    {
      "id": "A:301",
      "chain": "A",
      "resseq": 301,
      "icode": "",
      "resname": "LEU",
      "hetflag": " ",
      "sasa": 1.4842112064361572,
      "atoms": [
        {
          "atom_index": 1125,
          "name": "N",
          "element": "N",
          "coord": [
            1.1039999723434448,
            3.8661999702453613,
            0.7560999989509583
          ]
        },
        {
          "atom_index": 1126,
          "name": "CA",
          "element": "C",
          "coord": [
            0.9828000068664551,
            3.9077999591827393,
            0.8252999782562256
          ]
        },
        {
          "atom_index": 1127,
          "name": "C",
          "element": "C",
          "coord": [
            0.8644999861717224,
            3.9137001037597656,
            0.7287999987602234
          ]
        },
        {
          "atom_index": 1128,
          "name": "O",
          "element": "O",
          "coord": [
            0.7555999755859375,
            3.867500066757202,
            0.7616000175476074
          ]
        },
        {
          "atom_index": 1129,
          "name": "CB",
          "element": "C",
          "coord": [
            1.0054999589920044,
            4.043399810791016,
            0.8921999931335449
          ]
        },
        {
          "atom_index": 1130,
          "name": "CG",
          "element": "C",
          "coord": [
            0.9146000146865845,
            4.076900005340576,
            1.010599970817566
          ]
        },
        {
          "atom_index": 1131,
          "name": "CD1",
          "element": "C",
          "coord": [
            0.9869999885559082,
            4.166600227355957,
            1.1092000007629395
          ]
        },
        {
          "atom_index": 1132,
          "name": "CD2",
          "element": "C",
          "coord": [
            0.7896999716758728,
            4.142899990081787,
            0.9596999883651733
          ]
        }
      ]
    },
    {
      "id": "A:302",
      "chain": "A",
      "resseq": 302,
      "icode": "",
      "resname": "ASN",
      "hetflag": " ",
      "sasa": 1.5784451961517334,
      "atoms": [
        {
          "atom_index": 1133,
          "name": "N",
          "element": "N",
          "coord": [
            0.8851000070571899,
            3.969399929046631,
            0.6100000143051147
          ]
        },
        {
          "atom_index": 1134,
          "name": "CA",
          "element": "C",
          "coord": [
            0.777999997138977,
            3.9742000102996826,
            0.5113000273704529
          ]
        },
        {
          "atom_index": 1135,
          "name": "C",
          "element": "C",
          "coord": [
            0.725600004196167,
            3.832900047302246,
            0.49059998989105225
          ]
        },
        {
          "atom_index": 1136,
          "name": "O",
          "element": "O",
          "coord": [
            0.6057000160217285,
            3.806999921798706,
            0.5019000172615051
          ]
        },
        {
          "atom_index": 1137,
          "name": "CB",
          "element": "C",
          "coord": [
            0.829200029373169,
            4.026299953460693,
            0.3774999976158142
          ]
        },
        {
          "atom_index": 1138,
          "name": "CG",
          "element": "C",
          "coord": [
            0.8295999765396118,
            4.176700115203857,
            0.3702000081539154
          ]
        },
        {
          "atom_index": 1139,
          "name": "OD1",
          "element": "O",
          "coord": [
            0.7246000170707703,
            4.240200042724609,
            0.38029998540878296
          ]
        },
        {
          "atom_index": 1140,
          "name": "ND2",
          "element": "N",
          "coord": [
            0.947700023651123,
            4.235400199890137,
            0.35190001130104065
          ]
        }
      ]
    },
    {
      "id": "A:303",
      "chain": "A",
      "resseq": 303,
      "icode": "",
      "resname": "HIS",
      "hetflag": " ",
      "sasa": 0.0,
      "atoms": [
        {
          "atom_index": 1141,
          "name": "N",
          "element": "N",
          "coord": [
            0.817300021648407,
            3.7416000366210938,
            0.45989999175071716
          ]
        },
        {
          "atom_index": 1142,
          "name": "CA",
          "element": "C",
          "coord": [
            0.7824000120162964,
            3.60260009765625,
            0.436599999666214
          ]
        },
        {
          "atom_index": 1143,
          "name": "C",
          "element": "C",
          "coord": [
            0.6639999747276306,
            3.5564000606536865,
            0.5206000208854675
          ]
        },
        {
          "atom_index": 1144,
          "name": "O",
          "element": "O",
          "coord": [
            0.5687000155448914,
            3.5016000270843506,
            0.46639999747276306
          ]
        },
        {
          "atom_index": 1145,
          "name": "CB",
          "element": "C",
          "coord": [
            0.902400016784668,
            3.512500047683716,
            0.46399998664855957
          ]
        },
        {
          "atom_index": 1146,
          "name": "CG",
          "element": "C",
          "coord": [
            0.878000020980835,
            3.36899995803833,
            0.4300000071525574
          ]
        },
        {
          "atom_index": 1147,
          "name": "ND1",
          "element": "N",
          "coord": [
            0.8578000068664551,
            3.3255999088287354,
            0.30079999566078186
          ]
        },
        {
          "atom_index": 1148,
          "name": "CD2",
          "element": "C",
          "coord": [
            0.8665000200271606,
            3.259500026702881,
            0.508899986743927
          ]
        },
        {
          "atom_index": 1149,
          "name": "CE1",
          "element": "C",
          "coord": [
            0.8343999981880188,
            3.195499897003174,
            0.30149999260902405
          ]
        },
        {
          "atom_index": 1150,
          "name": "NE2",
          "element": "N",
          "coord": [
            0.8389999866485596,
            3.1530001163482666,
            0.42640000581741333
          ]
        }
      ]
    },
    {
      "id": "A:304",
      "chain": "A",
      "resseq": 304,
      "icode": "",
      "resname": "LEU",
      "hetflag": " ",
      "sasa": 0.48030388355255127,
      "atoms": [
        {
          "atom_index": 1151,
          "name": "N",
          "element": "N",
          "coord": [
            0.6694999933242798,
            3.578000068664551,
            0.6520000100135803
          ]
        },
        {
          "atom_index": 1152,
          "name": "CA",
          "element": "C",
          "coord": [
            0.5595999956130981,
            3.5376999378204346,
            0.7409999966621399
          ]
        },
        {
          "atom_index": 1153,
          "name": "C",
          "element": "C",
          "coord": [
            0.43369999527931213,
            3.6201000213623047,
            0.7121999859809875
          ]
        },
        {
          "atom_index": 1154,
          "name": "O",
          "element": "O",
          "coord": [
            0.3287000060081482,
            3.5662999153137207,
            0.6758000254631042
          ]
        },
        {
          "atom_index": 1155,
          "name": "CB",
          "element": "C",
          "coord": [
            0.5964999794960022,
            3.5580999851226807,
            0.8883000016212463
          ]
        },
        {
          "atom_index": 1156,
          "name": "CG",
          "element": "C",
          "coord": [
            0.7228999733924866,
            3.4951000213623047,
            0.9451000094413757
          ]
        },
        {
          "atom_index": 1157,
          "name": "CD1",
          "element": "C",
          "coord": [
            0.843500018119812,
            3.5703999996185303,
            0.8916000127792358
          ]
        },
        {
          "atom_index": 1158,
          "name": "CD2",
          "element": "C",
          "coord": [
            0.7195000052452087,
            3.501699924468994,
            1.097599983215332
          ]
        }
      ]
    },
    {
      "id": "A:305",
      "chain": "A",
      "resseq": 305,
      "icode": "",
      "resname": "ILE",
      "hetflag": " ",
      "sasa": 5.256226539611816,
      "atoms": [
        {
          "atom_index": 1159,
          "name": "N",
          "element": "N",
          "coord": [
            0.44600000977516174,
            3.750999927520752,
            0.7312999963760376
          ]
        },
        {
          "atom_index": 1160,
          "name": "CA",
          "element": "C",
          "coord": [
            0.336899995803833,
            3.8434998989105225,
            0.7075999975204468
          ]
        },
        {
          "atom_index": 1161,
          "name": "C",
          "element": "C",
          "coord": [
            0.263700008392334,
            3.8101999759674072,
            0.5776000022888184
          ]
        },
        {
          "atom_index": 1162,
          "name": "O",
          "element": "O",
          "coord": [
            0.14100000262260437,
            3.811500072479248,
            0.5727999806404114
          ]
        },
        {
          "atom_index": 1163,
          "name": "CB",
          "element": "C",
          "coord": [
            0.38940000534057617,
            3.9883999824523926,
            0.6987000107765198
          ]
        },
        {
          "atom_index": 1164,
          "name": "CG1",
          "element": "C",
          "coord": [
            0.44440001249313354,
            4.032800197601318,
            0.8337000012397766
          ]
        },
        {
          "atom_index": 1165,
          "name": "CG2",
          "element": "C",
          "coord": [
            0.27959999442100525,
            4.081699848175049,
            0.6532999873161316
          ]
        },
        {
          "atom_index": 1166,
          "name": "CD1",
          "element": "C",
          "coord": [
            0.4970000088214874,
            4.174799919128418,
            0.83160001039505
          ]
        }
      ]
    },
    {
      "id": "A:306",
      "chain": "A",
      "resseq": 306,
      "icode": "",
      "resname": "GLU",
      "hetflag": " ",
      "sasa": 8.455151557922363,
      "atoms": [
        {
          "atom_index": 1167,
          "name": "N",
          "element": "N",
          "coord": [
            0.3393999934196472,
            3.7795000076293945,
            0.47269999980926514
          ]
        },
        {
          "atom_index": 1168,
          "name": "CA",
          "element": "C",
          "coord": [
            0.2802000045776367,
            3.748800039291382,
            0.34310001134872437
          ]
        },
        {
          "atom_index": 1169,
          "name": "C",
          "element": "C",
          "coord": [
            0.2928999960422516,
            3.601900100708008,
            0.30410000681877136
          ]
        },
        {
          "atom_index": 1170,
          "name": "O",
          "element": "O",
          "coord": [
            0.2919999957084656,
            3.5687999725341797,
            0.18559999763965607
          ]
        },
        {
          "atom_index": 1171,
          "name": "CB",
          "element": "C",
          "coord": [
            0.34459999203681946,
            3.835599899291992,
            0.23440000414848328
          ]
        },
        {
          "atom_index": 1172,
          "name": "CG",
          "element": "C",
          "coord": [
            0.3492000102996826,
            3.985300064086914,
            0.2648000121116638
          ]
        },
        {
          "atom_index": 1173,
          "name": "CD",
          "element": "C",
          "coord": [
            0.21160000562667847,
            4.047100067138672,
            0.28760001063346863
          ]
        },
        {
          "atom_index": 1174,
          "name": "OE1",
          "element": "O",
          "coord": [
            0.12189999967813492,
            4.028800010681152,
            0.2020999938249588
          ]
        },
        {
          "atom_index": 1175,
          "name": "OE2",
          "element": "O",
          "coord": [
            0.19339999556541443,
            4.114999771118164,
            0.39089998602867126
          ]
        }
      ]
    },
    {
      "id": "A:307",
      "chain": "A",
      "resseq": 307,
      "icode": "",
      "resname": "HIS",
      "hetflag": " ",
      "sasa": 4.836573600769043,
      "atoms": [
        {
          "atom_index": 1176,
          "name": "N",
          "element": "N",
          "coord": [
            0.303600013256073,
            3.5139000415802,
            0.4032000005245209
          ]
        },
        {
          "atom_index": 1177,
          "name": "CA",
          "element": "C",
          "coord": [
            0.3172999918460846,
            3.370699882507324,
            0.3772999942302704
          ]
        },
        {
          "atom_index": 1178,
          "name": "C",
          "element": "C",
          "coord": [
            0.1996999979019165,
            3.317199945449829,
            0.2971999943256378
          ]
        },
        {
          "atom_index": 1179,
          "name": "O",
          "element": "O",
          "coord": [
            0.13760000467300415,
            3.2181999683380127,
            0.3359000086784363
          ]
        },
        {
          "atom_index": 1180,
          "name": "CB",
          "element": "C",
          "coord": [
            0.3294999897480011,
            3.294600009918213,
            0.5085999965667725
          ]
        }
      ]
    },
    {
      "id": "B:135",
      "chain": "B",
      "resseq": 135,
      "icode": "",
      "resname": "GLU",
      "hetflag": " ",
      "sasa": 9.773701667785645,
      "atoms": [
        {
          "atom_index": 1181,
          "name": "N",
          "element": "N",
          "coord": [
            0.2533999979496002,
            1.6683000326156616,
            1.399899959564209
          ]
        },
        {
          "atom_index": 1182,
          "name": "CA",
          "element": "C",
          "coord": [
            0.287200003862381,
            1.7961000204086304,
            1.4682999849319458
          ]
        },
        {
          "atom_index": 1183,
          "name": "C",
          "element": "C",
          "coord": [
            0.4361000061035156,
            1.8276000022888184,
            1.4543999433517456
          ]
        },
        {
          "atom_index": 1184,
          "name": "O",
          "element": "O",
          "coord": [
            0.5070000290870667,
            1.7633999586105347,
            1.3767999410629272
          ]
        },
        {
          "atom_index": 1185,
          "name": "CB",
          "element": "C",
          "coord": [
            0.2517000138759613,
            1.788100004196167,
            1.6167999505996704
          ]
        },
        {
          "atom_index": 1186,
          "name": "CG",
          "element": "C",
          "coord": [
            0.3452000021934509,
            1.6998000144958496,
            1.6979000568389893
          ]
        },
        {
          "atom_index": 1187,
          "name": "CD",
          "element": "C",
          "coord": [
            0.33079999685287476,
            1.7210999727249146,
            1.847599983215332
          ]
        },
        {
          "atom_index": 1188,
          "name": "OE1",
          "element": "O",
          "coord": [
            0.4124999940395355,
            1.6651999950408936,
            1.9240000247955322
          ]
        },
        {
          "atom_index": 1189,
          "name": "OE2",
          "element": "O",
          "coord": [
            0.23800000548362732,
            1.7937999963760376,
            1.88919997215271
          ]
        }
      ]
    },
    {
      "id": "B:136",
      "chain": "B",
      "resseq": 136,
      "icode": "",
      "resname": "ARG",
      "hetflag": " ",
      "sasa": 0.0,
      "atoms": [
        {
          "atom_index": 1190,
          "name": "N",
          "element": "N",
          "coord": [
            0.48260000348091125,
            1.9258999824523926,
            1.5312999486923218
          ]
        },
        {
          "atom_index": 1191,
          "name": "CA",
          "element": "C",
          "coord": [
            0.6223000288009644,
            1.968000054359436,
            1.5291999578475952
          ]
        },
        {
          "atom_index": 1192,
          "name": "C",
          "element": "C",
          "coord": [
            0.6672999858856201,
            2.013700008392334,
            1.667799949645996
          ]
        },
        {
          "atom_index": 1193,
          "name": "O",
          "element": "O",
          "coord": [
            0.5873000025749207,
            2.0178000926971436,
            1.7611000537872314
          ]
        },
        {
          "atom_index": 1194,
          "name": "CB",
          "element": "C",
          "coord": [
            0.6410999894142151,
            2.0822999477386475,
            1.4292999505996704
          ]
        },
        {
          "atom_index": 1195,
          "name": "CG",
          "element": "C",
          "coord": [
            0.5835000276565552,
            2.053499937057495,
            1.2913999557495117
          ]
        },
        {
          "atom_index": 1196,
          "name": "CD",
          "element": "C",
          "coord": [
            0.6306999921798706,
            2.155900001525879,
            1.1902999877929688
          ]
        },
        {
          "atom_index": 1197,
          "name": "NE",
          "element": "N",
          "coord": [
            0.7753999829292297,
            2.1503000259399414,
            1.1722999811172485
          ]
        },
        {
          "atom_index": 1198,
          "name": "CZ",
          "element": "C",
          "coord": [
            0.8450000286102295,
            2.237799882888794,
            1.1008000373840332
          ]
        },
        {
          "atom_index": 1199,
          "name": "NH1",
          "element": "N",
          "coord": [
            0.7828999757766724,
            2.338399887084961,
            1.0403000116348267
          ]
        },
        {
          "atom_index": 1200,
          "name": "NH2",
          "element": "N",
          "coord": [
            0.9765999913215637,
            2.2246999740600586,
            1.0894999504089355
          ]
        }
      ]
    },
    {
      "id": "B:137",
      "chain": "B",
      "resseq": 137,
      "icode": "",
      "resname": "ARG",
      "hetflag": " ",
      "sasa": 0.0,
      "atoms": [
        {
          "atom_index": 1201,
          "name": "N",
          "element": "N",
          "coord": [
            0.795199990272522,
            2.0476999282836914,
            1.6806999444961548
          ]
        },
        {
          "atom_index": 1202,
          "name": "CA",
          "element": "C",
          "coord": [
            0.8507999777793884,
            2.0940001010894775,
            1.8078999519348145
          ]
        },
        {
          "atom_index": 1203,
          "name": "C",
          "element": "C",
          "coord": [
            0.9735999703407288,
            2.180500030517578,
            1.7826000452041626
          ]
        },
        {
          "atom_index": 1204,
          "name": "O",
          "element": "O",
          "coord": [
            1.021299958229065,
            2.1900999546051025,
            1.6699999570846558
          ]
        },
        {
          "atom_index": 1205,
          "name": "CB",
          "element": "C",
          "coord": [
            0.8877000212669373,
            1.9749000072479248,
            1.896299958229065
          ]
        }
      ]
    },
    {
      "id": "B:138",
      "chain": "B",
      "resseq": 138,
      "icode": "",
      "resname": "SER",
      "hetflag": " ",
      "sasa": 0.6621270179748535,
      "atoms": [
        {
          "atom_index": 1206,
          "name": "N",
          "element": "N",
          "coord": [
            1.0240999460220337,
            2.2441000938415527,
            1.8875000476837158
          ]
        },
        {
          "atom_index": 1207,
          "name": "CA",
          "element": "C",
          "coord": [
            1.1404000520706177,
            2.329900026321411,
            1.8731000423431396
          ]
        },
        {
          "atom_index": 1208,
          "name": "C",
          "element": "C",
          "coord": [
            1.2470999956130981,
            2.2973999977111816,
            1.975100040435791
          ]
        },
        {
          "atom_index": 1209,
          "name": "O",
          "element": "O",
          "coord": [
            1.2171000242233276,
            2.2620999813079834,
            2.089099884033203
          ]
        },
        {
          "atom_index": 1210,
          "name": "CB",
          "element": "C",
          "coord": [
            1.101099967956543,
            2.476799964904785,
            1.8863999843597412
          ]
        },
        {
          "atom_index": 1211,
          "name": "OG",
          "element": "O",
          "coord": [
            1.0214999914169312,
            2.5183000564575195,
            1.7768000364303589
          ]
        }
      ]
    },
    {
      "id": "B:139",
      "chain": "B",
      "resseq": 139,
      "icode": "",
      "resname": "MSE",
      "hetflag": " ",
      "sasa": 0.0,
      "atoms": [
        {
          "atom_index": 1212,
          "name": "N",
          "element": "N",
          "coord": [
            1.3724000453948975,
            2.3106000423431396,
            1.9325000047683716
          ]
        },
        {
          "atom_index": 1213,
          "name": "CA",
          "element": "C",
          "coord": [
            1.486899971961975,
            2.283400058746338,
            2.0179998874664307
          ]
        },
        {
          "atom_index": 1214,
          "name": "C",
          "element": "C",
          "coord": [
            1.5953999757766724,
            2.3884999752044678,
            2.003700017929077
          ]
        },
        {
          "atom_index": 1215,
          "name": "O",
          "element": "O",
          "coord": [
            1.6009999513626099,
            2.4616000652313232,
            1.9041999578475952
          ]
        },
        {
          "atom_index": 1216,
          "name": "CB",
          "element": "C",
          "coord": [
            1.5463999509811401,
            2.148099899291992,
            1.983299970626831
          ]
        },
        {
          "atom_index": 1217,
          "name": "CG",
          "element": "C",
          "coord": [
            1.4563000202178955,
            2.0322999954223633,
            2.013700008392334
          ]
        },
        {
          "atom_index": 1218,
          "name": "SE",
          "element": "SE",
          "coord": [
            1.5306999683380127,
            1.8694000244140625,
            1.9460999965667725
          ]
        },
        {
          "atom_index": 1219,
          "name": "CE",
          "element": "C",
          "coord": [
            1.3832000494003296,
            1.8131999969482422,
            1.8349000215530396
          ]
        }
      ]
    },
    {
      "id": "B:140",
      "chain": "B",
      "resseq": 140,
      "icode": "",
      "resname": "HIS",
      "hetflag": " ",
      "sasa": 0.06453092396259308,
      "atoms": [
        {
          "atom_index": 1220,
          "name": "N",
          "element": "N",
          "coord": [
            1.6812000274658203,
            2.3954999446868896,
            2.104599952697754
          ]
        },
        {
          "atom_index": 1221,
          "name": "CA",
          "element": "C",
          "coord": [
            1.7922999858856201,
            2.488800048828125,
            2.103600025177002
          ]
        },
        {
          "atom_index": 1222,
          "name": "C",
          "element": "C",
          "coord": [
            1.9055999517440796,
            2.418600082397461,
            2.0281999111175537
          ]
        },
        {
          "atom_index": 1223,
          "name": "O",
          "element": "O",
          "coord": [
            1.8977999687194824,
            2.2985999584198,
            2.0002999305725098
          ]
        },
        {
          "atom_index": 1224,
          "name": "CB",
          "element": "C",
          "coord": [
            1.8346999883651733,
            2.5223000049591064,
            2.246000051498413
          ]
        }
      ]
    },
    {
      "id": "B:141",
      "chain": "B",
      "resseq": 141,
      "icode": "",
      "resname": "GLY",
      "hetflag": " ",
      "sasa": 0.0,
      "atoms": [
        {
          "atom_index": 1225,
          "name": "N",
          "element": "N",
          "coord": [
            2.009700059890747,
            2.4932000637054443,
            1.9940999746322632
          ]
        },
        {
          "atom_index": 1226,
          "name": "CA",
          "element": "C",
          "coord": [
            2.1205999851226807,
            2.4340999126434326,
            1.9220999479293823
          ]
        },
        {
          "atom_index": 1227,
          "name": "C",
          "element": "C",
          "coord": [
            2.1136999130249023,
            2.4711999893188477,
            1.7759000062942505
          ]
        },
        {
          "atom_index": 1228,
          "name": "O",
          "element": "O",
          "coord": [
            2.010499954223633,
            2.518699884414673,
            1.7281999588012695
          ]
        }
      ]
    },
    {
      "id": "B:142",
      "chain": "B",
      "resseq": 142,
      "icode": "",
      "resname": "VAL",
      "hetflag": " ",
      "sasa": 0.0,
      "atoms": [
        {
          "atom_index": 1229,
          "name": "N",
          "element": "N",
          "coord": [
            2.2235000133514404,
            2.4493000507354736,
            1.7043999433517456
          ]
        },
        {
          "atom_index": 1230,
          "name": "CA",
          "element": "C",
          "coord": [
            2.22979998588562,
            2.481800079345703,
            1.5627000331878662
          ]
        },
        {
          "atom_index": 1231,
          "name": "C",
          "element": "C",
          "coord": [
            2.231600046157837,
            2.355799913406372,
            1.4772000312805176
          ]
        },
        {
          "atom_index": 1232,
          "name": "O",
          "element": "O",
          "coord": [
            2.2927000522613525,
            2.2553999423980713,
            1.5132999420166016
          ]
        },
        {
          "atom_index": 1233,
          "name": "CB",
          "element": "C",
          "coord": [
            2.3540000915527344,
            2.567500114440918,
            1.532099962234497
          ]
        },
        {
          "atom_index": 1234,
          "name": "CG1",
          "element": "C",
          "coord": [
            2.477400064468384,
            2.5028998851776123,
            1.5918999910354614
          ]
        },
        {
          "atom_index": 1235,
          "name": "CG2",
          "element": "C",
          "coord": [
            2.3694000244140625,
            2.583899974822998,
            1.3830000162124634
          ]
        }
      ]
    },
    {
      "id": "B:143",
      "chain": "B",
      "resseq": 143,
      "icode": "",
      "resname": "LEU",
      "hetflag": " ",
      "sasa": 0.0,
      "atoms": [
        {
          "atom_index": 1236,
          "name": "N",
          "element": "N",
          "coord": [
            2.1633999347686768,
            2.362299919128418,
            1.3634999990463257
          ]
        },
        {
          "atom_index": 1237,
          "name": "CA",
          "element": "C",
          "coord": [
            2.1549999713897705,
            2.2488999366760254,
            1.2735999822616577
          ]
        },
        {
          "atom_index": 1238,
          "name": "C",
          "element": "C",
          "coord": [
            2.234100103378296,
            2.2702999114990234,
            1.1460000276565552
          ]
        },
        {
          "atom_index": 1239,
          "name": "O",
          "element": "O",
          "coord": [
            2.1884000301361084,
            2.338200092315674,
            1.0535000562667847
          ]
        },
        {
          "atom_index": 1240,
          "name": "CB",
          "element": "C",
          "coord": [
            2.009399890899658,
            2.2221999168395996,
            1.2364000082015991
          ]
        },
        {
          "atom_index": 1241,
          "name": "CG",
          "element": "C",
          "coord": [
            1.965499997138977,
            2.079900026321411,
            1.1991000175476074
          ]
        },
        {
          "atom_index": 1242,
          "name": "CD1",
          "element": "C",
          "coord": [
            1.8777999877929688,
            2.089099884033203,
            1.0751999616622925
          ]
        },
        {
          "atom_index": 1243,
          "name": "CD2",
          "element": "C",
          "coord": [
            2.085400104522705,
            1.986199975013733,
            1.174399971961975
          ]
        }
      ]
    },
    {
      "id": "B:144",
      "chain": "B",
      "resseq": 144,
      "icode": "",
      "resname": "VAL",
      "hetflag": " ",
      "sasa": 0.0,
      "atoms": [
        {
          "atom_index": 1244,
          "name": "N",
          "element": "N",
          "coord": [
            2.3529000282287598,
            2.211699962615967,
            1.1403000354766846
          ]
        },
        {
          "atom_index": 1245,
          "name": "CA",
          "element": "C",
          "coord": [
            2.4346001148223877,
            2.2232000827789307,
            1.0206999778747559
          ]
        },
        {
          "atom_index": 1246,
          "name": "C",
          "element": "C",
          "coord": [
            2.4191999435424805,
            2.096400022506714,
            0.9387999773025513
          ]
        },
        {
          "atom_index": 1247,
          "name": "O",
          "element": "O",
          "coord": [
            2.3640999794006348,
            1.9970999956130981,
            0.9854999780654907
          ]
        },
        {
          "atom_index": 1248,
          "name": "CB",
          "element": "C",
          "coord": [
            2.583400011062622,
            2.239799976348877,
            1.0550999641418457
          ]
        },
        {
          "atom_index": 1249,
          "name": "CG1",
          "element": "C",
          "coord": [
            2.6047000885009766,
            2.3685998916625977,
            1.1333999633789062
          ]
        },
        {
          "atom_index": 1250,
          "name": "CG2",
          "element": "C",
          "coord": [
            2.6305999755859375,
            2.1196000576019287,
            1.135200023651123
          ]
        }
      ]
    },
    {
      "id": "B:145",
      "chain": "B",
      "resseq": 145,
      "icode": "",
      "resname": "ASP",
      "hetflag": " ",
      "sasa": 0.0,
      "atoms": [
        {
          "atom_index": 1251,
          "name": "N",
          "element": "N",
          "coord": [
            2.4672000408172607,
            2.1019999980926514,
            0.8155999779701233
          ]
        },
        {
          "atom_index": 1252,
          "name": "CA",
          "element": "C",
          "coord": [
            2.4655001163482666,
            1.9880000352859497,
            0.7250999808311462
          ]
        },
        {
          "atom_index": 1253,
          "name": "C",
          "element": "C",
          "coord": [
            2.6115000247955322,
            1.9603999853134155,
            0.6880999803543091
          ]
        },
        {
          "atom_index": 1254,
          "name": "O",
          "element": "O",
          "coord": [
            2.6754000186920166,
            2.038599967956543,
            0.6176000237464905
          ]
        },
        {
          "atom_index": 1255,
          "name": "CB",
          "element": "C",
          "coord": [
            2.3864998817443848,
            2.0199999809265137,
            0.5989999771118164
          ]
        },
        {
          "atom_index": 1256,
          "name": "CG",
          "element": "C",
          "coord": [
            2.4070000648498535,
            1.9163999557495117,
            0.4903999865055084
          ]
        },
        {
          "atom_index": 1257,
          "name": "OD1",
          "element": "O",
          "coord": [
            2.3559000492095947,
            1.9368000030517578,
            0.37770000100135803
          ]
        },
        {
          "atom_index": 1258,
          "name": "OD2",
          "element": "O",
          "coord": [
            2.474600076675415,
            1.8142000436782837,
            0.5177000164985657
          ]
        }
      ]
    },
    {
      "id": "B:146",
      "chain": "B",
      "resseq": 146,
      "icode": "",
      "resname": "ILE",
      "hetflag": " ",
      "sasa": 0.0,
      "atoms": [
        {
          "atom_index": 1259,
          "name": "N",
          "element": "N",
          "coord": [
            2.6644999980926514,
            1.8490999937057495,
            0.7357000112533569
          ]
        },
        {
          "atom_index": 1260,
          "name": "CA",
          "element": "C",
          "coord": [
            2.8029000759124756,
            1.8157999515533447,
            0.7077000141143799
          ]
        },
        {
          "atom_index": 1261,
          "name": "C",
          "element": "C",
          "coord": [
            2.808300018310547,
            1.6912000179290771,
            0.6205000281333923
          ]
        },
        {
          "atom_index": 1262,
          "name": "O",
          "element": "O",
          "coord": [
            2.755500078201294,
            1.5866999626159668,
            0.6567000150680542
          ]
        },
        {
          "atom_index": 1263,
          "name": "CB",
          "element": "C",
          "coord": [
            2.8782999515533447,
            1.7934000492095947,
            0.8396000266075134
          ]
        },
        {
          "atom_index": 1264,
          "name": "CG1",
          "element": "C",
          "coord": [
            2.8533999919891357,
            1.913699984550476,
            0.9314000010490417
          ]
        },
        {
          "atom_index": 1265,
          "name": "CG2",
          "element": "C",
          "coord": [
            3.0264999866485596,
            1.7730000019073486,
            0.8130000233650208
          ]
        },
        {
          "atom_index": 1266,
          "name": "CD1",
          "element": "C",
          "coord": [
            2.8991000652313232,
            1.8941999673843384,
            1.0740000009536743
          ]
        }
      ]
    },
    {
      "id": "B:147",
      "chain": "B",
      "resseq": 147,
      "icode": "",
      "resname": "TYR",
      "hetflag": " ",
      "sasa": 0.12906184792518616,
      "atoms": [
        {
          "atom_index": 1267,
          "name": "N",
          "element": "N",
          "coord": [
            2.8705999851226807,
            1.7031999826431274,
            0.5041000247001648
          ]
        },
        {
          "atom_index": 1268,
          "name": "CA",
          "element": "C",
          "coord": [
            2.88070011138916,
            1.5908000469207764,
            0.4122999906539917
          ]
        },
        {
          "atom_index": 1269,
          "name": "C",
          "element": "C",
          "coord": [
            2.741300106048584,
            1.5326000452041626,
            0.3833000063896179
          ]
        },
        {
          "atom_index": 1270,
          "name": "O",
          "element": "O",
          "coord": [
            2.7248001098632812,
            1.4119000434875488,
            0.3652999997138977
          ]
        },
        {
          "atom_index": 1271,
          "name": "CB",
          "element": "C",
          "coord": [
            2.974299907684326,
            1.4839999675750732,
            0.4715000092983246
          ]
        },
        {
          "atom_index": 1272,
          "name": "CG",
          "element": "C",
          "coord": [
            3.1126999855041504,
            1.5368000268936157,
            0.5029000043869019
          ]
        },
        {
          "atom_index": 1273,
          "name": "CD1",
          "element": "C",
          "coord": [
            3.1789000034332275,
            1.5006999969482422,
            0.6202999949455261
          ]
        },
        {
          "atom_index": 1274,
          "name": "CD2",
          "element": "C",
          "coord": [
            3.1761999130249023,
            1.6258000135421753,
            0.41659998893737793
          ]
        },
        {
          "atom_index": 1275,
          "name": "CE1",
          "element": "C",
          "coord": [
            3.3053998947143555,
            1.5521999597549438,
            0.6516000032424927
          ]
        },
        {
          "atom_index": 1276,
          "name": "CE2",
          "element": "C",
          "coord": [
            3.3020999431610107,
            1.6783000230789185,
            0.44609999656677246
          ]
        },
        {
          "atom_index": 1277,
          "name": "CZ",
          "element": "C",
          "coord": [
            3.366300106048584,
            1.641700029373169,
            0.5640000104904175
          ]
        },
        {
          "atom_index": 1278,
          "name": "OH",
          "element": "O",
          "coord": [
            3.489300012588501,
            1.6979999542236328,
            0.5940999984741211
          ]
        }
      ]
    },
    {
      "id": "B:148",
      "chain": "B",
      "resseq": 148,
      "icode": "",
      "resname": "GLY",
      "hetflag": " ",
      "sasa": 0.0,
      "atoms": [
        {
          "atom_index": 1279,
          "name": "N",
          "element": "N",
          "coord": [
            2.6412999629974365,
            1.6200000047683716,
            0.376800000667572
          ]
        },
        {
          "atom_index": 1280,
          "name": "CA",
          "element": "C",
          "coord": [
            2.506500005722046,
            1.5740000009536743,
            0.35010001063346863
          ]
        },
        {
          "atom_index": 1281,
          "name": "C",
          "element": "C",
          "coord": [
            2.449399948120117,
            1.499899983406067,
            0.4693000018596649
          ]
        },
        {
          "atom_index": 1282,
          "name": "O",
          "element": "O",
          "coord": [
            2.351300001144409,
            1.4270999431610107,
            0.45840001106262207
          ]
        }
      ]
    },
    {
      "id": "B:149",
      "chain": "B",
      "resseq": 149,
      "icode": "",
      "resname": "LEU",
      "hetflag": " ",
      "sasa": 0.0,
      "atoms": [
        {
          "atom_index": 1283,
          "name": "N",
          "element": "N",
          "coord": [
            2.511199951171875,
            1.5197999477386475,
            0.5845999717712402
          ]
        },
        {
          "atom_index": 1284,
          "name": "CA",
          "element": "C",
          "coord": [
            2.4686999320983887,
            1.4541000127792358,
            0.70660001039505
          ]
        },
        {
          "atom_index": 1285,
          "name": "C",
          "element": "C",
          "coord": [
            2.4114999771118164,
            1.5578999519348145,
            0.8036999702453613
          ]
        },
        {
          "atom_index": 1286,
          "name": "O",
          "element": "O",
          "coord": [
            2.482800006866455,
            1.6481000185012817,
            0.8497999906539917
          ]
        },
        {
          "atom_index": 1287,
          "name": "CB",
          "element": "C",
          "coord": [
            2.589200019836426,
            1.3848999738693237,
            0.7688999772071838
          ]
        },
        {
          "atom_index": 1288,
          "name": "CG",
          "element": "C",
          "coord": [
            2.5641000270843506,
            1.2813999652862549,
            0.8770999908447266
          ]
        },
        {
          "atom_index": 1289,
          "name": "CD1",
          "element": "C",
          "coord": [
            2.511699914932251,
            1.15339994430542,
            0.8130999803543091
          ]
        },
        {
          "atom_index": 1290,
          "name": "CD2",
          "element": "C",
          "coord": [
            2.69350004196167,
            1.2547999620437622,
            0.9505000114440918
          ]
        }
      ]
    },
    {
      "id": "B:150",
      "chain": "B",
      "resseq": 150,
      "icode": "",
      "resname": "GLY",
      "hetflag": " ",
      "sasa": 0.0,
      "atoms": [
        {
          "atom_index": 1291,
          "name": "N",
          "element": "N",
          "coord": [
            2.282599925994873,
            1.5456000566482544,
            0.8341000080108643
          ]
        },
        {
          "atom_index": 1292,
          "name": "CA",
          "element": "C",
          "coord": [
            2.219899892807007,
            1.6389000415802002,
            0.925599992275238
          ]
        },
        {
          "atom_index": 1293,
          "name": "C",
          "element": "C",
          "coord": [
            2.2727999687194824,
            1.6239999532699585,
            1.0666999816894531
          ]
        },
        {
          "atom_index": 1294,
          "name": "O",
          "element": "O",
          "coord": [
            2.2476000785827637,
            1.5230000019073486,
            1.132599949836731
          ]
        }
      ]
    },
    {
      "id": "B:151",
      "chain": "B",
      "resseq": 151,
      "icode": "",
      "resname": "VAL",
      "hetflag": " ",
      "sasa": 0.0,
      "atoms": [
        {
          "atom_index": 1295,
          "name": "N",
          "element": "N",
          "coord": [
            2.3452000617980957,
            1.725000023841858,
            1.1133999824523926
          ]
        },
        {
          "atom_index": 1296,
          "name": "CA",
          "element": "C",
          "coord": [
            2.4035000801086426,
            1.7223000526428223,
            1.246999979019165
          ]
        },
        {
          "atom_index": 1297,
          "name": "C",
          "element": "C",
          "coord": [
            2.350100040435791,
            1.8381999731063843,
            1.3288999795913696
          ]
        },
        {
          "atom_index": 1298,
          "name": "O",
          "element": "O",
          "coord": [
            2.360599994659424,
            1.9539999961853027,
            1.2890000343322754
          ]
        },
        {
          "atom_index": 1299,
          "name": "CB",
          "element": "C",
          "coord": [
            2.557300090789795,
            1.730299949645996,
            1.239400029182434
          ]
        },
        {
          "atom_index": 1300,
          "name": "CG1",
          "element": "C",
          "coord": [
            2.6180999279022217,
            1.715999960899353,
            1.3767000436782837
          ]
        },
        {
          "atom_index": 1301,
          "name": "CG2",
          "element": "C",
          "coord": [
            2.6084001064300537,
            1.6226999759674072,
            1.148900032043457
          ]
        }
      ]
    },
    {
      "id": "B:152",
      "chain": "B",
      "resseq": 152,
      "icode": "",
      "resname": "LEU",
      "hetflag": " ",
      "sasa": 0.0,
      "atoms": [
        {
          "atom_index": 1302,
          "name": "N",
          "element": "N",
          "coord": [
            2.293800115585327,
            1.80649995803833,
            1.4444999694824219
          ]
        },
        {
          "atom_index": 1303,
          "name": "CA",
          "element": "C",
          "coord": [
            2.2356998920440674,
            1.9081000089645386,
            1.5311000347137451
          ]
        },
        {
          "atom_index": 1304,
          "name": "C",
          "element": "C",
          "coord": [
            2.325200080871582,
            1.9311000108718872,
            1.6514999866485596
          ]
        },
        {
          "atom_index": 1305,
          "name": "O",
          "element": "O",
          "coord": [
            2.330699920654297,
            1.8482999801635742,
            1.7416000366210938
          ]
        },
        {
          "atom_index": 1306,
          "name": "CB",
          "element": "C",
          "coord": [
            2.0954999923706055,
            1.8619999885559082,
            1.5743999481201172
          ]
        },
        {
          "atom_index": 1307,
          "name": "CG",
          "element": "C",
          "coord": [
            1.9991999864578247,
            1.9492000341415405,
            1.6561000347137451
          ]
        },
        {
          "atom_index": 1308,
          "name": "CD1",
          "element": "C",
          "coord": [
            2.001199960708618,
            1.9039000272750854,
            1.8004000186920166
          ]
        },
        {
          "atom_index": 1309,
          "name": "CD2",
          "element": "C",
          "coord": [
            2.0344998836517334,
            2.096299886703491,
            1.642199993133545
          ]
        }
      ]
    },
    {
      "id": "B:153",
      "chain": "B",
      "resseq": 153,
      "icode": "",
      "resname": "ILE",
      "hetflag": " ",
      "sasa": 0.0,
      "atoms": [
        {
          "atom_index": 1310,
          "name": "N",
          "element": "N",
          "coord": [
            2.396399974822998,
            2.0429000854492188,
            1.651900053024292
          ]
        },
        {
          "atom_index": 1311,
          "name": "CA",
          "element": "C",
          "coord": [
            2.4867000579833984,
            2.075000047683716,
            1.7623000144958496
          ]
        },
        {
          "atom_index": 1312,
          "name": "C",
          "element": "C",
          "coord": [
            2.4103000164031982,
            2.134399890899658,
            1.881500005722046
          ]
        },
        {
          "atom_index": 1313,
          "name": "O",
          "element": "O",
          "coord": [
            2.338099956512451,
            2.233599901199341,
            1.8671000003814697
          ]
        },
        {
          "atom_index": 1314,
          "name": "CB",
          "element": "C",
          "coord": [
            2.5954999923706055,
            2.1754000186920166,
            1.7173000574111938
          ]
        },
        {
          "atom_index": 1315,
          "name": "CG1",
          "element": "C",
          "coord": [
            2.659899950027466,
            2.1273999214172363,
            1.5865999460220337
          ]
        },
        {
          "atom_index": 1316,
          "name": "CG2",
          "element": "C",
          "coord": [
            2.700700044631958,
            2.1893999576568604,
            1.8259999752044678
          ]
        },
        {
          "atom_index": 1317,
          "name": "CD1",
          "element": "C",
          "coord": [
            2.7604000568389893,
            2.2256999015808105,
            1.5271999835968018
          ]
        }
      ]
    },
    {
      "id": "B:154",
      "chain": "B",
      "resseq": 154,
      "icode": "",
      "resname": "THR",
      "hetflag": " ",
      "sasa": 0.0,
      "atoms": [
        {
          "atom_index": 1318,
          "name": "N",
          "element": "N",
          "coord": [
            2.4270999431610107,
            2.0743000507354736,
            1.9990999698638916
          ]
        },
        {
          "atom_index": 1319,
          "name": "CA",
          "element": "C",
          "coord": [
            2.358599901199341,
            2.1212000846862793,
            2.1191000938415527
          ]
        },
        {
          "atom_index": 1320,
          "name": "C",
          "element": "C",
          "coord": [
            2.4542999267578125,
            2.1470999717712402,
            2.235300064086914
          ]
        },
        {
          "atom_index": 1321,
          "name": "O",
          "element": "O",
          "coord": [
            2.5678000450134277,
            2.0989999771118164,
            2.2353999614715576
          ]
        },
        {
          "atom_index": 1322,
          "name": "CB",
          "element": "C",
          "coord": [
            2.253700017929077,
            2.0190000534057617,
            2.164799928665161
          ]
        },
        {
          "atom_index": 1323,
          "name": "OG1",
          "element": "O",
          "coord": [
            2.3183999061584473,
            1.896299958229065,
            2.2009999752044678
          ]
        },
        {
          "atom_index": 1324,
          "name": "CG2",
          "element": "C",
          "coord": [
            2.155900001525879,
            1.9910000562667847,
            2.053299903869629
          ]
        }
      ]
    },
    {
      "id": "B:155",
      "chain": "B",
      "resseq": 155,
      "icode": "",
      "resname": "GLY",
      "hetflag": " ",
      "sasa": 0.0,
      "atoms": [
        {
          "atom_index": 1325,
          "name": "N",
          "element": "N",
          "coord": [
            2.408400058746338,
            2.223599910736084,
            2.334399938583374
          ]
        },
        {
          "atom_index": 1326,
          "name": "CA",
          "element": "C",
          "coord": [
            2.492500066757202,
            2.253499984741211,
            2.449199914932251
          ]
        },
        {
          "atom_index": 1327,
          "name": "C",
          "element": "C",
          "coord": [
            2.46589994430542,
            2.3884999752044678,
            2.513700008392334
          ]
        },
        {
          "atom_index": 1328,
          "name": "O",
          "element": "O",
          "coord": [
            2.4423000812530518,
            2.4876999855041504,
            2.4449000358581543
          ]
        }
      ]
    },
    {
      "id": "B:156",
      "chain": "B",
      "resseq": 156,
      "icode": "",
      "resname": "ASP",
      "hetflag": " ",
      "sasa": 3.2483110427856445,
      "atoms": [
        {
          "atom_index": 1329,
          "name": "N",
          "element": "N",
          "coord": [
            2.4711999893188477,
            2.390899896621704,
            2.646699905395508
          ]
        },
        {
          "atom_index": 1330,
          "name": "CA",
          "element": "C",
          "coord": [
            2.447700023651123,
            2.5120999813079834,
            2.725399971008301
          ]
        },
        {
          "atom_index": 1331,
          "name": "C",
          "element": "C",
          "coord": [
            2.5000998973846436,
            2.637700080871582,
            2.656100034713745
          ]
        },
        {
          "atom_index": 1332,
          "name": "O",
          "element": "O",
          "coord": [
            2.6147000789642334,
            2.642199993133545,
            2.6119000911712646
          ]
        },
        {
          "atom_index": 1333,
          "name": "CB",
          "element": "C",
          "coord": [
            2.513200044631958,
            2.499300003051758,
            2.864000082015991
          ]
        },
        {
          "atom_index": 1334,
          "name": "CG",
          "element": "C",
          "coord": [
            2.4502999782562256,
            2.3893001079559326,
            2.949199914932251
          ]
        },
        {
          "atom_index": 1335,
          "name": "OD1",
          "element": "O",
          "coord": [
            2.5046000480651855,
            2.3601999282836914,
            3.0580999851226807
          ]
        },
        {
          "atom_index": 1336,
          "name": "OD2",
          "element": "O",
          "coord": [
            2.3468000888824463,
            2.3322999477386475,
            2.908099889755249
          ]
        }
      ]
    },
    {
      "id": "B:157",
      "chain": "B",
      "resseq": 157,
      "icode": "",
      "resname": "SER",
      "hetflag": " ",
      "sasa": 0.38718554377555847,
      "atoms": [
        {
          "atom_index": 1337,
          "name": "N",
          "element": "N",
          "coord": [
            2.4151999950408936,
            2.7397000789642334,
            2.6484999656677246
          ]
        },
        {
          "atom_index": 1338,
          "name": "CA",
          "element": "C",
          "coord": [
            2.4511001110076904,
            2.865000009536743,
            2.583699941635132
          ]
        },
        {
          "atom_index": 1339,
          "name": "C",
          "element": "C",
          "coord": [
            2.593100070953369,
            2.9100000858306885,
            2.6191999912261963
          ]
        },
        {
          "atom_index": 1340,
          "name": "O",
          "element": "O",
          "coord": [
            2.6435000896453857,
            2.88070011138916,
            2.7279999256134033
          ]
        },
        {
          "atom_index": 1341,
          "name": "CB",
          "element": "C",
          "coord": [
            2.350399971008301,
            2.97379994392395,
            2.6217000484466553
          ]
        },
        {
          "atom_index": 1342,
          "name": "OG",
          "element": "O",
          "coord": [
            2.3650999069213867,
            3.0875000953674316,
            2.538300037384033
          ]
        }
      ]
    },
    {
      "id": "B:158",
      "chain": "B",
      "resseq": 158,
      "icode": "",
      "resname": "GLY",
      "hetflag": " ",
      "sasa": 0.0,
      "atoms": [
        {
          "atom_index": 1343,
          "name": "N",
          "element": "N",
          "coord": [
            2.657399892807007,
            2.9795000553131104,
            2.5255000591278076
          ]
        },
        {
          "atom_index": 1344,
          "name": "CA",
          "element": "C",
          "coord": [
            2.7927000522613525,
            3.0283000469207764,
            2.546799898147583
          ]
        },
        {
          "atom_index": 1345,
          "name": "C",
          "element": "C",
          "coord": [
            2.9040000438690186,
            2.928499937057495,
            2.5192999839782715
          ]
        },
        {
          "atom_index": 1346,
          "name": "O",
          "element": "O",
          "coord": [
            3.019200086593628,
            2.9679999351501465,
            2.5009000301361084
          ]
        }
      ]
    },
    {
      "id": "B:159",
      "chain": "B",
      "resseq": 159,
      "icode": "",
      "resname": "VAL",
      "hetflag": " ",
      "sasa": 0.0,
      "atoms": [
        {
          "atom_index": 1347,
          "name": "N",
          "element": "N",
          "coord": [
            2.8705999851226807,
            2.799499988555908,
            2.5160999298095703
          ]
        },
        {
          "atom_index": 1348,
          "name": "CA",
          "element": "C",
          "coord": [
            2.9684998989105225,
            2.6933999061584473,
            2.4921000003814697
          ]
        },
        {
          "atom_index": 1349,
          "name": "C",
          "element": "C",
          "coord": [
            3.0374999046325684,
            2.7060999870300293,
            2.35509991645813
          ]
        },
        {
          "atom_index": 1350,
          "name": "O",
          "element": "O",
          "coord": [
            3.1535000801086426,
            2.666599988937378,
            2.3394999504089355
          ]
        },
        {
          "atom_index": 1351,
          "name": "CB",
          "element": "C",
          "coord": [
            2.9024999141693115,
            2.5524001121520996,
            2.505500078201294
          ]
        },
        {
          "atom_index": 1352,
          "name": "CG1",
          "element": "C",
          "coord": [
            2.8155999183654785,
            2.5220000743865967,
            2.3835999965667725
          ]
        },
        {
          "atom_index": 1353,
          "name": "CG2",
          "element": "C",
          "coord": [
            3.0092999935150146,
            2.446199893951416,
            2.524399995803833
          ]
        }
      ]
    },
    {
      "id": "B:160",
      "chain": "B",
      "resseq": 160,
      "icode": "",
      "resname": "GLY",
      "hetflag": " ",
      "sasa": 0.0,
      "atoms": [
        {
          "atom_index": 1354,
          "name": "N",
          "element": "N",
          "coord": [
            2.9663000106811523,
            2.7602999210357666,
            2.2564001083374023
          ]
        },
        {
          "atom_index": 1355,
          "name": "CA",
          "element": "C",
          "coord": [
            3.025700092315674,
            2.7783000469207764,
            2.1250998973846436
          ]
        },
        {
          "atom_index": 1356,
          "name": "C",
          "element": "C",
          "coord": [
            2.9663000106811523,
            2.698499917984009,
            2.0106000900268555
          ]
        },
        {
          "atom_index": 1357,
          "name": "O",
          "element": "O",
          "coord": [
            3.0392000675201416,
            2.6410000324249268,
            1.9305000305175781
          ]
        }
      ]
    },
    {
      "id": "B:161",
      "chain": "B",
      "resseq": 161,
      "icode": "",
      "resname": "LYS",
      "hetflag": " ",
      "sasa": 0.0,
      "atoms": [
        {
          "atom_index": 1358,
          "name": "N",
          "element": "N",
          "coord": [
            2.8341000080108643,
            2.6963999271392822,
            2.0013999938964844
          ]
        },
        {
          "atom_index": 1359,
          "name": "CA",
          "element": "C",
          "coord": [
            2.766400098800659,
            2.6229000091552734,
            1.8955999612808228
          ]
        },
        {
          "atom_index": 1360,
          "name": "C",
          "element": "C",
          "coord": [
            2.7553000450134277,
            2.706700086593628,
            1.767799973487854
          ]
        },
        {
          "atom_index": 1361,
          "name": "O",
          "element": "O",
          "coord": [
            2.7781999111175537,
            2.657099962234497,
            1.6569000482559204
          ]
        },
        {
          "atom_index": 1362,
          "name": "CB",
          "element": "C",
          "coord": [
            2.626499891281128,
            2.5822999477386475,
            1.9420000314712524
          ]
        },
        {
          "atom_index": 1363,
          "name": "CG",
          "element": "C",
          "coord": [
            2.6212000846862793,
            2.514699935913086,
            2.0780999660491943
          ]
        },
        {
          "atom_index": 1364,
          "name": "CD",
          "element": "C",
          "coord": [
            2.4755001068115234,
            2.486799955368042,
            2.1187000274658203
          ]
        },
        {
          "atom_index": 1365,
          "name": "CE",
          "element": "C",
          "coord": [
            2.38919997215271,
            2.6145999431610107,
            2.1257998943328857
          ]
        },
        {
          "atom_index": 1366,
          "name": "NZ",
          "element": "N",
          "coord": [
            2.427500009536743,
            2.706899881362915,
            2.2370998859405518
          ]
        }
      ]
    },
    {
      "id": "B:162",
      "chain": "B",
      "resseq": 162,
      "icode": "",
      "resname": "SER",
      "hetflag": " ",
      "sasa": 0.0,
      "atoms": [
        {
          "atom_index": 1367,
          "name": "N",
          "element": "N",
          "coord": [
            2.7193000316619873,
            2.8338000774383545,
            1.7834999561309814
          ]
        },
        {
          "atom_index": 1368,
          "name": "CA",
          "element": "C",
          "coord": [
            2.7044999599456787,
            2.922499895095825,
            1.6687999963760376
          ]
        },
        {
          "atom_index": 1369,
          "name": "C",
          "element": "C",
          "coord": [
            2.8399999141693115,
            2.9521000385284424,
            1.604699969291687
          ]
        },
        {
          "atom_index": 1370,
          "name": "O",
          "element": "O",
          "coord": [
            2.853300094604492,
            2.951900005340576,
            1.4815000295639038
          ]
        },
        {
          "atom_index": 1371,
          "name": "CB",
          "element": "C",
          "coord": [
            2.636899948120117,
            3.0532000064849854,
            1.7115999460220337
          ]
        },
        {
          "atom_index": 1372,
          "name": "OG",
          "element": "O",
          "coord": [
            2.504499912261963,
            3.030100107192993,
            1.7573000192642212
          ]
        }
      ]
    },
    {
      "id": "B:163",
      "chain": "B",
      "resseq": 163,
      "icode": "",
      "resname": "GLU",
      "hetflag": " ",
      "sasa": 0.0,
      "atoms": [
        {
          "atom_index": 1373,
          "name": "N",
          "element": "N",
          "coord": [
            2.9400999546051025,
            2.9763998985290527,
            1.6893999576568604
          ]
        },
        {
          "atom_index": 1374,
          "name": "CA",
          "element": "C",
          "coord": [
            3.07450008392334,
            3.0064001083374023,
            1.642300009727478
          ]
        },
        {
          "atom_index": 1375,
          "name": "C",
          "element": "C",
          "coord": [
            3.1273999214172363,
            2.8856000900268555,
            1.566100001335144
          ]
        },
        {
          "atom_index": 1376,
          "name": "O",
          "element": "O",
          "coord": [
            3.177799940109253,
            2.8993000984191895,
            1.454300045967102
          ]
        },
        {
          "atom_index": 1377,
          "name": "CB",
          "element": "C",
          "coord": [
            3.166800022125244,
            3.0399999618530273,
            1.7598999738693237
          ]
        },
        {
          "atom_index": 1378,
          "name": "CG",
          "element": "C",
          "coord": [
            3.1212000846862793,
            3.157599925994873,
            1.8459999561309814
          ]
        },
        {
          "atom_index": 1379,
          "name": "CD",
          "element": "C",
          "coord": [
            3.006200075149536,
            3.121000051498413,
            1.9390000104904175
          ]
        },
        {
          "atom_index": 1380,
          "name": "OE1",
          "element": "O",
          "coord": [
            2.9519999027252197,
            3.2100000381469727,
            2.0081000328063965
          ]
        },
        {
          "atom_index": 1381,
          "name": "OE2",
          "element": "O",
          "coord": [
            2.9700000286102295,
            3.001699924468994,
            1.9431999921798706
          ]
        }
      ]
    },
    {
      "id": "B:164",
      "chain": "B",
      "resseq": 164,
      "icode": "",
      "resname": "THR",
      "hetflag": " ",
      "sasa": 0.0,
      "atoms": [
        {
          "atom_index": 1382,
          "name": "N",
          "element": "N",
          "coord": [
            3.113600015640259,
            2.7672998905181885,
            1.6259000301361084
          ]
        },
        {
          "atom_index": 1383,
          "name": "CA",
          "element": "C",
          "coord": [
            3.15939998626709,
            2.6445999145507812,
            1.5622999668121338
          ]
        },
        {
          "atom_index": 1384,
          "name": "C",
          "element": "C",
          "coord": [
            3.0875000953674316,
            2.6191999912261963,
            1.4290000200271606
          ]
        },
        {
          "atom_index": 1385,
          "name": "O",
          "element": "O",
          "coord": [
            3.149600028991699,
            2.5752999782562256,
            1.3321000337600708
          ]
        },
        {
          "atom_index": 1386,
          "name": "CB",
          "element": "C",
          "coord": [
            3.13919997215271,
            2.522599935531616,
            1.6555999517440796
          ]
        },
        {
          "atom_index": 1387,
          "name": "OG1",
          "element": "O",
          "coord": [
            3.1796000003814697,
            2.4019999504089355,
            1.5892000198364258
          ]
        },
        {
          "atom_index": 1388,
          "name": "CG2",
          "element": "C",
          "coord": [
            2.9944000244140625,
            2.5092999935150146,
            1.6931999921798706
          ]
        }
      ]
    },
    {
      "id": "B:165",
      "chain": "B",
      "resseq": 165,
      "icode": "",
      "resname": "ALA",
      "hetflag": " ",
      "sasa": 0.0,
      "atoms": [
        {
          "atom_index": 1389,
          "name": "N",
          "element": "N",
          "coord": [
            2.9574999809265137,
            2.6465001106262207,
            1.4234000444412231
          ]
        },
        {
          "atom_index": 1390,
          "name": "CA",
          "element": "C",
          "coord": [
            2.8810999393463135,
            2.625999927520752,
            1.3001999855041504
          ]
        },
        {
          "atom_index": 1391,
          "name": "C",
          "element": "C",
          "coord": [
            2.924799919128418,
            2.7258999347686768,
            1.193600058555603
          ]
        },
        {
          "atom_index": 1392,
          "name": "O",
          "element": "O",
          "coord": [
            2.9061999320983887,
            2.703700065612793,
            1.073699951171875
          ]
        },
        {
          "atom_index": 1393,
          "name": "CB",
          "element": "C",
          "coord": [
            2.732300043106079,
            2.641200065612793,
            1.3276000022888184
          ]
        }
      ]
    },
    {
      "id": "B:166",
      "chain": "B",
      "resseq": 166,
      "icode": "",
      "resname": "LEU",
      "hetflag": " ",
      "sasa": 0.0,
      "atoms": [
        {
          "atom_index": 1394,
          "name": "N",
          "element": "N",
          "coord": [
            2.983299970626831,
            2.8362998962402344,
            1.2384999990463257
          ]
        },
        {
          "atom_index": 1395,
          "name": "CA",
          "element": "C",
          "coord": [
            3.030900001525879,
            2.940200090408325,
            1.1485999822616577
          ]
        },
        {
          "atom_index": 1396,
          "name": "C",
          "element": "C",
          "coord": [
            3.1607000827789307,
            2.8956000804901123,
            1.0815000534057617
          ]
        },
        {
          "atom_index": 1397,
          "name": "O",
          "element": "O",
          "coord": [
            3.1842000484466553,
            2.926300048828125,
            0.9653000235557556
          ]
        },
        {
          "atom_index": 1398,
          "name": "CB",
          "element": "C",
          "coord": [
            3.0522000789642334,
            3.0692999362945557,
            1.2273999452590942
          ]
        },
        {
          "atom_index": 1399,
          "name": "CG",
          "element": "C",
          "coord": [
            3.0803000926971436,
            3.2032999992370605,
            1.1585999727249146
          ]
        },
        {
          "atom_index": 1400,
          "name": "CD1",
          "element": "C",
          "coord": [
            3.226900100708008,
            3.239000082015991,
            1.1748000383377075
          ]
        },
        {
          "atom_index": 1401,
          "name": "CD2",
          "element": "C",
          "coord": [
            3.039099931716919,
            3.1988000869750977,
            1.0126999616622925
          ]
        }
      ]
    },
    {
      "id": "B:167",
      "chain": "B",
      "resseq": 167,
      "icode": "",
      "resname": "GLU",
      "hetflag": " ",
      "sasa": 0.0,
      "atoms": [
        {
          "atom_index": 1402,
          "name": "N",
          "element": "N",
          "coord": [
            3.245300054550171,
            2.823199987411499,
            1.1540000438690186
          ]
        },
        {
          "atom_index": 1403,
          "name": "CA",
          "element": "C",
          "coord": [
            3.36899995803833,
            2.775599956512451,
            1.094499945640564
          ]
        },
        {
          "atom_index": 1404,
          "name": "C",
          "element": "C",
          "coord": [
            3.3329999446868896,
            2.6612000465393066,
            0.9983999729156494
          ]
        },
        {
          "atom_index": 1405,
          "name": "O",
          "element": "O",
          "coord": [
            3.3935999870300293,
            2.646899938583374,
            0.8906000256538391
          ]
        },
        {
          "atom_index": 1406,
          "name": "CB",
          "element": "C",
          "coord": [
            3.467400074005127,
            2.725399971008301,
            1.201799988746643
          ]
        },
        {
          "atom_index": 1407,
          "name": "CG",
          "element": "C",
          "coord": [
            3.6034998893737793,
            2.6851000785827637,
            1.1425000429153442
          ]
        },
        {
          "atom_index": 1408,
          "name": "CD",
          "element": "C",
          "coord": [
            3.7014000415802,
            2.61929988861084,
            1.2412999868392944
          ]
        },
        {
          "atom_index": 1409,
          "name": "OE1",
          "element": "O",
          "coord": [
            3.705699920654297,
            2.6603000164031982,
            1.3597999811172485
          ]
        },
        {
          "atom_index": 1410,
          "name": "OE2",
          "element": "O",
          "coord": [
            3.776700019836426,
            2.5276999473571777,
            1.1986000537872314
          ]
        }
      ]
    },
    {
      "id": "B:168",
      "chain": "B",
      "resseq": 168,
      "icode": "",
      "resname": "LEU",
      "hetflag": " ",
      "sasa": 0.0,
      "atoms": [
        {
          "atom_index": 1411,
          "name": "N",
          "element": "N",
          "coord": [
            3.2339999675750732,
            2.580699920654297,
            1.0371999740600586
          ]
        },
        {
          "atom_index": 1412,
          "name": "CA",
          "element": "C",
          "coord": [
            3.1905999183654785,
            2.468899965286255,
            0.9537000060081482
          ]
        },
        {
          "atom_index": 1413,
          "name": "C",
          "element": "C",
          "coord": [
            3.1345999240875244,
            2.517400026321411,
            0.8205000162124634
          ]
        },
        {
          "atom_index": 1414,
          "name": "O",
          "element": "O",
          "coord": [
            3.1547999382019043,
            2.453900098800659,
            0.7168999910354614
          ]
        },
        {
          "atom_index": 1415,
          "name": "CB",
          "element": "C",
          "coord": [
            3.084399938583374,
            2.385699987411499,
            1.0257999897003174
          ]
        },
        {
          "atom_index": 1416,
          "name": "CG",
          "element": "C",
          "coord": [
            3.137200117111206,
            2.3001999855041504,
            1.1411000490188599
          ]
        },
        {
          "atom_index": 1417,
          "name": "CD1",
          "element": "C",
          "coord": [
            3.021199941635132,
            2.2260000705718994,
            1.2060999870300293
          ]
        },
        {
          "atom_index": 1418,
          "name": "CD2",
          "element": "C",
          "coord": [
            3.24180006980896,
            2.2026000022888184,
            1.0886000394821167
          ]
        }
      ]
    },
    {
      "id": "B:169",
      "chain": "B",
      "resseq": 169,
      "icode": "",
      "resname": "VAL",
      "hetflag": " ",
      "sasa": 0.0,
      "atoms": [
        {
          "atom_index": 1419,
          "name": "N",
          "element": "N",
          "coord": [
            3.0625998973846436,
            2.629300117492676,
            0.8251000046730042
          ]
        },
        {
          "atom_index": 1420,
          "name": "CA",
          "element": "C",
          "coord": [
            3.0034000873565674,
            2.6900999546051025,
            0.7063000202178955
          ]
        },
        {
          "atom_index": 1421,
          "name": "C",
          "element": "C",
          "coord": [
            3.1161000728607178,
            2.746999979019165,
            0.6229000091552734
          ]
        },
        {
          "atom_index": 1422,
          "name": "O",
          "element": "O",
          "coord": [
            3.11929988861084,
            2.732300043106079,
            0.5
          ]
        },
        {
          "atom_index": 1423,
          "name": "CB",
          "element": "C",
          "coord": [
            2.9082999229431152,
            2.8064000606536865,
            0.7437999844551086
          ]
        },
        {
          "atom_index": 1424,
          "name": "CG1",
          "element": "C",
          "coord": [
            2.88070011138916,
            2.894399881362915,
            0.6219000220298767
          ]
        },
        {
          "atom_index": 1425,
          "name": "CG2",
          "element": "C",
          "coord": [
            2.778599977493286,
            2.749500036239624,
            0.7997999787330627
          ]
        }
      ]
    },
    {
      "id": "B:170",
      "chain": "B",
      "resseq": 170,
      "icode": "",
      "resname": "GLN",
      "hetflag": " ",
      "sasa": 0.0,
      "atoms": [
        {
          "atom_index": 1426,
          "name": "N",
          "element": "N",
          "coord": [
            3.2086000442504883,
            2.812700033187866,
            0.6916000247001648
          ]
        },
        {
          "atom_index": 1427,
          "name": "CA",
          "element": "C",
          "coord": [
            3.322700023651123,
            2.872499942779541,
            0.6244000196456909
          ]
        },
        {
          "atom_index": 1428,
          "name": "C",
          "element": "C",
          "coord": [
            3.4040000438690186,
            2.7599000930786133,
            0.5623999834060669
          ]
        },
        {
          "atom_index": 1429,
          "name": "O",
          "element": "O",
          "coord": [
            3.472100019454956,
            2.7799999713897705,
            0.4629000127315521
          ]
        },
        {
          "atom_index": 1430,
          "name": "CB",
          "element": "C",
          "coord": [
            3.4066998958587646,
            2.9535000324249268,
            0.7243000268936157
          ]
        },
        {
          "atom_index": 1431,
          "name": "CG",
          "element": "C",
          "coord": [
            3.516200065612793,
            3.036400079727173,
            0.660099983215332
          ]
        },
        {
          "atom_index": 1432,
          "name": "CD",
          "element": "C",
          "coord": [
            3.6357998847961426,
            2.9528000354766846,
            0.6251000165939331
          ]
        },
        {
          "atom_index": 1433,
          "name": "OE1",
          "element": "O",
          "coord": [
            3.6933000087738037,
            2.9658000469207764,
            0.515999972820282
          ]
        },
        {
          "atom_index": 1434,
          "name": "NE2",
          "element": "N",
          "coord": [
            3.6758999824523926,
            2.865600109100342,
            0.7178999781608582
          ]
        }
      ]
    },
    {
      "id": "B:171",
      "chain": "B",
      "resseq": 171,
      "icode": "",
      "resname": "ARG",
      "hetflag": " ",
      "sasa": 0.03152985870838165,
      "atoms": [
        {
          "atom_index": 1435,
          "name": "N",
          "element": "N",
          "coord": [
            3.392899990081787,
            2.640899896621704,
            0.6208999752998352
          ]
        },
        {
          "atom_index": 1436,
          "name": "CA",
          "element": "C",
          "coord": [
            3.4639999866485596,
            2.5227999687194824,
            0.5738000273704529
          ]
        },
        {
          "atom_index": 1437,
          "name": "C",
          "element": "C",
          "coord": [
            3.3879001140594482,
            2.4500999450683594,
            0.4632999897003174
          ]
        },
        {
          "atom_index": 1438,
          "name": "O",
          "element": "O",
          "coord": [
            3.4195001125335693,
            2.335400104522705,
            0.42980000376701355
          ]
        },
        {
          "atom_index": 1439,
          "name": "CB",
          "element": "C",
          "coord": [
            3.4879000186920166,
            2.4274001121520996,
            0.6902999877929688
          ]
        },
        {
          "atom_index": 1440,
          "name": "CG",
          "element": "C",
          "coord": [
            3.6328001022338867,
            2.40339994430542,
            0.7225000262260437
          ]
        },
        {
          "atom_index": 1441,
          "name": "CD",
          "element": "C",
          "coord": [
            3.6498000621795654,
            2.341900110244751,
            0.8616999983787537
          ]
        },
        {
          "atom_index": 1442,
          "name": "NE",
          "element": "N",
          "coord": [
            3.7916998863220215,
            2.3227999210357666,
            0.8931999802589417
          ]
        },
        {
          "atom_index": 1443,
          "name": "CZ",
          "element": "C",
          "coord": [
            3.8671998977661133,
            2.2255001068115234,
            0.8421000242233276
          ]
        },
        {
          "atom_index": 1444,
          "name": "NH1",
          "element": "N",
          "coord": [
            3.9951000213623047,
            2.217099905014038,
            0.8758999705314636
          ]
        },
        {
          "atom_index": 1445,
          "name": "NH2",
          "element": "N",
          "coord": [
            3.814500093460083,
            2.1352999210357666,
            0.7595999836921692
          ]
        }
      ]
    },
    {
      "id": "B:172",
      "chain": "B",
      "resseq": 172,
      "icode": "",
      "resname": "GLY",
      "hetflag": " ",
      "sasa": 0.41724419593811035,
      "atoms": [
        {
          "atom_index": 1446,
          "name": "N",
          "element": "N",
          "coord": [
            3.2862000465393066,
            2.514899969100952,
            0.4081000089645386
          ]
        },
        {
          "atom_index": 1447,
          "name": "CA",
          "element": "C",
          "coord": [
            3.211699962615967,
            2.452399969100952,
            0.3003999888896942
          ]
        },
        {
          "atom_index": 1448,
          "name": "C",
          "element": "C",
          "coord": [
            3.085599899291992,
            2.3738999366760254,
            0.33329999446868896
          ]
        },
        {
          "atom_index": 1449,
          "name": "O",
          "element": "O",
          "coord": [
            3.023400068283081,
            2.319499969482422,
            0.24230000376701355
          ]
        }
      ]
    },
    {
      "id": "B:173",
      "chain": "B",
      "resseq": 173,
      "icode": "",
      "resname": "HIS",
      "hetflag": " ",
      "sasa": 0.0,
      "atoms": [
        {
          "atom_index": 1450,
          "name": "N",
          "element": "N",
          "coord": [
            3.047100067138672,
            2.3671000003814697,
            0.4603999853134155
          ]
        },
        {
          "atom_index": 1451,
          "name": "CA",
          "element": "C",
          "coord": [
            2.9265999794006348,
            2.294800043106079,
            0.49889999628067017
          ]
        },
        {
          "atom_index": 1452,
          "name": "C",
          "element": "C",
          "coord": [
            2.800600051879883,
            2.3833999633789062,
            0.5024999976158142
          ]
        },
        {
          "atom_index": 1453,
          "name": "O",
          "element": "O",
          "coord": [
            2.8090999126434326,
            2.5058999061584473,
            0.5109999775886536
          ]
        },
        {
          "atom_index": 1454,
          "name": "CB",
          "element": "C",
          "coord": [
            2.9505999088287354,
            2.226900100708008,
            0.6322000026702881
          ]
        },
        {
          "atom_index": 1455,
          "name": "CG",
          "element": "C",
          "coord": [
            3.067500114440918,
            2.134399890899658,
            0.6301000118255615
          ]
        },
        {
          "atom_index": 1456,
          "name": "ND1",
          "element": "N",
          "coord": [
            3.084399938583374,
            2.0394999980926514,
            0.5317999720573425
          ]
        },
        {
          "atom_index": 1457,
          "name": "CD2",
          "element": "C",
          "coord": [
            3.174799919128418,
            2.1236000061035156,
            0.711899995803833
          ]
        },
        {
          "atom_index": 1458,
          "name": "CE1",
          "element": "C",
          "coord": [
            3.1974000930786133,
            1.9742000102996826,
            0.5527999997138977
          ]
        },
        {
          "atom_index": 1459,
          "name": "NE2",
          "element": "N",
          "coord": [
            3.254199981689453,
            2.023400068283081,
            0.6614000201225281
          ]
        }
      ]
    },
    {
      "id": "B:174",
      "chain": "B",
      "resseq": 174,
      "icode": "",
      "resname": "ARG",
      "hetflag": " ",
      "sasa": 1.1711193323135376,
      "atoms": [
        {
          "atom_index": 1460,
          "name": "N",
          "element": "N",
          "coord": [
            2.6837000846862793,
            2.321000099182129,
            0.49709999561309814
          ]
        },
        {
          "atom_index": 1461,
          "name": "CA",
          "element": "C",
          "coord": [
            2.5585999488830566,
            2.395900011062622,
            0.492900013923645
          ]
        },
        {
          "atom_index": 1462,
          "name": "C",
          "element": "C",
          "coord": [
            2.4830000400543213,
            2.4189999103546143,
            0.6234999895095825
          ]
        },
        {
          "atom_index": 1463,
          "name": "O",
          "element": "O",
          "coord": [
            2.462399959564209,
            2.3282999992370605,
            0.703499972820282
          ]
        },
        {
          "atom_index": 1464,
          "name": "CB",
          "element": "C",
          "coord": [
            2.4665000438690186,
            2.330899953842163,
            0.3889999985694885
          ]
        },
        {
          "atom_index": 1465,
          "name": "CG",
          "element": "C",
          "coord": [
            2.5244998931884766,
            2.3387999534606934,
            0.24609999358654022
          ]
        },
        {
          "atom_index": 1466,
          "name": "CD",
          "element": "C",
          "coord": [
            2.451200008392334,
            2.251300096511841,
            0.14419999718666077
          ]
        },
        {
          "atom_index": 1467,
          "name": "NE",
          "element": "N",
          "coord": [
            2.472399950027466,
            2.1082000732421875,
            0.16670000553131104
          ]
        },
        {
          "atom_index": 1468,
          "name": "CZ",
          "element": "C",
          "coord": [
            2.4151999950408936,
            2.0111000537872314,
            0.09539999812841415
          ]
        },
        {
          "atom_index": 1469,
          "name": "NH1",
          "element": "N",
          "coord": [
            2.4400999546051025,
            1.8832000494003296,
            0.12330000102519989
          ]
        },
        {
          "atom_index": 1470,
          "name": "NH2",
          "element": "N",
          "coord": [
            2.33240008354187,
            2.0415000915527344,
            -0.004100000020116568
          ]
        }
      ]
    },
    {
      "id": "B:175",
      "chain": "B",
      "resseq": 175,
      "icode": "",
      "resname": "LEU",
      "hetflag": " ",
      "sasa": 0.0,
      "atoms": [
        {
          "atom_index": 1471,
          "name": "N",
          "element": "N",
          "coord": [
            2.4428999423980713,
            2.5434999465942383,
            0.644599974155426
          ]
        },
        {
          "atom_index": 1472,
          "name": "CA",
          "element": "C",
          "coord": [
            2.3664000034332275,
            2.5808000564575195,
            0.7627999782562256
          ]
        },
        {
          "atom_index": 1473,
          "name": "C",
          "element": "C",
          "coord": [
            2.2165000438690186,
            2.569499969482422,
            0.7336000204086304
          ]
        },
        {
          "atom_index": 1474,
          "name": "O",
          "element": "O",
          "coord": [
            2.168800115585327,
            2.608299970626831,
            0.6256999969482422
          ]
        },
        {
          "atom_index": 1475,
          "name": "CB",
          "element": "C",
          "coord": [
            2.3968000411987305,
            2.724400043487549,
            0.8029999732971191
          ]
        },
        {
          "atom_index": 1476,
          "name": "CG",
          "element": "C",
          "coord": [
            2.3027000427246094,
            2.776400089263916,
            0.9108999967575073
          ]
        },
        {
          "atom_index": 1477,
          "name": "CD1",
          "element": "C",
          "coord": [
            2.3447999954223633,
            2.719099998474121,
            1.0440000295639038
          ]
        },
        {
          "atom_index": 1478,
          "name": "CD2",
          "element": "C",
          "coord": [
            2.3069000244140625,
            2.927799940109253,
            0.9146000146865845
          ]
        }
      ]
    },
    {
      "id": "B:176",
      "chain": "B",
      "resseq": 176,
      "icode": "",
      "resname": "ILE",
      "hetflag": " ",
      "sasa": 0.0,
      "atoms": [
        {
          "atom_index": 1479,
          "name": "N",
          "element": "N",
          "coord": [
            2.143399953842163,
            2.515000104904175,
            0.830299973487854
          ]
        },
        {
          "atom_index": 1480,
          "name": "CA",
          "element": "C",
          "coord": [
            1.999899983406067,
            2.4993999004364014,
            0.8180999755859375
          ]
        },
        {
          "atom_index": 1481,
          "name": "C",
          "element": "C",
          "coord": [
            1.9284000396728516,
            2.5866000652313232,
            0.9214000105857849
          ]
        },
        {
          "atom_index": 1482,
          "name": "O",
          "element": "O",
          "coord": [
            1.8417999744415283,
            2.6659998893737793,
            0.8870000243186951
          ]
        },
        {
          "atom_index": 1483,
          "name": "CB",
          "element": "C",
          "coord": [
            1.9569000005722046,
            2.352799892425537,
            0.8391000032424927
          ]
        },
        {
          "atom_index": 1484,
          "name": "CG1",
          "element": "C",
          "coord": [
            1.9785000085830688,
            2.27239990234375,
            0.7106999754905701
          ]
        },
        {
          "atom_index": 1485,
          "name": "CG2",
          "element": "C",
          "coord": [
            1.809999942779541,
            2.3464999198913574,
            0.8812000155448914
          ]
        },
        {
          "atom_index": 1486,
          "name": "CD1",
          "element": "C",
          "coord": [
            2.1171998977661133,
            2.221100091934204,
            0.6927000284194946
          ]
        }
      ]
    },
    {
      "id": "B:177",
      "chain": "B",
      "resseq": 177,
      "icode": "",
      "resname": "ALA",
      "hetflag": " ",
      "sasa": 0.0,
      "atoms": [
        {
          "atom_index": 1487,
          "name": "N",
          "element": "N",
          "coord": [
            1.9657000303268433,
            2.5725998878479004,
            1.0477999448776245
          ]
        },
        {
          "atom_index": 1488,
          "name": "CA",
          "element": "C",
          "coord": [
            1.9016000032424927,
            2.649399995803833,
            1.152400016784668
          ]
        },
        {
          "atom_index": 1489,
          "name": "C",
          "element": "C",
          "coord": [
            1.998900055885315,
            2.6791999340057373,
            1.2639000415802002
          ]
        },
        {
          "atom_index": 1490,
          "name": "O",
          "element": "O",
          "coord": [
            2.075200080871582,
            2.5922999382019043,
            1.3039000034332275
          ]
        },
        {
          "atom_index": 1491,
          "name": "CB",
          "element": "C",
          "coord": [
            1.7826000452041626,
            2.571700096130371,
            1.207800030708313
          ]
        }
      ]
    },
    {
      "id": "B:178",
      "chain": "B",
      "resseq": 178,
      "icode": "",
      "resname": "ASP",
      "hetflag": " ",
      "sasa": 0.0,
      "atoms": [
        {
          "atom_index": 1492,
          "name": "N",
          "element": "N",
          "coord": [
            1.9946000576019287,
            2.802000045776367,
            1.315000057220459
          ]
        },
        {
          "atom_index": 1493,
          "name": "CA",
          "element": "C",
          "coord": [
            2.08270001411438,
            2.842099905014038,
            1.423799991607666
          ]
        },
        {
          "atom_index": 1494,
          "name": "C",
          "element": "C",
          "coord": [
            2.006999969482422,
            2.8880999088287354,
            1.5479999780654907
          ]
        },
        {
          "atom_index": 1495,
          "name": "O",
          "element": "O",
          "coord": [
            1.906000018119812,
            2.9572999477386475,
            1.5378999710083008
          ]
        },
        {
          "atom_index": 1496,
          "name": "CB",
          "element": "C",
          "coord": [
            2.175800085067749,
            2.9546000957489014,
            1.3787000179290771
          ]
        },
        {
          "atom_index": 1497,
          "name": "CG",
          "element": "C",
          "coord": [
            2.2479000091552734,
            3.0199999809265137,
            1.4955999851226807
          ]
        },
        {
          "atom_index": 1498,
          "name": "OD1",
          "element": "O",
          "coord": [
            2.239300012588501,
            3.144399881362915,
            1.509600043296814
          ]
        },
        {
          "atom_index": 1499,
          "name": "OD2",
          "element": "O",
          "coord": [
            2.3125,
            2.946899890899658,
            1.5742000341415405
          ]
        }
      ]
    },
    {
      "id": "B:179",
      "chain": "B",
      "resseq": 179,
      "icode": "",
      "resname": "ASP",
      "hetflag": " ",
      "sasa": 0.0,
      "atoms": [
        {
          "atom_index": 1500,
          "name": "N",
          "element": "N",
          "coord": [
            2.058300018310547,
            2.849400043487549,
            1.6647000312805176
          ]
        },
        {
          "atom_index": 1501,
          "name": "CA",
          "element": "C",
          "coord": [
            2.001199960708618,
            2.8856000900268555,
            1.794600009918213
          ]
        },
        {
          "atom_index": 1502,
          "name": "C",
          "element": "C",
          "coord": [
            1.8711999654769897,
            2.8143999576568604,
            1.8300000429153442
          ]
        },
        {
          "atom_index": 1503,
          "name": "O",
          "element": "O",
          "coord": [
            1.8550000190734863,
            2.7660000324249268,
            1.9423999786376953
          ]
        },
        {
          "atom_index": 1504,
          "name": "CB",
          "element": "C",
          "coord": [
            1.9818999767303467,
            3.0369999408721924,
            1.802299976348877
          ]
        },
        {
          "atom_index": 1505,
          "name": "CG",
          "element": "C",
          "coord": [
            2.114300012588501,
            3.111999988555908,
            1.8028000593185425
          ]
        },
        {
          "atom_index": 1506,
          "name": "OD1",
          "element": "O",
          "coord": [
            2.1161999702453613,
            3.2332000732421875,
            1.769700050354004
          ]
        },
        {
          "atom_index": 1507,
          "name": "OD2",
          "element": "O",
          "coord": [
            2.2172999382019043,
            3.0488998889923096,
            1.8370000123977661
          ]
        }
      ]
    },
    {
      "id": "B:180",
      "chain": "B",
      "resseq": 180,
      "icode": "",
      "resname": "ARG",
      "hetflag": " ",
      "sasa": 2.437194347381592,
      "atoms": [
        {
          "atom_index": 1508,
          "name": "N",
          "element": "N",
          "coord": [
            1.7796000242233276,
            2.80679988861084,
            1.7342000007629395
          ]
        },
        {
          "atom_index": 1509,
          "name": "CA",
          "element": "C",
          "coord": [
            1.6513999700546265,
            2.742799997329712,
            1.7574000358581543
          ]
        },
        {
          "atom_index": 1510,
          "name": "C",
          "element": "C",
          "coord": [
            1.6129000186920166,
            2.6614999771118164,
            1.6346999406814575
          ]
        },
        {
          "atom_index": 1511,
          "name": "O",
          "element": "O",
          "coord": [
            1.6151000261306763,
            2.713200092315674,
            1.5225000381469727
          ]
        },
        {
          "atom_index": 1512,
          "name": "CB",
          "element": "C",
          "coord": [
            1.5467000007629395,
            2.850100040435791,
            1.7853000164031982
          ]
        },
        {
          "atom_index": 1513,
          "name": "CG",
          "element": "C",
          "coord": [
            1.4242000579833984,
            2.8010001182556152,
            1.8595999479293823
          ]
        },
        {
          "atom_index": 1514,
          "name": "CD",
          "element": "C",
          "coord": [
            1.3000999689102173,
            2.816499948501587,
            1.7747999429702759
          ]
        },
        {
          "atom_index": 1515,
          "name": "NE",
          "element": "N",
          "coord": [
            1.1786999702453613,
            2.807499885559082,
            1.8554999828338623
          ]
        },
        {
          "atom_index": 1516,
          "name": "CZ",
          "element": "C",
          "coord": [
            1.055799961090088,
            2.8143999576568604,
            1.805299997329712
          ]
        },
        {
          "atom_index": 1517,
          "name": "NH1",
          "element": "N",
          "coord": [
            0.9509000182151794,
            2.8055999279022217,
            1.886199951171875
          ]
        },
        {
          "atom_index": 1518,
          "name": "NH2",
          "element": "N",
          "coord": [
            1.038100004196167,
            2.8294999599456787,
            1.6742000579833984
          ]
        }
      ]
    },
    {
      "id": "B:181",
      "chain": "B",
      "resseq": 181,
      "icode": "",
      "resname": "VAL",
      "hetflag": " ",
      "sasa": 0.0,
      "atoms": [
        {
          "atom_index": 1519,
          "name": "N",
          "element": "N",
          "coord": [
            1.5771000385284424,
            2.534899950027466,
            1.656000018119812
          ]
        },
        {
          "atom_index": 1520,
          "name": "CA",
          "element": "C",
          "coord": [
            1.5401999950408936,
            2.447000026702881,
            1.5450999736785889
          ]
        },
        {
          "atom_index": 1521,
          "name": "C",
          "element": "C",
          "coord": [
            1.3981000185012817,
            2.3889000415802,
            1.552899956703186
          ]
        },
        {
          "atom_index": 1522,
          "name": "O",
          "element": "O",
          "coord": [
            1.3532999753952026,
            2.345599889755249,
            1.659000039100647
          ]
        },
        {
          "atom_index": 1523,
          "name": "CB",
          "element": "C",
          "coord": [
            1.6397000551223755,
            2.3294999599456787,
            1.5331000089645386
          ]
        },
        {
          "atom_index": 1524,
          "name": "CG1",
          "element": "C",
          "coord": [
            1.6191999912261963,
            2.258699893951416,
            1.4013999700546265
          ]
        },
        {
          "atom_index": 1525,
          "name": "CG2",
          "element": "C",
          "coord": [
            1.7824000120162964,
            2.3791000843048096,
            1.5441999435424805
          ]
        }
      ]
    },
    {
      "id": "B:182",
      "chain": "B",
      "resseq": 182,
      "icode": "",
      "resname": "ASP",
      "hetflag": " ",
      "sasa": 0.0,
      "atoms": [
        {
          "atom_index": 1526,
          "name": "N",
          "element": "N",
          "coord": [
            1.3281999826431274,
            2.387399911880493,
            1.4395999908447266
          ]
        },
        {
          "atom_index": 1527,
          "name": "CA",
          "element": "C",
          "coord": [
            1.1923999786376953,
            2.3334999084472656,
            1.4332000017166138
          ]
        },
        {
          "atom_index": 1528,
          "name": "C",
          "element": "C",
          "coord": [
            1.1895999908447266,
            2.195499897003174,
            1.3664000034332275
          ]
        },
        {
          "atom_index": 1529,
          "name": "O",
          "element": "O",
          "coord": [
            1.1962000131607056,
            2.1849000453948975,
            1.243399977684021
          ]
        },
        {
          "atom_index": 1530,
          "name": "CB",
          "element": "C",
          "coord": [
            1.101099967956543,
            2.4284000396728516,
            1.3554999828338623
          ]
        },
        {
          "atom_index": 1531,
          "name": "CG",
          "element": "C",
          "coord": [
            1.0755000114440918,
            2.5585999488830566,
            1.4293999671936035
          ]
        },
        {
          "atom_index": 1532,
          "name": "OD1",
          "element": "O",
          "coord": [
            1.0082000494003296,
            2.6470000743865967,
            1.3720999956130981
          ]
        },
        {
          "atom_index": 1533,
          "name": "OD2",
          "element": "O",
          "coord": [
            1.1220999956130981,
            2.572499990463257,
            1.5444999933242798
          ]
        }
      ]
    },
    {
      "id": "B:183",
      "chain": "B",
      "resseq": 183,
      "icode": "",
      "resname": "VAL",
      "hetflag": " ",
      "sasa": 0.0,
      "atoms": [
        {
          "atom_index": 1534,
          "name": "N",
          "element": "N",
          "coord": [
            1.177899956703186,
            2.0906999111175537,
            1.4479999542236328
          ]
        },
        {
          "atom_index": 1535,
          "name": "CA",
          "element": "C",
          "coord": [
            1.1750999689102173,
            1.9529000520706177,
            1.3990999460220337
          ]
        },
        {
          "atom_index": 1536,
          "name": "C",
          "element": "C",
          "coord": [
            1.0354000329971313,
            1.9010000228881836,
            1.367300033569336
          ]
        },
        {
          "atom_index": 1537,
          "name": "O",
          "element": "O",
          "coord": [
            0.9387999773025513,
            1.9312000274658203,
            1.4377000331878662
          ]
        },
        {
          "atom_index": 1538,
          "name": "CB",
          "element": "C",
          "coord": [
            1.2360999584197998,
            1.8588000535964966,
            1.5012999773025513
          ]
        },
        {
          "atom_index": 1539,
          "name": "CG1",
          "element": "C",
          "coord": [
            1.3727999925613403,
            1.909999966621399,
            1.5410000085830688
          ]
        },
        {
          "atom_index": 1540,
          "name": "CG2",
          "element": "C",
          "coord": [
            1.1452000141143799,
            1.8487999439239502,
            1.6223000288009644
          ]
        }
      ]
    },
    {
      "id": "B:184",
      "chain": "B",
      "resseq": 184,
      "icode": "",
      "resname": "TYR",
      "hetflag": " ",
      "sasa": 0.0,
      "atoms": [
        {
          "atom_index": 1541,
          "name": "N",
          "element": "N",
          "coord": [
            1.0262000560760498,
            1.8210999965667725,
            1.2616000175476074
          ]
        },
        {
          "atom_index": 1542,
          "name": "CA",
          "element": "C",
          "coord": [
            0.8991000056266785,
            1.7639000415802002,
            1.2187999486923218
          ]
        },
        {
          "atom_index": 1543,
          "name": "C",
          "element": "C",
          "coord": [
            0.9205999970436096,
            1.6222000122070312,
            1.1664999723434448
          ]
        },
        {
          "atom_index": 1544,
          "name": "O",
          "element": "O",
          "coord": [
            0.9502000212669373,
            1.6031999588012695,
            1.048200011253357
          ]
        },
        {
          "atom_index": 1545,
          "name": "CB",
          "element": "C",
          "coord": [
            0.8373000025749207,
            1.8509000539779663,
            1.1100000143051147
          ]
        }
      ]
    },
    {
      "id": "B:185",
      "chain": "B",
      "resseq": 185,
      "icode": "",
      "resname": "GLN",
      "hetflag": " ",
      "sasa": 0.0,
      "atoms": [
        {
          "atom_index": 1546,
          "name": "N",
          "element": "N",
          "coord": [
            0.9042999744415283,
            1.5240999460220337,
            1.2553000450134277
          ]
        },
        {
          "atom_index": 1547,
          "name": "CA",
          "element": "C",
          "coord": [
            0.9210000038146973,
            1.3818999528884888,
            1.2226999998092651
          ]
        },
        {
          "atom_index": 1548,
          "name": "C",
          "element": "C",
          "coord": [
            0.852400004863739,
            1.3402999639511108,
            1.0914000272750854
          ]
        },
        {
          "atom_index": 1549,
          "name": "O",
          "element": "O",
          "coord": [
            0.7311000227928162,
            1.3550000190734863,
            1.076300024986267
          ]
        },
        {
          "atom_index": 1550,
          "name": "CB",
          "element": "C",
          "coord": [
            0.866599977016449,
            1.2965999841690063,
            1.3380000591278076
          ]
        },
        {
          "atom_index": 1551,
          "name": "CG",
          "element": "C",
          "coord": [
            0.9057000279426575,
            1.1491999626159668,
            1.3315000534057617
          ]
        },
        {
          "atom_index": 1552,
          "name": "CD",
          "element": "C",
          "coord": [
            0.8374999761581421,
            1.0642000436782837,
            1.4385000467300415
          ]
        },
        {
          "atom_index": 1553,
          "name": "OE1",
          "element": "O",
          "coord": [
            0.8266000151634216,
            1.1047999858856201,
            1.5542000532150269
          ]
        },
        {
          "atom_index": 1554,
          "name": "NE2",
          "element": "N",
          "coord": [
            0.7929999828338623,
            0.9448999762535095,
            1.4000999927520752
          ]
        }
      ]
    },
    {
      "id": "B:186",
      "chain": "B",
      "resseq": 186,
      "icode": "",
      "resname": "GLN",
      "hetflag": " ",
      "sasa": 3.6259336471557617,
      "atoms": [
        {
          "atom_index": 1555,
          "name": "N",
          "element": "N",
          "coord": [
            0.9301999807357788,
            1.287600040435791,
            0.9970999956130981
          ]
        },
        {
          "atom_index": 1556,
          "name": "CA",
          "element": "C",
          "coord": [
            0.8755000233650208,
            1.2444000244140625,
            0.8690999746322632
          ]
        },
        {
          "atom_index": 1557,
          "name": "C",
          "element": "C",
          "coord": [
            0.8228999972343445,
            1.1007000207901,
            0.8772000074386597
          ]
        },
        {
          "atom_index": 1558,
          "name": "O",
          "element": "O",
          "coord": [
            0.7063999772071838,
            1.0745999813079834,
            0.8478000164031982
          ]
        },
        {
          "atom_index": 1559,
          "name": "CB",
          "element": "C",
          "coord": [
            0.9814000129699707,
            1.2532999515533447,
            0.7598999738693237
          ]
        },
        {
          "atom_index": 1560,
          "name": "CG",
          "element": "C",
          "coord": [
            0.9241999983787537,
            1.2360999584197998,
            0.6208999752998352
          ]
        },
        {
          "atom_index": 1561,
          "name": "CD",
          "element": "C",
          "coord": [
            1.031000018119812,
            1.2165000438690186,
            0.5156999826431274
          ]
        },
        {
          "atom_index": 1562,
          "name": "OE1",
          "element": "O",
          "coord": [
            1.0029000043869019,
            1.2207000255584717,
            0.3955000042915344
          ]
        },
        {
          "atom_index": 1563,
          "name": "NE2",
          "element": "N",
          "coord": [
            1.1543999910354614,
            1.193600058555603,
            0.5600000023841858
          ]
        }
      ]
    },
    {
      "id": "B:187",
      "chain": "B",
      "resseq": 187,
      "icode": "",
      "resname": "ASP",
      "hetflag": " ",
      "sasa": 2.8692171573638916,
      "atoms": [
        {
          "atom_index": 1564,
          "name": "N",
          "element": "N",
          "coord": [
            0.9099000096321106,
            1.0074000358581543,
            0.9151999950408936
          ]
        },
        {
          "atom_index": 1565,
          "name": "CA",
          "element": "C",
          "coord": [
            0.8701000213623047,
            0.8676999807357788,
            0.9297999739646912
          ]
        },
        {
          "atom_index": 1566,
          "name": "C",
          "element": "C",
          "coord": [
            0.8736000061035156,
            0.8352000117301941,
            1.0780999660491943
          ]
        },
        {
          "atom_index": 1567,
          "name": "O",
          "element": "O",
          "coord": [
            0.8622999787330627,
            0.9244999885559082,
            1.1615999937057495
          ]
        },
        {
          "atom_index": 1568,
          "name": "CB",
          "element": "C",
          "coord": [
            0.9657999873161316,
            0.7735999822616577,
            0.8553000092506409
          ]
        },
        {
          "atom_index": 1569,
          "name": "CG",
          "element": "C",
          "coord": [
            0.9570000171661377,
            0.7878000140190125,
            0.7044000029563904
          ]
        },
        {
          "atom_index": 1570,
          "name": "OD1",
          "element": "O",
          "coord": [
            0.8450000286102295,
            0.8095999956130981,
            0.652899980545044
          ]
        },
        {
          "atom_index": 1571,
          "name": "OD2",
          "element": "O",
          "coord": [
            1.0615999698638916,
            0.775600016117096,
            0.6370000243186951
          ]
        }
      ]
    },
    {
      "id": "B:188",
      "chain": "B",
      "resseq": 188,
      "icode": "",
      "resname": "GLU",
      "hetflag": " ",
      "sasa": 8.293088912963867,
      "atoms": [
        {
          "atom_index": 1572,
          "name": "N",
          "element": "N",
          "coord": [
            0.8888999819755554,
            0.7074000239372253,
            1.1105999946594238
          ]
        },
        {
          "atom_index": 1573,
          "name": "CA",
          "element": "C",
          "coord": [
            0.8953999876976013,
            0.6661999821662903,
            1.249899983406067
          ]
        },
        {
          "atom_index": 1574,
          "name": "C",
          "element": "C",
          "coord": [
            1.0426000356674194,
            0.6434999704360962,
            1.281999945640564
          ]
        },
        {
          "atom_index": 1575,
          "name": "O",
          "element": "O",
          "coord": [
            1.0789999961853027,
            0.6047000288963318,
            1.3932000398635864
          ]
        },
        {
          "atom_index": 1576,
          "name": "CB",
          "element": "C",
          "coord": [
            0.8163999915122986,
            0.5365999937057495,
            1.2717000246047974
          ]
        },
        {
          "atom_index": 1577,
          "name": "CG",
          "element": "C",
          "coord": [
            0.7943999767303467,
            0.5029000043869019,
            1.419100046157837
          ]
        },
        {
          "atom_index": 1578,
          "name": "CD",
          "element": "C",
          "coord": [
            0.7487999796867371,
            0.36010000109672546,
            1.4412000179290771
          ]
        },
        {
          "atom_index": 1579,
          "name": "OE1",
          "element": "O",
          "coord": [
            0.6427000164985657,
            0.32170000672340393,
            1.3870999813079834
          ]
        },
        {
          "atom_index": 1580,
          "name": "OE2",
          "element": "O",
          "coord": [
            0.8195000290870667,
            0.28610000014305115,
            1.513200044631958
          ]
        }
      ]
    },
    {
      "id": "B:189",
      "chain": "B",
      "resseq": 189,
      "icode": "",
      "resname": "GLN",
      "hetflag": " ",
      "sasa": 2.53048038482666,
      "atoms": [
        {
          "atom_index": 1581,
          "name": "N",
          "element": "N",
          "coord": [
            1.1267000436782837,
            0.6689000129699707,
            1.1822999715805054
          ]
        },
        {
          "atom_index": 1582,
          "name": "CA",
          "element": "C",
          "coord": [
            1.2704999446868896,
            0.6513000130653381,
            1.1964000463485718
          ]
        },
        {
          "atom_index": 1583,
          "name": "C",
          "element": "C",
          "coord": [
            1.3451000452041626,
            0.7712000012397766,
            1.138700008392334
          ]
        },
        {
          "atom_index": 1584,
          "name": "O",
          "element": "O",
          "coord": [
            1.4663000106811523,
            0.7822999954223633,
            1.1548999547958374
          ]
        },
        {
          "atom_index": 1585,
          "name": "CB",
          "element": "C",
          "coord": [
            1.3157000541687012,
            0.5245000123977661,
            1.1232000589370728
          ]
        },
        {
          "atom_index": 1586,
          "name": "CG",
          "element": "C",
          "coord": [
            1.2122000455856323,
            0.41190001368522644,
            1.1210999488830566
          ]
        },
        {
          "atom_index": 1587,
          "name": "CD",
          "element": "C",
          "coord": [
            1.0978000164031982,
            0.4375,
            1.0226000547409058
          ]
        },
        {
          "atom_index": 1588,
          "name": "OE1",
          "element": "O",
          "coord": [
            1.0016000270843506,
            0.3605000078678131,
            1.0155999660491943
          ]
        },
        {
          "atom_index": 1589,
          "name": "NE2",
          "element": "N",
          "coord": [
            1.1086000204086304,
            0.545799970626831,
            0.9455999732017517
          ]
        }
      ]
    },
    {
      "id": "B:190",
      "chain": "B",
      "resseq": 190,
      "icode": "",
      "resname": "THR",
      "hetflag": " ",
      "sasa": 0.0,
      "atoms": [
        {
          "atom_index": 1590,
          "name": "N",
          "element": "N",
          "coord": [
            1.2726000547409058,
            0.8611000180244446,
            1.072100043296814
          ]
        },
        {
          "atom_index": 1591,
          "name": "CA",
          "element": "C",
          "coord": [
            1.3339999914169312,
            0.978600025177002,
            1.0104000568389893
          ]
        },
        {
          "atom_index": 1592,
          "name": "C",
          "element": "C",
          "coord": [
            1.2754000425338745,
            1.1117000579833984,
            1.0572999715805054
          ]
        },
        {
          "atom_index": 1593,
          "name": "O",
          "element": "O",
          "coord": [
            1.1569000482559204,
            1.1380000114440918,
            1.0398999452590942
          ]
        },
        {
          "atom_index": 1594,
          "name": "CB",
          "element": "C",
          "coord": [
            1.3208999633789062,
            0.9725000262260437,
            0.8579000234603882
          ]
        },
        {
          "atom_index": 1595,
          "name": "OG1",
          "element": "O",
          "coord": [
            1.2035000324249268,
            1.0437999963760376,
            0.8172000050544739
          ]
        },
        {
          "atom_index": 1596,
          "name": "CG2",
          "element": "C",
          "coord": [
            1.3085999488830566,
            0.8274999856948853,
            0.8115000128746033
          ]
        }
      ]
    },
    {
      "id": "B:191",
      "chain": "B",
      "resseq": 191,
      "icode": "",
      "resname": "ILE",
      "hetflag": " ",
      "sasa": 0.0,
      "atoms": [
        {
          "atom_index": 1597,
          "name": "N",
          "element": "N",
          "coord": [
            1.3600000143051147,
            1.1956000328063965,
            1.1164000034332275
          ]
        },
        {
          "atom_index": 1598,
          "name": "CA",
          "element": "C",
          "coord": [
            1.318600058555603,
            1.3271000385284424,
            1.1647000312805176
          ]
        },
        {
          "atom_index": 1599,
          "name": "C",
          "element": "C",
          "coord": [
            1.3792999982833862,
            1.4385000467300415,
            1.0801000595092773
          ]
        },
        {
          "atom_index": 1600,
          "name": "O",
          "element": "O",
          "coord": [
            1.4918999671936035,
            1.4276000261306763,
            1.0319000482559204
          ]
        },
        {
          "atom_index": 1601,
          "name": "CB",
          "element": "C",
          "coord": [
            1.3601000308990479,
            1.3496999740600586,
            1.3115999698638916
          ]
        },
        {
          "atom_index": 1602,
          "name": "CG1",
          "element": "C",
          "coord": [
            1.2628999948501587,
            1.2746000289916992,
            1.4036999940872192
          ]
        },
        {
          "atom_index": 1603,
          "name": "CG2",
          "element": "C",
          "coord": [
            1.3667999505996704,
            1.5003000497817993,
            1.3423999547958374
          ]
        },
        {
          "atom_index": 1604,
          "name": "CD1",
          "element": "C",
          "coord": [
            1.2936999797821045,
            1.2898999452590942,
            1.5497000217437744
          ]
        }
      ]
    },
    {
      "id": "B:192",
      "chain": "B",
      "resseq": 192,
      "icode": "",
      "resname": "VAL",
      "hetflag": " ",
      "sasa": 0.0,
      "atoms": [
        {
          "atom_index": 1605,
          "name": "N",
          "element": "N",
          "coord": [
            1.3035999536514282,
            1.545699954032898,
            1.0622999668121338
          ]
        },
        {
          "atom_index": 1606,
          "name": "CA",
          "element": "C",
          "coord": [
            1.3507000207901,
            1.6575000286102295,
            0.9829999804496765
          ]
        },
        {
          "atom_index": 1607,
          "name": "C",
          "element": "C",
          "coord": [
            1.3530000448226929,
            1.7838000059127808,
            1.0677000284194946
          ]
        },
        {
          "atom_index": 1608,
          "name": "O",
          "element": "O",
          "coord": [
            1.2723000049591064,
            1.7994999885559082,
            1.160099983215332
          ]
        },
        {
          "atom_index": 1609,
          "name": "CB",
          "element": "C",
          "coord": [
            1.261299967765808,
            1.6780999898910522,
            0.8597999811172485
          ]
        },
        {
          "atom_index": 1610,
          "name": "CG1",
          "element": "C",
          "coord": [
            1.30649995803833,
            1.8004000186920166,
            0.7814000248908997
          ]
        },
        {
          "atom_index": 1611,
          "name": "CG2",
          "element": "C",
          "coord": [
            1.2663999795913696,
            1.5536999702453613,
            0.7721999883651733
          ]
        }
      ]
    },
    {
      "id": "B:193",
      "chain": "B",
      "resseq": 193,
      "icode": "",
      "resname": "GLY",
      "hetflag": " ",
      "sasa": 0.0,
      "atoms": [
        {
          "atom_index": 1612,
          "name": "N",
          "element": "N",
          "coord": [
            1.447100043296814,
            1.8723000288009644,
            1.0369000434875488
          ]
        },
        {
          "atom_index": 1613,
          "name": "CA",
          "element": "C",
          "coord": [
            1.4596999883651733,
            1.9967999458312988,
            1.1104999780654907
          ]
        },
        {
          "atom_index": 1614,
          "name": "C",
          "element": "C",
          "coord": [
            1.4747999906539917,
            2.1152000427246094,
            1.0170999765396118
          ]
        },
        {
          "atom_index": 1615,
          "name": "O",
          "element": "O",
          "coord": [
            1.5228999853134155,
            2.1022000312805176,
            0.90420001745224
          ]
        }
      ]
    },
    {
      "id": "B:194",
      "chain": "B",
      "resseq": 194,
      "icode": "",
      "resname": "ALA",
      "hetflag": " ",
      "sasa": 0.0,
      "atoms": [
        {
          "atom_index": 1616,
          "name": "N",
          "element": "N",
          "coord": [
            1.4323999881744385,
            2.2316999435424805,
            1.0638999938964844
          ]
        },
        {
          "atom_index": 1617,
          "name": "CA",
          "element": "C",
          "coord": [
            1.4420000314712524,
            2.353100061416626,
            0.9840999841690063
          ]
        },
        {
          "atom_index": 1618,
          "name": "C",
          "element": "C",
          "coord": [
            1.4416999816894531,
            2.473299980163574,
            1.07669997215271
          ]
        },
        {
          "atom_index": 1619,
          "name": "O",
          "element": "O",
          "coord": [
            1.414199948310852,
            2.461199998855591,
            1.1958999633789062
          ]
        },
        {
          "atom_index": 1620,
          "name": "CB",
          "element": "C",
          "coord": [
            1.325700044631958,
            2.361599922180176,
            0.8860999941825867
          ]
        }
      ]
    },
    {
      "id": "B:195",
      "chain": "B",
      "resseq": 195,
      "icode": "",
      "resname": "ALA",
      "hetflag": " ",
      "sasa": 0.0,
      "atoms": [
        {
          "atom_index": 1621,
          "name": "N",
          "element": "N",
          "coord": [
            1.4731999635696411,
            2.589400053024292,
            1.021299958229065
          ]
        },
        {
          "atom_index": 1622,
          "name": "CA",
          "element": "C",
          "coord": [
            1.4774999618530273,
            2.711899995803833,
            1.100100040435791
          ]
        },
        {
          "atom_index": 1623,
          "name": "C",
          "element": "C",
          "coord": [
            1.346500039100647,
            2.787400007247925,
            1.0927000045776367
          ]
        },
        {
          "atom_index": 1624,
          "name": "O",
          "element": "O",
          "coord": [
            1.2731000185012817,
            2.777100086212158,
            0.9944999814033508
          ]
        },
        {
          "atom_index": 1625,
          "name": "CB",
          "element": "C",
          "coord": [
            1.590999960899353,
            2.802799940109253,
            1.0497000217437744
          ]
        }
      ]
    },
    {
      "id": "B:196",
      "chain": "B",
      "resseq": 196,
      "icode": "",
      "resname": "PRO",
      "hetflag": " ",
      "sasa": 0.0,
      "atoms": [
        {
          "atom_index": 1626,
          "name": "N",
          "element": "N",
          "coord": [
            1.3140000104904175,
            2.8626999855041504,
            1.1985000371932983
          ]
        },
        {
          "atom_index": 1627,
          "name": "CA",
          "element": "C",
          "coord": [
            1.1898000240325928,
            2.9398999214172363,
            1.1966999769210815
          ]
        },
        {
          "atom_index": 1628,
          "name": "C",
          "element": "C",
          "coord": [
            1.211899995803833,
            3.0432000160217285,
            1.086899995803833
          ]
        },
        {
          "atom_index": 1629,
          "name": "O",
          "element": "O",
          "coord": [
            1.322100043296814,
            3.0957000255584717,
            1.0723999738693237
          ]
        },
        {
          "atom_index": 1630,
          "name": "CB",
          "element": "C",
          "coord": [
            1.187000036239624,
            3.0037999153137207,
            1.3351000547409058
          ]
        },
        {
          "atom_index": 1631,
          "name": "CG",
          "element": "C",
          "coord": [
            1.2594000101089478,
            2.903899908065796,
            1.420199990272522
          ]
        },
        {
          "atom_index": 1632,
          "name": "CD",
          "element": "C",
          "coord": [
            1.3762999773025513,
            2.866300106048584,
            1.3317999839782715
          ]
        }
      ]
    },
    {
      "id": "B:197",
      "chain": "B",
      "resseq": 197,
      "icode": "",
      "resname": "PRO",
      "hetflag": " ",
      "sasa": 0.0,
      "atoms": [
        {
          "atom_index": 1633,
          "name": "N",
          "element": "N",
          "coord": [
            1.1086000204086304,
            3.0738000869750977,
            1.0082000494003296
          ]
        },
        {
          "atom_index": 1634,
          "name": "CA",
          "element": "C",
          "coord": [
            1.1172000169754028,
            3.171600103378296,
            0.8988000154495239
          ]
        },
        {
          "atom_index": 1635,
          "name": "C",
          "element": "C",
          "coord": [
            1.2093000411987305,
            3.293299913406372,
            0.9200999736785889
          ]
        },
        {
          "atom_index": 1636,
          "name": "O",
          "element": "O",
          "coord": [
            1.2913999557495117,
            3.3229000568389893,
            0.8335000276565552
          ]
        },
        {
          "atom_index": 1637,
          "name": "CB",
          "element": "C",
          "coord": [
            0.9715999960899353,
            3.211400032043457,
            0.878000020980835
          ]
        },
        {
          "atom_index": 1638,
          "name": "CG",
          "element": "C",
          "coord": [
            0.9004999995231628,
            3.079699993133545,
            0.902400016784668
          ]
        },
        {
          "atom_index": 1639,
          "name": "CD",
          "element": "C",
          "coord": [
            0.9695000052452087,
            3.0283000469207764,
            1.0276999473571777
          ]
        }
      ]
    },
    {
      "id": "B:198",
      "chain": "B",
      "resseq": 198,
      "icode": "",
      "resname": "ILE",
      "hetflag": " ",
      "sasa": 0.35492008924484253,
      "atoms": [
        {
          "atom_index": 1640,
          "name": "N",
          "element": "N",
          "coord": [
            1.1959999799728394,
            3.3640999794006348,
            1.0325000286102295
          ]
        },
        {
          "atom_index": 1641,
          "name": "CA",
          "element": "C",
          "coord": [
            1.2811000347137451,
            3.481100082397461,
            1.05840003490448
          ]
        },
        {
          "atom_index": 1642,
          "name": "C",
          "element": "C",
          "coord": [
            1.4305000305175781,
            3.4502999782562256,
            1.0604000091552734
          ]
        },
        {
          "atom_index": 1643,
          "name": "O",
          "element": "O",
          "coord": [
            1.510200023651123,
            3.5241000652313232,
            1.0019999742507935
          ]
        },
        {
          "atom_index": 1644,
          "name": "CB",
          "element": "C",
          "coord": [
            1.2516000270843506,
            3.5488998889923096,
            1.1943000555038452
          ]
        },
        {
          "atom_index": 1645,
          "name": "CG1",
          "element": "C",
          "coord": [
            1.183500051498413,
            3.449399948120117,
            1.2878999710083008
          ]
        },
        {
          "atom_index": 1646,
          "name": "CG2",
          "element": "C",
          "coord": [
            1.1759999990463257,
            3.67930006980896,
            1.1729999780654907
          ]
        },
        {
          "atom_index": 1647,
          "name": "CD1",
          "element": "C",
          "coord": [
            1.1648999452590942,
            3.501800060272217,
            1.4284000396728516
          ]
        }
      ]
    },
    {
      "id": "B:199",
      "chain": "B",
      "resseq": 199,
      "icode": "",
      "resname": "LEU",
      "hetflag": " ",
      "sasa": 0.0,
      "atoms": [
        {
          "atom_index": 1648,
          "name": "N",
          "element": "N",
          "coord": [
            1.468000054359436,
            3.342900037765503,
            1.1296000480651855
          ]
        },
        {
          "atom_index": 1649,
          "name": "CA",
          "element": "C",
          "coord": [
            1.6081000566482544,
            3.303800106048584,
            1.1404000520706177
          ]
        },
        {
          "atom_index": 1650,
          "name": "C",
          "element": "C",
          "coord": [
            1.6726000308990479,
            3.2583999633789062,
            1.0097999572753906
          ]
        },
        {
          "atom_index": 1651,
          "name": "O",
          "element": "O",
          "coord": [
            1.7941999435424805,
            3.249000072479248,
            1.002500057220459
          ]
        },
        {
          "atom_index": 1652,
          "name": "CB",
          "element": "C",
          "coord": [
            1.6252000331878662,
            3.193700075149536,
            1.2451000213623047
          ]
        },
        {
          "atom_index": 1653,
          "name": "CG",
          "element": "C",
          "coord": [
            1.5801000595092773,
            3.220400094985962,
            1.3890000581741333
          ]
        },
        {
          "atom_index": 1654,
          "name": "CD1",
          "element": "C",
          "coord": [
            1.6114000082015991,
            3.0964999198913574,
            1.4732999801635742
          ]
        },
        {
          "atom_index": 1655,
          "name": "CD2",
          "element": "C",
          "coord": [
            1.6490000486373901,
            3.3434998989105225,
            1.4466999769210815
          ]
        }
      ]
    },
    {
      "id": "B:200",
      "chain": "B",
      "resseq": 200,
      "icode": "",
      "resname": "SER",
      "hetflag": " ",
      "sasa": 0.0,
      "atoms": [
        {
          "atom_index": 1656,
          "name": "N",
          "element": "N",
          "coord": [
            1.5927000045776367,
            3.231300115585327,
            0.9071000218391418
          ]
        },
        {
          "atom_index": 1657,
          "name": "CA",
          "element": "C",
          "coord": [
            1.6461999416351318,
            3.186800003051758,
            0.777999997138977
          ]
        },
        {
          "atom_index": 1658,
          "name": "C",
          "element": "C",
          "coord": [
            1.7733999490737915,
            3.2588999271392822,
            0.7296000123023987
          ]
        },
        {
          "atom_index": 1659,
          "name": "O",
          "element": "O",
          "coord": [
            1.7783000469207764,
            3.3822999000549316,
            0.7221999764442444
          ]
        },
        {
          "atom_index": 1660,
          "name": "CB",
          "element": "C",
          "coord": [
            1.538699984550476,
            3.1989998817443848,
            0.6693000197410583
          ]
        },
        {
          "atom_index": 1661,
          "name": "OG",
          "element": "O",
          "coord": [
            1.5932999849319458,
            3.176800012588501,
            0.5396000146865845
          ]
        }
      ]
    },
    {
      "id": "B:201",
      "chain": "B",
      "resseq": 201,
      "icode": "",
      "resname": "HIS",
      "hetflag": " ",
      "sasa": 0.0,
      "atoms": [
        {
          "atom_index": 1662,
          "name": "N",
          "element": "N",
          "coord": [
            1.874899983406067,
            3.1796000003814697,
            0.6951000094413757
          ]
        },
        {
          "atom_index": 1663,
          "name": "CA",
          "element": "C",
          "coord": [
            2.003200054168701,
            3.2304000854492188,
            0.6452000141143799
          ]
        },
        {
          "atom_index": 1664,
          "name": "C",
          "element": "C",
          "coord": [
            2.0803000926971436,
            3.312000036239624,
            0.7473999857902527
          ]
        },
        {
          "atom_index": 1665,
          "name": "O",
          "element": "O",
          "coord": [
            2.1826000213623047,
            3.372499942779541,
            0.7139999866485596
          ]
        },
        {
          "atom_index": 1666,
          "name": "CB",
          "element": "C",
          "coord": [
            1.9825999736785889,
            3.3180999755859375,
            0.5216000080108643
          ]
        },
        {
          "atom_index": 1667,
          "name": "CG",
          "element": "C",
          "coord": [
            1.9292000532150269,
            3.244999885559082,
            0.4027999937534332
          ]
        },
        {
          "atom_index": 1668,
          "name": "ND1",
          "element": "N",
          "coord": [
            1.9127000570297241,
            3.305000066757202,
            0.2800000011920929
          ]
        },
        {
          "atom_index": 1669,
          "name": "CD2",
          "element": "C",
          "coord": [
            1.8895000219345093,
            3.1164000034332275,
            0.38749998807907104
          ]
        },
        {
          "atom_index": 1670,
          "name": "CE1",
          "element": "C",
          "coord": [
            1.865399956703186,
            3.216599941253662,
            0.193900004029274
          ]
        },
        {
          "atom_index": 1671,
          "name": "NE2",
          "element": "N",
          "coord": [
            1.8504999876022339,
            3.1015000343322754,
            0.2565000057220459
          ]
        }
      ]
    },
    {
      "id": "B:202",
      "chain": "B",
      "resseq": 202,
      "icode": "",
      "resname": "LEU",
      "hetflag": " ",
      "sasa": 0.0,
      "atoms": [
        {
          "atom_index": 1672,
          "name": "N",
          "element": "N",
          "coord": [
            2.0332000255584717,
            3.313699960708618,
            0.8715999722480774
          ]
        },
        {
          "atom_index": 1673,
          "name": "CA",
          "element": "C",
          "coord": [
            2.0982000827789307,
            3.3945000171661377,
            0.9732999801635742
          ]
        },
        {
          "atom_index": 1674,
          "name": "C",
          "element": "C",
          "coord": [
            2.1666998863220215,
            3.3171000480651855,
            1.083400011062622
          ]
        },
        {
          "atom_index": 1675,
          "name": "O",
          "element": "O",
          "coord": [
            2.131999969482422,
            3.2021000385284424,
            1.1134999990463257
          ]
        },
        {
          "atom_index": 1676,
          "name": "CB",
          "element": "C",
          "coord": [
            1.9973000288009644,
            3.4930999279022217,
            1.0333000421524048
          ]
        },
        {
          "atom_index": 1677,
          "name": "CG",
          "element": "C",
          "coord": [
            1.9428000450134277,
            3.598599910736084,
            0.9359999895095825
          ]
        },
        {
          "atom_index": 1678,
          "name": "CD1",
          "element": "C",
          "coord": [
            1.8279000520706177,
            3.6744000911712646,
            1.0003999471664429
          ]
        },
        {
          "atom_index": 1679,
          "name": "CD2",
          "element": "C",
          "coord": [
            2.0553998947143555,
            3.693000078201294,
            0.8952000141143799
          ]
        }
      ]
    },
    {
      "id": "B:203",
      "chain": "B",
      "resseq": 203,
      "icode": "",
      "resname": "LEU",
      "hetflag": " ",
      "sasa": 0.0,
      "atoms": [
        {
          "atom_index": 1680,
          "name": "N",
          "element": "N",
          "coord": [
            2.2641000747680664,
            3.3831000328063965,
            1.1442999839782715
          ]
        },
        {
          "atom_index": 1681,
          "name": "CA",
          "element": "C",
          "coord": [
            2.342600107192993,
            3.3229000568389893,
            1.2496000528335571
          ]
        },
        {
          "atom_index": 1682,
          "name": "C",
          "element": "C",
          "coord": [
            2.396199941635132,
            3.4344000816345215,
            1.3375999927520752
          ]
        },
        {
          "atom_index": 1683,
          "name": "O",
          "element": "O",
          "coord": [
            2.4588000774383545,
            3.5288000106811523,
            1.2889000177383423
          ]
        },
        {
          "atom_index": 1684,
          "name": "CB",
          "element": "C",
          "coord": [
            2.4581000804901123,
            3.245500087738037,
            1.186900019645691
          ]
        },
        {
          "atom_index": 1685,
          "name": "CG",
          "element": "C",
          "coord": [
            2.5304999351501465,
            3.136899948120117,
            1.2664999961853027
          ]
        },
        {
          "atom_index": 1686,
          "name": "CD1",
          "element": "C",
          "coord": [
            2.6359000205993652,
            3.072999954223633,
            1.176200032234192
          ]
        },
        {
          "atom_index": 1687,
          "name": "CD2",
          "element": "C",
          "coord": [
            2.5941998958587646,
            3.1953999996185303,
            1.3920999765396118
          ]
        }
      ]
    },
    {
      "id": "B:204",
      "chain": "B",
      "resseq": 204,
      "icode": "",
      "resname": "GLU",
      "hetflag": " ",
      "sasa": 0.0,
      "atoms": [
        {
          "atom_index": 1688,
          "name": "N",
          "element": "N",
          "coord": [
            2.371000051498413,
            3.4238998889923096,
            1.4674999713897705
          ]
        },
        {
          "atom_index": 1689,
          "name": "CA",
          "element": "C",
          "coord": [
            2.4184000492095947,
            3.5248000621795654,
            1.5611000061035156
          ]
        },
        {
          "atom_index": 1690,
          "name": "C",
          "element": "C",
          "coord": [
            2.5534000396728516,
            3.4818999767303467,
            1.6172000169754028
          ]
        },
        {
          "atom_index": 1691,
          "name": "O",
          "element": "O",
          "coord": [
            2.579400062561035,
            3.362600088119507,
            1.635200023651123
          ]
        },
        {
          "atom_index": 1692,
          "name": "CB",
          "element": "C",
          "coord": [
            2.316999912261963,
            3.543800115585327,
            1.6750999689102173
          ]
        }
      ]
    },
    {
      "id": "B:205",
      "chain": "B",
      "resseq": 205,
      "icode": "",
      "resname": "ILE",
      "hetflag": " ",
      "sasa": 0.0,
      "atoms": [
        {
          "atom_index": 1693,
          "name": "N",
          "element": "N",
          "coord": [
            2.6394999027252197,
            3.5787999629974365,
            1.6444000005722046
          ]
        },
        {
          "atom_index": 1694,
          "name": "CA",
          "element": "C",
          "coord": [
            2.7704999446868896,
            3.547600030899048,
            1.6993999481201172
          ]
        },
        {
          "atom_index": 1695,
          "name": "C",
          "element": "C",
          "coord": [
            2.8153998851776123,
            3.657900094985962,
            1.794100046157837
          ]
        },
        {
          "atom_index": 1696,
          "name": "O",
          "element": "O",
          "coord": [
            2.845099925994873,
            3.768899917602539,
            1.7515000104904175
          ]
        },
        {
          "atom_index": 1697,
          "name": "CB",
          "element": "C",
          "coord": [
            2.876199960708618,
            3.5297999382019043,
            1.5872999429702759
          ]
        },
        {
          "atom_index": 1698,
          "name": "CG1",
          "element": "C",
          "coord": [
            3.015899896621704,
            3.520699977874756,
            1.648900032043457
          ]
        },
        {
          "atom_index": 1699,
          "name": "CG2",
          "element": "C",
          "coord": [
            2.8684000968933105,
            3.64520001411438,
            1.488700032234192
          ]
        },
        {
          "atom_index": 1700,
          "name": "CD1",
          "element": "C",
          "coord": [
            3.1287999153137207,
            3.5234999656677246,
            1.548200011253357
          ]
        }
      ]
    },
    {
      "id": "B:206",
      "chain": "B",
      "resseq": 206,
      "icode": "",
      "resname": "ARG",
      "hetflag": " ",
      "sasa": 0.0,
      "atoms": [
        {
          "atom_index": 1701,
          "name": "N",
          "element": "N",
          "coord": [
            2.819200038909912,
            3.6263999938964844,
            1.9228999614715576
          ]
        },
        {
          "atom_index": 1702,
          "name": "CA",
          "element": "C",
          "coord": [
            2.86080002784729,
            3.722899913787842,
            2.0234999656677246
          ]
        },
        {
          "atom_index": 1703,
          "name": "C",
          "element": "C",
          "coord": [
            2.9856998920440674,
            3.797499895095825,
            1.976699948310852
          ]
        },
        {
          "atom_index": 1704,
          "name": "O",
          "element": "O",
          "coord": [
            3.096100091934204,
            3.7416000366210938,
            1.976699948310852
          ]
        },
        {
          "atom_index": 1705,
          "name": "CB",
          "element": "C",
          "coord": [
            2.888000011444092,
            3.6512999534606934,
            2.1552000045776367
          ]
        }
      ]
    },
    {
      "id": "B:207",
      "chain": "B",
      "resseq": 207,
      "icode": "",
      "resname": "GLY",
      "hetflag": " ",
      "sasa": 0.0,
      "atoms": [
        {
          "atom_index": 1706,
          "name": "N",
          "element": "N",
          "coord": [
            2.9677000045776367,
            3.923099994659424,
            1.9363000392913818
          ]
        },
        {
          "atom_index": 1707,
          "name": "CA",
          "element": "C",
          "coord": [
            3.0794999599456787,
            4.0030999183654785,
            1.8897000551223755
          ]
        },
        {
          "atom_index": 1708,
          "name": "C",
          "element": "C",
          "coord": [
            3.0560998916625977,
            4.067699909210205,
            1.75409996509552
          ]
        },
        {
          "atom_index": 1709,
          "name": "O",
          "element": "O",
          "coord": [
            3.11899995803833,
            4.168300151824951,
            1.721500039100647
          ]
        }
      ]
    },
    {
      "id": "B:208",
      "chain": "B",
      "resseq": 208,
      "icode": "",
      "resname": "LEU",
      "hetflag": " ",
      "sasa": 0.0,
      "atoms": [
        {
          "atom_index": 1710,
          "name": "N",
          "element": "N",
          "coord": [
            2.9663000106811523,
            4.009699821472168,
            1.6747000217437744
          ]
        },
        {
          "atom_index": 1711,
          "name": "CA",
          "element": "C",
          "coord": [
            2.934499979019165,
            4.0625,
            1.542199969291687
          ]
        },
        {
          "atom_index": 1712,
          "name": "C",
          "element": "C",
          "coord": [
            2.782900094985962,
            4.063899993896484,
            1.5247000455856323
          ]
        },
        {
          "atom_index": 1713,
          "name": "O",
          "element": "O",
          "coord": [
            2.730299949645996,
            4.117599964141846,
            1.4265999794006348
          ]
        },
        {
          "atom_index": 1714,
          "name": "CB",
          "element": "C",
          "coord": [
            2.9946000576019287,
            3.9742000102996826,
            1.4323999881744385
          ]
        },
        {
          "atom_index": 1715,
          "name": "CG",
          "element": "C",
          "coord": [
            3.1214001178741455,
            3.8919999599456787,
            1.457200050354004
          ]
        },
        {
          "atom_index": 1716,
          "name": "CD1",
          "element": "C",
          "coord": [
            3.148699998855591,
            3.8096001148223877,
            1.3329999446868896
          ]
        },
        {
          "atom_index": 1717,
          "name": "CD2",
          "element": "C",
          "coord": [
            3.2400999069213867,
            3.9816999435424805,
            1.489400029182434
          ]
        }
      ]
    },
    {
      "id": "B:209",
      "chain": "B",
      "resseq": 209,
      "icode": "",
      "resname": "GLY",
      "hetflag": " ",
      "sasa": 0.0,
      "atoms": [
        {
          "atom_index": 1718,
          "name": "N",
          "element": "N",
          "coord": [
            2.712899923324585,
            4.002500057220459,
            1.6197999715805054
          ]
        },
        {
          "atom_index": 1719,
          "name": "CA",
          "element": "C",
          "coord": [
            2.56820011138916,
            3.9969000816345215,
            1.6124000549316406
          ]
        },
        {
          "atom_index": 1720,
          "name": "C",
          "element": "C",
          "coord": [
            2.518399953842163,
            3.9126999378204346,
            1.4960999488830566
          ]
        },
        {
          "atom_index": 1721,
          "name": "O",
          "element": "O",
          "coord": [
            2.588399887084961,
            3.825200080871582,
            1.445199966430664
          ]
        }
      ]
    },
    {
      "id": "B:210",
      "chain": "B",
      "resseq": 210,
      "icode": "",
      "resname": "ILE",
      "hetflag": " ",
      "sasa": 0.0,
      "atoms": [
        {
          "atom_index": 1722,
          "name": "N",
          "element": "N",
          "coord": [
            2.395699977874756,
            3.9398000240325928,
            1.4543999433517456
          ]
        },
        {
          "atom_index": 1723,
          "name": "CA",
          "element": "C",
          "coord": [
            2.3329999446868896,
            3.867300033569336,
            1.3447999954223633
          ]
        },
        {
          "atom_index": 1724,
          "name": "C",
          "element": "C",
          "coord": [
            2.4166998863220215,
            3.8715999126434326,
            1.215399980545044
          ]
        },
        {
          "atom_index": 1725,
          "name": "O",
          "element": "O",
          "coord": [
            2.4672000408172607,
            3.977099895477295,
            1.1759999990463257
          ]
        },
        {
          "atom_index": 1726,
          "name": "CB",
          "element": "C",
          "coord": [
            2.191999912261963,
            3.925600051879883,
            1.3179999589920044
          ]
        },
        {
          "atom_index": 1727,
          "name": "CG1",
          "element": "C",
          "coord": [
            2.125699996948242,
            3.8519999980926514,
            1.201799988746643
          ]
        },
        {
          "atom_index": 1728,
          "name": "CG2",
          "element": "C",
          "coord": [
            2.2028000354766846,
            4.076200008392334,
            1.2905999422073364
          ]
        },
        {
          "atom_index": 1729,
          "name": "CD1",
          "element": "C",
          "coord": [
            1.996000051498413,
            3.91510009765625,
            1.156000018119812
          ]
        }
      ]
    },
    {
      "id": "B:211",
      "chain": "B",
      "resseq": 211,
      "icode": "",
      "resname": "ILE",
      "hetflag": " ",
      "sasa": 0.0,
      "atoms": [
        {
          "atom_index": 1730,
          "name": "N",
          "element": "N",
          "coord": [
            2.428100109100342,
            3.7558999061584473,
            1.1497000455856323
          ]
        },
        {
          "atom_index": 1731,
          "name": "CA",
          "element": "C",
          "coord": [
            2.504699945449829,
            3.7404000759124756,
            1.0260000228881836
          ]
        },
        {
          "atom_index": 1732,
          "name": "C",
          "element": "C",
          "coord": [
            2.4316999912261963,
            3.660399913787842,
            0.9176999926567078
          ]
        },
        {
          "atom_index": 1733,
          "name": "O",
          "element": "O",
          "coord": [
            2.382699966430664,
            3.5501999855041504,
            0.9437999725341797
          ]
        },
        {
          "atom_index": 1734,
          "name": "CB",
          "element": "C",
          "coord": [
            2.638200044631958,
            3.668800115585327,
            1.0556999444961548
          ]
        },
        {
          "atom_index": 1735,
          "name": "CG1",
          "element": "C",
          "coord": [
            2.7318999767303467,
            3.764699935913086,
            1.1289000511169434
          ]
        },
        {
          "atom_index": 1736,
          "name": "CG2",
          "element": "C",
          "coord": [
            2.7004001140594482,
            3.6149001121520996,
            0.9273999929428101
          ]
        },
        {
          "atom_index": 1737,
          "name": "CD1",
          "element": "C",
          "coord": [
            2.8610999584198,
            3.700900077819824,
            1.1754000186920166
          ]
        }
      ]
    },
    {
      "id": "B:212",
      "chain": "B",
      "resseq": 212,
      "icode": "",
      "resname": "ASP",
      "hetflag": " ",
      "sasa": 0.0,
      "atoms": [
        {
          "atom_index": 1738,
          "name": "N",
          "element": "N",
          "coord": [
            2.4251999855041504,
            3.714600086212158,
            0.7962999939918518
          ]
        },
        {
          "atom_index": 1739,
          "name": "CA",
          "element": "C",
          "coord": [
            2.3610999584198,
            3.643699884414673,
            0.6851000189781189
          ]
        },
        {
          "atom_index": 1740,
          "name": "C",
          "element": "C",
          "coord": [
            2.467400074005127,
            3.562999963760376,
            0.6107000112533569
          ]
        },
        {
          "atom_index": 1741,
          "name": "O",
          "element": "O",
          "coord": [
            2.5464999675750732,
            3.6208999156951904,
            0.5354999899864197
          ]
        },
        {
          "atom_index": 1742,
          "name": "CB",
          "element": "C",
          "coord": [
            2.2959001064300537,
            3.7416999340057373,
            0.5864999890327454
          ]
        },
        {
          "atom_index": 1743,
          "name": "CG",
          "element": "C",
          "coord": [
            2.2416000366210938,
            3.6717000007629395,
            0.46160000562667847
          ]
        },
        {
          "atom_index": 1744,
          "name": "OD1",
          "element": "O",
          "coord": [
            2.2941999435424805,
            3.5648999214172363,
            0.4251999855041504
          ]
        },
        {
          "atom_index": 1745,
          "name": "OD2",
          "element": "O",
          "coord": [
            2.147700071334839,
            3.723400115966797,
            0.397599995136261
          ]
        }
      ]
    },
    {
      "id": "B:213",
      "chain": "B",
      "resseq": 213,
      "icode": "",
      "resname": "VAL",
      "hetflag": " ",
      "sasa": 0.0,
      "atoms": [
        {
          "atom_index": 1746,
          "name": "N",
          "element": "N",
          "coord": [
            2.467600107192993,
            3.430500030517578,
            0.6290000081062317
          ]
        },
        {
          "atom_index": 1747,
          "name": "CA",
          "element": "C",
          "coord": [
            2.5673000812530518,
            3.3452000617980957,
            0.5631999969482422
          ]
        },
        {
          "atom_index": 1748,
          "name": "C",
          "element": "C",
          "coord": [
            2.5524001121520996,
            3.339600086212158,
            0.412200003862381
          ]
        },
        {
          "atom_index": 1749,
          "name": "O",
          "element": "O",
          "coord": [
            2.6493000984191895,
            3.3148999214172363,
            0.3400999903678894
          ]
        },
        {
          "atom_index": 1750,
          "name": "CB",
          "element": "C",
          "coord": [
            2.5685999393463135,
            3.199700117111206,
            0.6195999979972839
          ]
        },
        {
          "atom_index": 1751,
          "name": "CG1",
          "element": "C",
          "coord": [
            2.6252999305725098,
            3.2000999450683594,
            0.7610999941825867
          ]
        },
        {
          "atom_index": 1752,
          "name": "CG2",
          "element": "C",
          "coord": [
            2.430299997329712,
            3.1403000354766846,
            0.6175000071525574
          ]
        }
      ]
    },
    {
      "id": "B:214",
      "chain": "B",
      "resseq": 214,
      "icode": "",
      "resname": "MSE",
      "hetflag": " ",
      "sasa": 0.0,
      "atoms": [
        {
          "atom_index": 1753,
          "name": "N",
          "element": "N",
          "coord": [
            2.4316000938415527,
            3.36299991607666,
            0.3637000024318695
          ]
        },
        {
          "atom_index": 1754,
          "name": "CA",
          "element": "C",
          "coord": [
            2.4096999168395996,
            3.3629000186920166,
            0.22020000219345093
          ]
        },
        {
          "atom_index": 1755,
          "name": "C",
          "element": "C",
          "coord": [
            2.4925999641418457,
            3.4755001068115234,
            0.16019999980926514
          ]
        },
        {
          "atom_index": 1756,
          "name": "O",
          "element": "O",
          "coord": [
            2.558799982070923,
            3.4579999446868896,
            0.05820000171661377
          ]
        },
        {
          "atom_index": 1757,
          "name": "CB",
          "element": "C",
          "coord": [
            2.2623000144958496,
            3.386199951171875,
            0.18940000236034393
          ]
        },
        {
          "atom_index": 1758,
          "name": "CG",
          "element": "C",
          "coord": [
            2.190000057220459,
            3.262700080871582,
            0.1453000009059906
          ]
        },
        {
          "atom_index": 1759,
          "name": "SE",
          "element": "SE",
          "coord": [
            2.15910005569458,
            3.2685999870300293,
            -0.04360000044107437
          ]
        },
        {
          "atom_index": 1760,
          "name": "CE",
          "element": "C",
          "coord": [
            2.3410000801086426,
            3.2899999618530273,
            -0.10209999978542328
          ]
        }
      ]
    },
    {
      "id": "B:215",
      "chain": "B",
      "resseq": 215,
      "icode": "",
      "resname": "ASN",
      "hetflag": " ",
      "sasa": 0.0,
      "atoms": [
        {
          "atom_index": 1761,
          "name": "N",
          "element": "N",
          "coord": [
            2.488600015640259,
            3.59060001373291,
            0.22660000622272491
          ]
        },
        {
          "atom_index": 1762,
          "name": "CA",
          "element": "C",
          "coord": [
            2.5601999759674072,
            3.70989990234375,
            0.18240000307559967
          ]
        },
        {
          "atom_index": 1763,
          "name": "C",
          "element": "C",
          "coord": [
            2.7102999687194824,
            3.6926000118255615,
            0.17839999496936798
          ]
        },
        {
          "atom_index": 1764,
          "name": "O",
          "element": "O",
          "coord": [
            2.7746999263763428,
            3.723299980163574,
            0.07769999653100967
          ]
        },
        {
          "atom_index": 1765,
          "name": "CB",
          "element": "C",
          "coord": [
            2.5297999382019043,
            3.8278000354766846,
            0.27489998936653137
          ]
        },
        {
          "atom_index": 1766,
          "name": "CG",
          "element": "C",
          "coord": [
            2.3922998905181885,
            3.885499954223633,
            0.2533999979496002
          ]
        },
        {
          "atom_index": 1767,
          "name": "OD1",
          "element": "O",
          "coord": [
            2.3447000980377197,
            3.9653000831604004,
            0.3352000117301941
          ]
        },
        {
          "atom_index": 1768,
          "name": "ND2",
          "element": "N",
          "coord": [
            2.3271000385284424,
            3.8464999198913574,
            0.14319999516010284
          ]
        }
      ]
    },
    {
      "id": "B:216",
      "chain": "B",
      "resseq": 216,
      "icode": "",
      "resname": "LEU",
      "hetflag": " ",
      "sasa": 0.0,
      "atoms": [
        {
          "atom_index": 1769,
          "name": "N",
          "element": "N",
          "coord": [
            2.765000104904175,
            3.64490008354187,
            0.2897999882698059
          ]
        },
        {
          "atom_index": 1770,
          "name": "CA",
          "element": "C",
          "coord": [
            2.9084999561309814,
            3.627000093460083,
            0.3043999969959259
          ]
        },
        {
          "atom_index": 1771,
          "name": "C",
          "element": "C",
          "coord": [
            2.9711999893188477,
            3.507200002670288,
            0.23440000414848328
          ]
        },
        {
          "atom_index": 1772,
          "name": "O",
          "element": "O",
          "coord": [
            3.086899995803833,
            3.5141000747680664,
            0.19300000369548798
          ]
        },
        {
          "atom_index": 1773,
          "name": "CB",
          "element": "C",
          "coord": [
            2.9433999061584473,
            3.620699882507324,
            0.45239999890327454
          ]
        },
        {
          "atom_index": 1774,
          "name": "CG",
          "element": "C",
          "coord": [
            2.894700050354004,
            3.739000082015991,
            0.535099983215332
          ]
        },
        {
          "atom_index": 1775,
          "name": "CD1",
          "element": "C",
          "coord": [
            2.974299907684326,
            3.7416000366210938,
            0.6628999710083008
          ]
        },
        {
          "atom_index": 1776,
          "name": "CD2",
          "element": "C",
          "coord": [
            2.914099931716919,
            3.8701000213623047,
            0.460099995136261
          ]
        }
      ]
    },
    {
      "id": "B:217",
      "chain": "B",
      "resseq": 217,
      "icode": "",
      "resname": "PHE",
      "hetflag": " ",
      "sasa": 0.44141802191734314,
      "atoms": [
        {
          "atom_index": 1777,
          "name": "N",
          "element": "N",
          "coord": [
            2.8956000804901123,
            3.3989999294281006,
            0.2184000015258789
          ]
        },
        {
          "atom_index": 1778,
          "name": "CA",
          "element": "C",
          "coord": [
            2.951200008392334,
            3.2797999382019043,
            0.15770000219345093
          ]
        },
        {
          "atom_index": 1779,
          "name": "C",
          "element": "C",
          "coord": [
            2.882699966430664,
            3.225100040435791,
            0.0333000011742115
          ]
        },
        {
          "atom_index": 1780,
          "name": "O",
          "element": "O",
          "coord": [
            2.9351000785827637,
            3.1333000659942627,
            -0.02979999966919422
          ]
        },
        {
          "atom_index": 1781,
          "name": "CB",
          "element": "C",
          "coord": [
            2.9567999839782715,
            3.170300006866455,
            0.2628999948501587
          ]
        },
        {
          "atom_index": 1782,
          "name": "CG",
          "element": "C",
          "coord": [
            3.03410005569458,
            3.207900047302246,
            0.38530001044273376
          ]
        },
        {
          "atom_index": 1783,
          "name": "CD1",
          "element": "C",
          "coord": [
            3.1733999252319336,
            3.212100028991699,
            0.38260000944137573
          ]
        },
        {
          "atom_index": 1784,
          "name": "CD2",
          "element": "C",
          "coord": [
            2.9677000045776367,
            3.236299991607666,
            0.5047000050544739
          ]
        },
        {
          "atom_index": 1785,
          "name": "CE1",
          "element": "C",
          "coord": [
            3.2469000816345215,
            3.243799924850464,
            0.49790000915527344
          ]
        },
        {
          "atom_index": 1786,
          "name": "CE2",
          "element": "C",
          "coord": [
            3.039299964904785,
            3.268399953842163,
            0.6208999752998352
          ]
        },
        {
          "atom_index": 1787,
          "name": "CZ",
          "element": "C",
          "coord": [
            3.179800033569336,
            3.271899938583374,
            0.6173999905586243
          ]
        }
      ]
    },
    {
      "id": "B:218",
      "chain": "B",
      "resseq": 218,
      "icode": "",
      "resname": "GLY",
      "hetflag": " ",
      "sasa": 0.1613273024559021,
      "atoms": [
        {
          "atom_index": 1788,
          "name": "N",
          "element": "N",
          "coord": [
            2.766900062561035,
            3.27810001373291,
            -0.003800000064074993
          ]
        },
        {
          "atom_index": 1789,
          "name": "CA",
          "element": "C",
          "coord": [
            2.7002999782562256,
            3.225100040435791,
            -0.121799997985363
          ]
        },
        {
          "atom_index": 1790,
          "name": "C",
          "element": "C",
          "coord": [
            2.603300094604492,
            3.111599922180176,
            -0.09080000221729279
          ]
        },
        {
          "atom_index": 1791,
          "name": "O",
          "element": "O",
          "coord": [
            2.601099967956543,
            3.057499885559082,
            0.020500000566244125
          ]
        }
      ]
    },
    {
      "id": "B:219",
      "chain": "B",
      "resseq": 219,
      "icode": "",
      "resname": "ALA",
      "hetflag": " ",
      "sasa": 2.9684224128723145,
      "atoms": [
        {
          "atom_index": 1792,
          "name": "N",
          "element": "N",
          "coord": [
            2.5232999324798584,
            3.0754001140594482,
            -0.1907999962568283
          ]
        },
        {
          "atom_index": 1793,
          "name": "CA",
          "element": "C",
          "coord": [
            2.4210000038146973,
            2.971100091934204,
            -0.17990000545978546
          ]
        },
        {
          "atom_index": 1794,
          "name": "C",
          "element": "C",
          "coord": [
            2.463900089263916,
            2.8382999897003174,
            -0.11569999903440475
          ]
        },
        {
          "atom_index": 1795,
          "name": "O",
          "element": "O",
          "coord": [
            2.383699893951416,
            2.7725000381469727,
            -0.04859999939799309
          ]
        },
        {
          "atom_index": 1796,
          "name": "CB",
          "element": "C",
          "coord": [
            2.362299919128418,
            2.9444000720977783,
            -0.3172000050544739
          ]
        }
      ]
    },
    {
      "id": "B:220",
      "chain": "B",
      "resseq": 220,
      "icode": "",
      "resname": "GLY",
      "hetflag": " ",
      "sasa": 0.4194509983062744,
      "atoms": [
        {
          "atom_index": 1797,
          "name": "N",
          "element": "N",
          "coord": [
            2.5892999172210693,
            2.798799991607666,
            -0.13580000400543213
          ]
        },
        {
          "atom_index": 1798,
          "name": "CA",
          "element": "C",
          "coord": [
            2.6356000900268555,
            2.6733999252319336,
            -0.07940000295639038
          ]
        },
        {
          "atom_index": 1799,
          "name": "C",
          "element": "C",
          "coord": [
            2.660799980163574,
            2.674499988555908,
            0.0706000030040741
          ]
        },
        {
          "atom_index": 1800,
          "name": "O",
          "element": "O",
          "coord": [
            2.723099946975708,
            2.581700086593628,
            0.12479999661445618
          ]
        }
      ]
    },
    {
      "id": "B:221",
      "chain": "B",
      "resseq": 221,
      "icode": "",
      "resname": "ALA",
      "hetflag": " ",
      "sasa": 0.0,
      "atoms": [
        {
          "atom_index": 1801,
          "name": "N",
          "element": "N",
          "coord": [
            2.613600015640259,
            2.777600049972534,
            0.13979999721050262
          ]
        },
        {
          "atom_index": 1802,
          "name": "CA",
          "element": "C",
          "coord": [
            2.6363000869750977,
            2.78439998626709,
            0.28290000557899475
          ]
        },
        {
          "atom_index": 1803,
          "name": "C",
          "element": "C",
          "coord": [
            2.5058999061584473,
            2.765899896621704,
            0.35910001397132874
          ]
        },
        {
          "atom_index": 1804,
          "name": "O",
          "element": "O",
          "coord": [
            2.5034000873565674,
            2.7613000869750977,
            0.48260000348091125
          ]
        },
        {
          "atom_index": 1805,
          "name": "CB",
          "element": "C",
          "coord": [
            2.699700117111206,
            2.915800094604492,
            0.3172000050544739
          ]
        }
      ]
    },
    {
      "id": "B:222",
      "chain": "B",
      "resseq": 222,
      "icode": "",
      "resname": "VAL",
      "hetflag": " ",
      "sasa": 0.0,
      "atoms": [
        {
          "atom_index": 1806,
          "name": "N",
          "element": "N",
          "coord": [
            2.3973000049591064,
            2.7523999214172363,
            0.2842999994754791
          ]
        },
        {
          "atom_index": 1807,
          "name": "CA",
          "element": "C",
          "coord": [
            2.266200065612793,
            2.734999895095825,
            0.3443000018596649
          ]
        },
        {
          "atom_index": 1808,
          "name": "C",
          "element": "C",
          "coord": [
            2.185699939727783,
            2.6222000122070312,
            0.28029999136924744
          ]
        },
        {
          "atom_index": 1809,
          "name": "O",
          "element": "O",
          "coord": [
            2.20770001411438,
            2.5841000080108643,
            0.16539999842643738
          ]
        },
        {
          "atom_index": 1810,
          "name": "CB",
          "element": "C",
          "coord": [
            2.1837000846862793,
            2.865999937057495,
            0.33390000462532043
          ]
        },
        {
          "atom_index": 1811,
          "name": "CG1",
          "element": "C",
          "coord": [
            2.240299940109253,
            2.9702000617980957,
            0.42640000581741333
          ]
        },
        {
          "atom_index": 1812,
          "name": "CG2",
          "element": "C",
          "coord": [
            2.1856000423431396,
            2.91759991645813,
            0.1906999945640564
          ]
        }
      ]
    },
    {
      "id": "B:223",
      "chain": "B",
      "resseq": 223,
      "icode": "",
      "resname": "ARG",
      "hetflag": " ",
      "sasa": 0.5380818247795105,
      "atoms": [
        {
          "atom_index": 1813,
          "name": "N",
          "element": "N",
          "coord": [
            2.0917999744415283,
            2.5685999393463135,
            0.3573000133037567
          ]
        },
        {
          "atom_index": 1814,
          "name": "CA",
          "element": "C",
          "coord": [
            2.003999948501587,
            2.4626998901367188,
            0.30959999561309814
          ]
        },
        {
          "atom_index": 1815,
          "name": "C",
          "element": "C",
          "coord": [
            1.8730000257492065,
            2.4783999919891357,
            0.384799987077713
          ]
        },
        {
          "atom_index": 1816,
          "name": "O",
          "element": "O",
          "coord": [
            1.8730000257492065,
            2.497499942779541,
            0.5060999989509583
          ]
        },
        {
          "atom_index": 1817,
          "name": "CB",
          "element": "C",
          "coord": [
            2.0641000270843506,
            2.3254001140594482,
            0.3375999927520752
          ]
        },
        {
          "atom_index": 1818,
          "name": "CG",
          "element": "C",
          "coord": [
            2.006700038909912,
            2.2177999019622803,
            0.24959999322891235
          ]
        },
        {
          "atom_index": 1819,
          "name": "CD",
          "element": "C",
          "coord": [
            2.050800085067749,
            2.081399917602539,
            0.2944999933242798
          ]
        },
        {
          "atom_index": 1820,
          "name": "NE",
          "element": "N",
          "coord": [
            1.9753999710083008,
            1.9765000343322754,
            0.22679999470710754
          ]
        },
        {
          "atom_index": 1821,
          "name": "CZ",
          "element": "C",
          "coord": [
            1.965399980545044,
            1.8517999649047852,
            0.2711000144481659
          ]
        },
        {
          "atom_index": 1822,
          "name": "NH1",
          "element": "N",
          "coord": [
            2.026400089263916,
            1.8151999711990356,
            0.38350000977516174
          ]
        },
        {
          "atom_index": 1823,
          "name": "NH2",
          "element": "N",
          "coord": [
            1.8924000263214111,
            1.7640999555587769,
            0.20399999618530273
          ]
        }
      ]
    },
    {
      "id": "B:224",
      "chain": "B",
      "resseq": 224,
      "icode": "",
      "resname": "GLU",
      "hetflag": " ",
      "sasa": 2.459329128265381,
      "atoms": [
        {
          "atom_index": 1824,
          "name": "N",
          "element": "N",
          "coord": [
            1.7618000507354736,
            2.4707999229431152,
            0.3127000033855438
          ]
        },
        {
          "atom_index": 1825,
          "name": "CA",
          "element": "C",
          "coord": [
            1.6295000314712524,
            2.4863998889923096,
            0.3725999891757965
          ]
        },
        {
          "atom_index": 1826,
          "name": "C",
          "element": "C",
          "coord": [
            1.5961999893188477,
            2.38700008392334,
            0.48410001397132874
          ]
        },
        {
          "atom_index": 1827,
          "name": "O",
          "element": "O",
          "coord": [
            1.5745999813079834,
            2.427500009536743,
            0.5989000201225281
          ]
        },
        {
          "atom_index": 1828,
          "name": "CB",
          "element": "C",
          "coord": [
            1.523900032043457,
            2.479599952697754,
            0.2632000148296356
          ]
        },
        {
          "atom_index": 1829,
          "name": "CG",
          "element": "C",
          "coord": [
            1.5293999910354614,
            2.5977001190185547,
            0.16920000314712524
          ]
        },
        {
          "atom_index": 1830,
          "name": "CD",
          "element": "C",
          "coord": [
            1.44760000705719,
            2.5755999088287354,
            0.04399999976158142
          ]
        },
        {
          "atom_index": 1831,
          "name": "OE1",
          "element": "O",
          "coord": [
            1.3293999433517456,
            2.535399913787842,
            0.055799998342990875
          ]
        },
        {
          "atom_index": 1832,
          "name": "OE2",
          "element": "O",
          "coord": [
            1.5018999576568604,
            2.59879994392395,
            -0.066600002348423
          ]
        }
      ]
    },
    {
      "id": "B:225",
      "chain": "B",
      "resseq": 225,
      "icode": "",
      "resname": "ASP",
      "hetflag": " ",
      "sasa": 0.0,
      "atoms": [
        {
          "atom_index": 1833,
          "name": "N",
          "element": "N",
          "coord": [
            1.59089994430542,
            2.2581000328063965,
            0.45089998841285706
          ]
        },
        {
          "atom_index": 1834,
          "name": "CA",
          "element": "C",
          "coord": [
            1.5602999925613403,
            2.1549999713897705,
            0.5507000088691711
          ]
        },
        {
          "atom_index": 1835,
          "name": "C",
          "element": "C",
          "coord": [
            1.6579999923706055,
            2.037100076675415,
            0.5428000092506409
          ]
        },
        {
          "atom_index": 1836,
          "name": "O",
          "element": "O",
          "coord": [
            1.7455999851226807,
            2.0332000255584717,
            0.45579999685287476
          ]
        },
        {
          "atom_index": 1837,
          "name": "CB",
          "element": "C",
          "coord": [
            1.4168000221252441,
            2.1029999256134033,
            0.5328999757766724
          ]
        },
        {
          "atom_index": 1838,
          "name": "CG",
          "element": "C",
          "coord": [
            1.3946000337600708,
            2.0374999046325684,
            0.3970000147819519
          ]
        },
        {
          "atom_index": 1839,
          "name": "OD1",
          "element": "O",
          "coord": [
            1.3711999654769897,
            2.1108999252319336,
            0.29840001463890076
          ]
        },
        {
          "atom_index": 1840,
          "name": "OD2",
          "element": "O",
          "coord": [
            1.4019999504089355,
            1.9127000570297241,
            0.3885999917984009
          ]
        }
      ]
    },
    {
      "id": "B:226",
      "chain": "B",
      "resseq": 226,
      "icode": "",
      "resname": "THR",
      "hetflag": " ",
      "sasa": 0.0,
      "atoms": [
        {
          "atom_index": 1841,
          "name": "N",
          "element": "N",
          "coord": [
            1.642300009727478,
            1.94159996509552,
            0.6340000033378601
          ]
        },
        {
          "atom_index": 1842,
          "name": "CA",
          "element": "C",
          "coord": [
            1.7288000583648682,
            1.8240000009536743,
            0.6373000144958496
          ]
        },
        {
          "atom_index": 1843,
          "name": "C",
          "element": "C",
          "coord": [
            1.6962000131607056,
            1.7252000570297241,
            0.7486000061035156
          ]
        },
        {
          "atom_index": 1844,
          "name": "O",
          "element": "O",
          "coord": [
            1.6354000568389893,
            1.7599999904632568,
            0.8501999974250793
          ]
        },
        {
          "atom_index": 1845,
          "name": "CB",
          "element": "C",
          "coord": [
            1.8758000135421753,
            1.8614000082015991,
            0.6561999917030334
          ]
        },
        {
          "atom_index": 1846,
          "name": "OG1",
          "element": "O",
          "coord": [
            1.9521000385284424,
            1.7418999671936035,
            0.6751000285148621
          ]
        },
        {
          "atom_index": 1847,
          "name": "CG2",
          "element": "C",
          "coord": [
            1.8934999704360962,
            1.9490000009536743,
            0.7789999842643738
          ]
        }
      ]
    },
    {
      "id": "B:227",
      "chain": "B",
      "resseq": 227,
      "icode": "",
      "resname": "THR",
      "hetflag": " ",
      "sasa": 0.0,
      "atoms": [
        {
          "atom_index": 1848,
          "name": "N",
          "element": "N",
          "coord": [
            1.7404999732971191,
            1.6016000509262085,
            0.7290999889373779
          ]
        },
        {
          "atom_index": 1849,
          "name": "CA",
          "element": "C",
          "coord": [
            1.7194000482559204,
            1.496399998664856,
            0.8269000053405762
          ]
        },
        {
          "atom_index": 1850,
          "name": "C",
          "element": "C",
          "coord": [
            1.8293999433517456,
            1.5037000179290771,
            0.9315999746322632
          ]
        },
        {
          "atom_index": 1851,
          "name": "O",
          "element": "O",
          "coord": [
            1.9460999965667725,
            1.524899959564209,
            0.8978000283241272
          ]
        },
        {
          "atom_index": 1852,
          "name": "CB",
          "element": "C",
          "coord": [
            1.725600004196167,
            1.3585000038146973,
            0.7609000205993652
          ]
        },
        {
          "atom_index": 1853,
          "name": "OG1",
          "element": "O",
          "coord": [
            1.625499963760376,
            1.3502000570297241,
            0.6586999893188477
          ]
        },
        {
          "atom_index": 1854,
          "name": "CG2",
          "element": "C",
          "coord": [
            1.702299952507019,
            1.2496000528335571,
            0.8640000224113464
          ]
        }
      ]
    },
    {
      "id": "B:228",
      "chain": "B",
      "resseq": 228,
      "icode": "",
      "resname": "ILE",
      "hetflag": " ",
      "sasa": 0.0,
      "atoms": [
        {
          "atom_index": 1855,
          "name": "N",
          "element": "N",
          "coord": [
            1.7919000387191772,
            1.4873000383377075,
            1.0583000183105469
          ]
        },
        {
          "atom_index": 1856,
          "name": "CA",
          "element": "C",
          "coord": [
            1.888800024986267,
            1.4889999628067017,
            1.1670000553131104
          ]
        },
        {
          "atom_index": 1857,
          "name": "C",
          "element": "C",
          "coord": [
            1.9357999563217163,
            1.3461999893188477,
            1.1902999877929688
          ]
        },
        {
          "atom_index": 1858,
          "name": "O",
          "element": "O",
          "coord": [
            1.8705999851226807,
            1.2696000337600708,
            1.2604000568389893
          ]
        },
        {
          "atom_index": 1859,
          "name": "CB",
          "element": "C",
          "coord": [
            1.8279000520706177,
            1.538599967956543,
            1.2984000444412231
          ]
        },
        {
          "atom_index": 1860,
          "name": "CG1",
          "element": "C",
          "coord": [
            1.7520999908447266,
            1.6693999767303467,
            1.2760000228881836
          ]
        },
        {
          "atom_index": 1861,
          "name": "CG2",
          "element": "C",
          "coord": [
            1.9394999742507935,
            1.5569000244140625,
            1.401900053024292
          ]
        },
        {
          "atom_index": 1862,
          "name": "CD1",
          "element": "C",
          "coord": [
            1.7091000080108643,
            1.7359999418258667,
            1.405400037765503
          ]
        }
      ]
    },
    {
      "id": "B:229",
      "chain": "B",
      "resseq": 229,
      "icode": "",
      "resname": "SER",
      "hetflag": " ",
      "sasa": 0.0,
      "atoms": [
        {
          "atom_index": 1863,
          "name": "N",
          "element": "N",
          "coord": [
            2.0499000549316406,
            1.3115999698638916,
            1.1323000192642212
          ]
        },
        {
          "atom_index": 1864,
          "name": "CA",
          "element": "C",
          "coord": [
            2.1052000522613525,
            1.177299976348877,
            1.1435999870300293
          ]
        },
        {
          "atom_index": 1865,
          "name": "C",
          "element": "C",
          "coord": [
            2.1930999755859375,
            1.1586999893188477,
            1.266800045967102
          ]
        },
        {
          "atom_index": 1866,
          "name": "O",
          "element": "O",
          "coord": [
            2.217600107192993,
            1.0460000038146973,
            1.3104000091552734
          ]
        },
        {
          "atom_index": 1867,
          "name": "CB",
          "element": "C",
          "coord": [
            2.1858999729156494,
            1.1461000442504883,
            1.017899990081787
          ]
        },
        {
          "atom_index": 1868,
          "name": "OG",
          "element": "O",
          "coord": [
            2.1129000186920166,
            1.1851999759674072,
            0.9025999903678894
          ]
        }
      ]
    },
    {
      "id": "B:230",
      "chain": "B",
      "resseq": 230,
      "icode": "",
      "resname": "LEU",
      "hetflag": " ",
      "sasa": 0.0,
      "atoms": [
        {
          "atom_index": 1869,
          "name": "N",
          "element": "N",
          "coord": [
            2.239500045776367,
            1.2697999477386475,
            1.3233000040054321
          ]
        },
        {
          "atom_index": 1870,
          "name": "CA",
          "element": "C",
          "coord": [
            2.3264000415802,
            1.2654000520706177,
            1.4400999546051025
          ]
        },
        {
          "atom_index": 1871,
          "name": "C",
          "element": "C",
          "coord": [
            2.3201000690460205,
            1.3944000005722046,
            1.5200999975204468
          ]
        },
        {
          "atom_index": 1872,
          "name": "O",
          "element": "O",
          "coord": [
            2.287400007247925,
            1.5003999471664429,
            1.467900037765503
          ]
        },
        {
          "atom_index": 1873,
          "name": "CB",
          "element": "C",
          "coord": [
            2.471400022506714,
            1.2404999732971191,
            1.3949999809265137
          ]
        },
        {
          "atom_index": 1874,
          "name": "CG",
          "element": "C",
          "coord": [
            2.585700035095215,
            1.2618000507354736,
            1.4953999519348145
          ]
        },
        {
          "atom_index": 1875,
          "name": "CD1",
          "element": "C",
          "coord": [
            2.5947000980377197,
            1.1454999446868896,
            1.5928000211715698
          ]
        },
        {
          "atom_index": 1876,
          "name": "CD2",
          "element": "C",
          "coord": [
            2.716200113296509,
            1.2760000228881836,
            1.4194999933242798
          ]
        }
      ]
    },
    {
      "id": "B:231",
      "chain": "B",
      "resseq": 231,
      "icode": "",
      "resname": "ILE",
      "hetflag": " ",
      "sasa": 0.0,
      "atoms": [
        {
          "atom_index": 1877,
          "name": "N",
          "element": "N",
          "coord": [
            2.3501999378204346,
            1.3846999406814575,
            1.6483999490737915
          ]
        },
        {
          "atom_index": 1878,
          "name": "CA",
          "element": "C",
          "coord": [
            2.352400064468384,
            1.5023000240325928,
            1.732800006866455
          ]
        },
        {
          "atom_index": 1879,
          "name": "C",
          "element": "C",
          "coord": [
            2.4839000701904297,
            1.498900055885315,
            1.8092000484466553
          ]
        },
        {
          "atom_index": 1880,
          "name": "O",
          "element": "O",
          "coord": [
            2.533799886703491,
            1.392300009727478,
            1.8452999591827393
          ]
        },
        {
          "atom_index": 1881,
          "name": "CB",
          "element": "C",
          "coord": [
            2.2335000038146973,
            1.506700038909912,
            1.8339999914169312
          ]
        },
        {
          "atom_index": 1882,
          "name": "CG1",
          "element": "C",
          "coord": [
            2.2876999378204346,
            1.5261000394821167,
            1.9763000011444092
          ]
        },
        {
          "atom_index": 1883,
          "name": "CG2",
          "element": "C",
          "coord": [
            2.1470999717712402,
            1.381700038909912,
            1.8215999603271484
          ]
        },
        {
          "atom_index": 1884,
          "name": "CD1",
          "element": "C",
          "coord": [
            2.182300090789795,
            1.534500002861023,
            2.082200050354004
          ]
        }
      ]
    },
    {
      "id": "B:232",
      "chain": "B",
      "resseq": 232,
      "icode": "",
      "resname": "VAL",
      "hetflag": " ",
      "sasa": 0.0,
      "atoms": [
        {
          "atom_index": 1885,
          "name": "N",
          "element": "N",
          "coord": [
            2.539799928665161,
            1.6164000034332275,
            1.8327000141143799
          ]
        },
        {
          "atom_index": 1886,
          "name": "CA",
          "element": "C",
          "coord": [
            2.6647000312805176,
            1.6279000043869019,
            1.9040000438690186
          ]
        },
        {
          "atom_index": 1887,
          "name": "C",
          "element": "C",
          "coord": [
            2.640700101852417,
            1.7242000102996826,
            2.0190000534057617
          ]
        },
        {
          "atom_index": 1888,
          "name": "O",
          "element": "O",
          "coord": [
            2.604599952697754,
            1.840000033378601,
            1.9970999956130981
          ]
        },
        {
          "atom_index": 1889,
          "name": "CB",
          "element": "C",
          "coord": [
            2.774399995803833,
            1.684000015258789,
            1.8114999532699585
          ]
        },
        {
          "atom_index": 1890,
          "name": "CG1",
          "element": "C",
          "coord": [
            2.9079999923706055,
            1.6886999607086182,
            1.8841999769210815
          ]
        },
        {
          "atom_index": 1891,
          "name": "CG2",
          "element": "C",
          "coord": [
            2.783600091934204,
            1.5993000268936157,
            1.6868000030517578
          ]
        }
      ]
    },
    {
      "id": "B:233",
      "chain": "B",
      "resseq": 233,
      "icode": "",
      "resname": "HIS",
      "hetflag": " ",
      "sasa": 0.0,
      "atoms": [
        {
          "atom_index": 1892,
          "name": "N",
          "element": "N",
          "coord": [
            2.65910005569458,
            1.6754000186920166,
            2.141400098800659
          ]
        },
        {
          "atom_index": 1893,
          "name": "CA",
          "element": "C",
          "coord": [
            2.6394999027252197,
            1.7582000494003296,
            2.259200096130371
          ]
        },
        {
          "atom_index": 1894,
          "name": "C",
          "element": "C",
          "coord": [
            2.773200035095215,
            1.8101999759674072,
            2.308300018310547
          ]
        },
        {
          "atom_index": 1895,
          "name": "O",
          "element": "O",
          "coord": [
            2.8571999073028564,
            1.7330000400543213,
            2.353600025177002
          ]
        },
        {
          "atom_index": 1896,
          "name": "CB",
          "element": "C",
          "coord": [
            2.573699951171875,
            1.677899956703186,
            2.3712000846862793
          ]
        },
        {
          "atom_index": 1897,
          "name": "CG",
          "element": "C",
          "coord": [
            2.549499988555908,
            1.757200002670288,
            2.496000051498413
          ]
        },
        {
          "atom_index": 1898,
          "name": "ND1",
          "element": "N",
          "coord": [
            2.5171000957489014,
            1.6985000371932983,
            2.616499900817871
          ]
        },
        {
          "atom_index": 1899,
          "name": "CD2",
          "element": "C",
          "coord": [
            2.5525999069213867,
            1.8906999826431274,
            2.518899917602539
          ]
        },
        {
          "atom_index": 1900,
          "name": "CE1",
          "element": "C",
          "coord": [
            2.5013999938964844,
            1.7925000190734863,
            2.7081000804901123
          ]
        },
        {
          "atom_index": 1901,
          "name": "NE2",
          "element": "N",
          "coord": [
            2.52239990234375,
            1.9098999500274658,
            2.6514999866485596
          ]
        }
      ]
    },
    {
      "id": "B:234",
      "chain": "B",
      "resseq": 234,
      "icode": "",
      "resname": "LEU",
      "hetflag": " ",
      "sasa": 0.0,
      "atoms": [
        {
          "atom_index": 1902,
          "name": "N",
          "element": "N",
          "coord": [
            2.792099952697754,
            1.9413000345230103,
            2.2997000217437744
          ]
        },
        {
          "atom_index": 1903,
          "name": "CA",
          "element": "C",
          "coord": [
            2.916100025177002,
            2.0030999183654785,
            2.3438000679016113
          ]
        },
        {
          "atom_index": 1904,
          "name": "C",
          "element": "C",
          "coord": [
            2.9107000827789307,
            2.0283000469207764,
            2.4946000576019287
          ]
        },
        {
          "atom_index": 1905,
          "name": "O",
          "element": "O",
          "coord": [
            2.833699941635132,
            2.113300085067749,
            2.5404999256134033
          ]
        },
        {
          "atom_index": 1906,
          "name": "CB",
          "element": "C",
          "coord": [
            2.9391000270843506,
            2.1352999210357666,
            2.2690999507904053
          ]
        },
        {
          "atom_index": 1907,
          "name": "CG",
          "element": "C",
          "coord": [
            2.9674999713897705,
            2.1364998817443848,
            2.1177000999450684
          ]
        },
        {
          "atom_index": 1908,
          "name": "CD1",
          "element": "C",
          "coord": [
            2.9697999954223633,
            2.279599905014038,
            2.0680999755859375
          ]
        },
        {
          "atom_index": 1909,
          "name": "CD2",
          "element": "C",
          "coord": [
            3.100399971008301,
            2.0708999633789062,
            2.087100028991699
          ]
        }
      ]
    },
    {
      "id": "B:235",
      "chain": "B",
      "resseq": 235,
      "icode": "",
      "resname": "GLU",
      "hetflag": " ",
      "sasa": 0.6621270179748535,
      "atoms": [
        {
          "atom_index": 1910,
          "name": "N",
          "element": "N",
          "coord": [
            2.9911000728607178,
            1.954200029373169,
            2.571199893951416
          ]
        },
        {
          "atom_index": 1911,
          "name": "CA",
          "element": "C",
          "coord": [
            2.9958999156951904,
            1.9699000120162964,
            2.7170000076293945
          ]
        },
        {
          "atom_index": 1912,
          "name": "C",
          "element": "C",
          "coord": [
            3.1342999935150146,
            2.0185999870300293,
            2.7625999450683594
          ]
        },
        {
          "atom_index": 1913,
          "name": "O",
          "element": "O",
          "coord": [
            3.2004001140594482,
            2.0901999473571777,
            2.6886000633239746
          ]
        },
        {
          "atom_index": 1914,
          "name": "CB",
          "element": "C",
          "coord": [
            2.958699941635132,
            1.8378000259399414,
            2.785799980163574
          ]
        },
        {
          "atom_index": 1915,
          "name": "CG",
          "element": "C",
          "coord": [
            2.9328999519348145,
            1.8509000539779663,
            2.936199903488159
          ]
        },
        {
          "atom_index": 1916,
          "name": "CD",
          "element": "C",
          "coord": [
            2.8517000675201416,
            1.735200047492981,
            2.992500066757202
          ]
        },
        {
          "atom_index": 1917,
          "name": "OE1",
          "element": "O",
          "coord": [
            2.8864998817443848,
            1.6186000108718872,
            2.963200092315674
          ]
        },
        {
          "atom_index": 1918,
          "name": "OE2",
          "element": "O",
          "coord": [
            2.753999948501587,
            1.761299967765808,
            3.0664000511169434
          ]
        }
      ]
    },
    {
      "id": "B:236",
      "chain": "B",
      "resseq": 236,
      "icode": "",
      "resname": "ASN",
      "hetflag": " ",
      "sasa": 0.09495562314987183,
      "atoms": [
        {
          "atom_index": 1919,
          "name": "N",
          "element": "N",
          "coord": [
            3.1791999340057373,
            1.981600046157837,
            2.8824000358581543
          ]
        },
        {
          "atom_index": 1920,
          "name": "CA",
          "element": "C",
          "coord": [
            3.3101999759674072,
            2.0288000106811523,
            2.928299903869629
          ]
        },
        {
          "atom_index": 1921,
          "name": "C",
          "element": "C",
          "coord": [
            3.4103000164031982,
            1.9279999732971191,
            2.9855000972747803
          ]
        },
        {
          "atom_index": 1922,
          "name": "O",
          "element": "O",
          "coord": [
            3.49180006980896,
            1.873900055885315,
            2.9105000495910645
          ]
        },
        {
          "atom_index": 1923,
          "name": "CB",
          "element": "C",
          "coord": [
            3.29229998588562,
            2.144700050354004,
            3.0269999504089355
          ]
        },
        {
          "atom_index": 1924,
          "name": "CG",
          "element": "C",
          "coord": [
            3.253000020980835,
            2.2744998931884766,
            2.9574999809265137
          ]
        },
        {
          "atom_index": 1925,
          "name": "OD1",
          "element": "O",
          "coord": [
            3.1542000770568848,
            2.279599905014038,
            2.8838000297546387
          ]
        },
        {
          "atom_index": 1926,
          "name": "ND2",
          "element": "N",
          "coord": [
            3.3308000564575195,
            2.380000114440918,
            2.980600118637085
          ]
        }
      ]
    },
    {
      "id": "B:237",
      "chain": "B",
      "resseq": 237,
      "icode": "",
      "resname": "TRP",
      "hetflag": " ",
      "sasa": 1.4547871351242065,
      "atoms": [
        {
          "atom_index": 1927,
          "name": "N",
          "element": "N",
          "coord": [
            3.4072000980377197,
            1.9026000499725342,
            3.1161000728607178
          ]
        },
        {
          "atom_index": 1928,
          "name": "CA",
          "element": "C",
          "coord": [
            3.505199909210205,
            1.8091000318527222,
            3.171799898147583
          ]
        },
        {
          "atom_index": 1929,
          "name": "C",
          "element": "C",
          "coord": [
            3.4707999229431152,
            1.716599941253662,
            3.2885000705718994
          ]
        },
        {
          "atom_index": 1930,
          "name": "O",
          "element": "O",
          "coord": [
            3.403599977493286,
            1.7545000314712524,
            3.384700059890747
          ]
        },
        {
          "atom_index": 1931,
          "name": "CB",
          "element": "C",
          "coord": [
            3.634000062942505,
            1.8854000568389893,
            3.2053000926971436
          ]
        },
        {
          "atom_index": 1932,
          "name": "CG",
          "element": "C",
          "coord": [
            3.7430999279022217,
            1.8600000143051147,
            3.105799913406372
          ]
        },
        {
          "atom_index": 1933,
          "name": "CD1",
          "element": "C",
          "coord": [
            3.8322999477386475,
            1.9507999420166016,
            3.0566000938415527
          ]
        },
        {
          "atom_index": 1934,
          "name": "CD2",
          "element": "C",
          "coord": [
            3.774899959564209,
            1.7344000339508057,
            3.0434999465942383
          ]
        },
        {
          "atom_index": 1935,
          "name": "NE1",
          "element": "N",
          "coord": [
            3.9177000522613525,
            1.8898999691009521,
            2.9672999382019043
          ]
        },
        {
          "atom_index": 1936,
          "name": "CE2",
          "element": "C",
          "coord": [
            3.884700059890747,
            1.757099986076355,
            2.9576001167297363
          ]
        },
        {
          "atom_index": 1937,
          "name": "CE3",
          "element": "C",
          "coord": [
            3.721400022506714,
            1.6047999858856201,
            3.0520999431610107
          ]
        },
        {
          "atom_index": 1938,
          "name": "CZ2",
          "element": "C",
          "coord": [
            3.9421000480651855,
            1.6548999547958374,
            2.8805999755859375
          ]
        },
        {
          "atom_index": 1939,
          "name": "CZ3",
          "element": "C",
          "coord": [
            3.7785000801086426,
            1.5032999515533447,
            2.975600004196167
          ]
        },
        {
          "atom_index": 1940,
          "name": "CH2",
          "element": "C",
          "coord": [
            3.8877999782562256,
            1.5291999578475952,
            2.8910000324249268
          ]
        }
      ]
    },
    {
      "id": "B:238",
      "chain": "B",
      "resseq": 238,
      "icode": "",
      "resname": "THR",
      "hetflag": " ",
      "sasa": 4.030240058898926,
      "atoms": [
        {
          "atom_index": 1941,
          "name": "N",
          "element": "N",
          "coord": [
            3.520900011062622,
            1.5937000513076782,
            3.276900053024292
          ]
        },
        {
          "atom_index": 1942,
          "name": "CA",
          "element": "C",
          "coord": [
            3.5034000873565674,
            1.4881999492645264,
            3.3759000301361084
          ]
        },
        {
          "atom_index": 1943,
          "name": "C",
          "element": "C",
          "coord": [
            3.5952999591827393,
            1.3730000257492065,
            3.3338000774383545
          ]
        },
        {
          "atom_index": 1944,
          "name": "O",
          "element": "O",
          "coord": [
            3.7135000228881836,
            1.3946000337600708,
            3.3060998916625977
          ]
        },
        {
          "atom_index": 1945,
          "name": "CB",
          "element": "C",
          "coord": [
            3.357300043106079,
            1.4385000467300415,
            3.3812999725341797
          ]
        },
        {
          "atom_index": 1946,
          "name": "OG1",
          "element": "O",
          "coord": [
            3.2688000202178955,
            1.5506999492645264,
            3.392199993133545
          ]
        },
        {
          "atom_index": 1947,
          "name": "CG2",
          "element": "C",
          "coord": [
            3.3364999294281006,
            1.347599983215332,
            3.502700090408325
          ]
        }
      ]
    },
    {
      "id": "B:239",
      "chain": "B",
      "resseq": 239,
      "icode": "",
      "resname": "PRO",
      "hetflag": " ",
      "sasa": 4.248006820678711,
      "atoms": [
        {
          "atom_index": 1948,
          "name": "N",
          "element": "N",
          "coord": [
            3.5418999195098877,
            1.2512999773025513,
            3.327399969100952
          ]
        },
        {
          "atom_index": 1949,
          "name": "CA",
          "element": "C",
          "coord": [
            3.6226000785827637,
            1.1360000371932983,
            3.288300037384033
          ]
        },
        {
          "atom_index": 1950,
          "name": "C",
          "element": "C",
          "coord": [
            3.5469000339508057,
            1.041599988937378,
            3.1946001052856445
          ]
        },
        {
          "atom_index": 1951,
          "name": "O",
          "element": "O",
          "coord": [
            3.425600051879883,
            1.0231000185012817,
            3.208400011062622
          ]
        },
        {
          "atom_index": 1952,
          "name": "CB",
          "element": "C",
          "coord": [
            3.669100046157837,
            1.0604000091552734,
            3.4128000736236572
          ]
        }
      ]
    },
    {
      "id": "B:240",
      "chain": "B",
      "resseq": 240,
      "icode": "",
      "resname": "ASP",
      "hetflag": " ",
      "sasa": 0.35492008924484253,
      "atoms": [
        {
          "atom_index": 1953,
          "name": "N",
          "element": "N",
          "coord": [
            3.6198999881744385,
            0.983299970626831,
            3.0994999408721924
          ]
        },
        {
          "atom_index": 1954,
          "name": "CA",
          "element": "C",
          "coord": [
            3.5648999214172363,
            0.8896999955177307,
            3.000999927520752
          ]
        },
        {
          "atom_index": 1955,
          "name": "C",
          "element": "C",
          "coord": [
            3.6586999893188477,
            0.8809999823570251,
            2.8805999755859375
          ]
        },
        {
          "atom_index": 1956,
          "name": "O",
          "element": "O",
          "coord": [
            3.7079999446868896,
            0.9829000234603882,
            2.8315000534057617
          ]
        },
        {
          "atom_index": 1957,
          "name": "CB",
          "element": "C",
          "coord": [
            3.425299882888794,
            0.9341999888420105,
            2.9549999237060547
          ]
        }
      ]
    },
    {
      "id": "B:253",
      "chain": "B",
      "resseq": 253,
      "icode": "",
      "resname": "GLN",
      "hetflag": " ",
      "sasa": 2.5297131538391113,
      "atoms": [
        {
          "atom_index": 1958,
          "name": "N",
          "element": "N",
          "coord": [
            2.753499984741211,
            0.5733000040054321,
            2.314500093460083
          ]
        },
        {
          "atom_index": 1959,
          "name": "CA",
          "element": "C",
          "coord": [
            2.658400058746338,
            0.5383999943733215,
            2.2093000411987305
          ]
        },
        {
          "atom_index": 1960,
          "name": "C",
          "element": "C",
          "coord": [
            2.515199899673462,
            0.5745999813079834,
            2.24780011177063
          ]
        },
        {
          "atom_index": 1961,
          "name": "O",
          "element": "O",
          "coord": [
            2.4238998889923096,
            0.4932999908924103,
            2.2335000038146973
          ]
        },
        {
          "atom_index": 1962,
          "name": "CB",
          "element": "C",
          "coord": [
            2.6661999225616455,
            0.3887999951839447,
            2.1791999340057373
          ]
        },
        {
          "atom_index": 1963,
          "name": "CG",
          "element": "C",
          "coord": [
            2.799999952316284,
            0.3431999981403351,
            2.123800039291382
          ]
        },
        {
          "atom_index": 1964,
          "name": "CD",
          "element": "C",
          "coord": [
            2.798099994659424,
            0.1979999989271164,
            2.080399990081787
          ]
        },
        {
          "atom_index": 1965,
          "name": "OE1",
          "element": "O",
          "coord": [
            2.7155001163482666,
            0.15770000219345093,
            1.9982000589370728
          ]
        },
        {
          "atom_index": 1966,
          "name": "NE2",
          "element": "N",
          "coord": [
            2.8891000747680664,
            0.11819999665021896,
            2.1352999210357666
          ]
        }
      ]
    },
    {
      "id": "B:254",
      "chain": "B",
      "resseq": 254,
      "icode": "",
      "resname": "LEU",
      "hetflag": " ",
      "sasa": 0.4194509983062744,
      "atoms": [
        {
          "atom_index": 1967,
          "name": "N",
          "element": "N",
          "coord": [
            2.496299982070923,
            0.6976000070571899,
            2.295099973678589
          ]
        },
        {
          "atom_index": 1968,
          "name": "CA",
          "element": "C",
          "coord": [
            2.3649001121520996,
            0.7448999881744385,
            2.3373000621795654
          ]
        },
        {
          "atom_index": 1969,
          "name": "C",
          "element": "C",
          "coord": [
            2.2660999298095703,
            0.7689999938011169,
            2.2221999168395996
          ]
        },
        {
          "atom_index": 1970,
          "name": "O",
          "element": "O",
          "coord": [
            2.289900064468384,
            0.728600025177002,
            2.1080000400543213
          ]
        },
        {
          "atom_index": 1971,
          "name": "CB",
          "element": "C",
          "coord": [
            2.38070011138916,
            0.8723999857902527,
            2.4202001094818115
          ]
        }
      ]
    },
    {
      "id": "B:255",
      "chain": "B",
      "resseq": 255,
      "icode": "",
      "resname": "ILE",
      "hetflag": " ",
      "sasa": 2.0935769081115723,
      "atoms": [
        {
          "atom_index": 1972,
          "name": "N",
          "element": "N",
          "coord": [
            2.1545000076293945,
            0.8338000178337097,
            2.255000114440918
          ]
        },
        {
          "atom_index": 1973,
          "name": "CA",
          "element": "C",
          "coord": [
            2.049499988555908,
            0.8658999800682068,
            2.1584999561309814
          ]
        },
        {
          "atom_index": 1974,
          "name": "C",
          "element": "C",
          "coord": [
            1.9594000577926636,
            0.9758999943733215,
            2.216099977493286
          ]
        },
        {
          "atom_index": 1975,
          "name": "O",
          "element": "O",
          "coord": [
            1.9953999519348145,
            1.039199948310852,
            2.3155999183654785
          ]
        },
        {
          "atom_index": 1976,
          "name": "CB",
          "element": "C",
          "coord": [
            1.9635000228881836,
            0.7409999966621399,
            2.1250998973846436
          ]
        },
        {
          "atom_index": 1977,
          "name": "CG1",
          "element": "C",
          "coord": [
            2.010200023651123,
            0.6207000017166138,
            2.2074999809265137
          ]
        },
        {
          "atom_index": 1978,
          "name": "CG2",
          "element": "C",
          "coord": [
            1.9746999740600586,
            0.7081999778747559,
            1.9779000282287598
          ]
        },
        {
          "atom_index": 1979,
          "name": "CD1",
          "element": "C",
          "coord": [
            1.940999984741211,
            0.4900999963283539,
            2.171299934387207
          ]
        }
      ]
    },
    {
      "id": "B:256",
      "chain": "B",
      "resseq": 256,
      "icode": "",
      "resname": "PHE",
      "hetflag": " ",
      "sasa": 0.03226546198129654,
      "atoms": [
        {
          "atom_index": 1980,
          "name": "N",
          "element": "N",
          "coord": [
            1.8436000347137451,
            0.9988999962806702,
            2.153700113296509
          ]
        },
        {
          "atom_index": 1981,
          "name": "CA",
          "element": "C",
          "coord": [
            1.749500036239624,
            1.1009999513626099,
            2.2012999057769775
          ]
        },
        {
          "atom_index": 1982,
          "name": "C",
          "element": "C",
          "coord": [
            1.6172000169754028,
            1.1093000173568726,
            2.122299909591675
          ]
        },
        {
          "atom_index": 1983,
          "name": "O",
          "element": "O",
          "coord": [
            1.600000023841858,
            1.0426000356674194,
            2.0199999809265137
          ]
        },
        {
          "atom_index": 1984,
          "name": "CB",
          "element": "C",
          "coord": [
            1.8180999755859375,
            1.2374999523162842,
            2.2021000385284424
          ]
        }
      ]
    },
    {
      "id": "B:257",
      "chain": "B",
      "resseq": 257,
      "icode": "",
      "resname": "ASP",
      "hetflag": " ",
      "sasa": 0.835220456123352,
      "atoms": [
        {
          "atom_index": 1985,
          "name": "N",
          "element": "N",
          "coord": [
            1.5257999897003174,
            1.1926000118255615,
            2.1726999282836914
          ]
        },
        {
          "atom_index": 1986,
          "name": "CA",
          "element": "C",
          "coord": [
            1.3931000232696533,
            1.218500018119812,
            2.115000009536743
          ]
        },
        {
          "atom_index": 1987,
          "name": "C",
          "element": "C",
          "coord": [
            1.3617000579833984,
            1.156999945640564,
            1.9778000116348267
          ]
        },
        {
          "atom_index": 1988,
          "name": "O",
          "element": "O",
          "coord": [
            1.3476999998092651,
            1.2293000221252441,
            1.87909996509552
          ]
        },
        {
          "atom_index": 1989,
          "name": "CB",
          "element": "C",
          "coord": [
            1.3702000379562378,
            1.3687000274658203,
            2.109800100326538
          ]
        }
      ]
    },
    {
      "id": "B:258",
      "chain": "B",
      "resseq": 258,
      "icode": "",
      "resname": "VAL",
      "hetflag": " ",
      "sasa": 0.0,
      "atoms": [
        {
          "atom_index": 1990,
          "name": "N",
          "element": "N",
          "coord": [
            1.3456000089645386,
            1.0241999626159668,
            1.9766000509262085
          ]
        },
        {
          "atom_index": 1991,
          "name": "CA",
          "element": "C",
          "coord": [
            1.3171000480651855,
            0.9377999901771545,
            1.8594000339508057
          ]
        },
        {
          "atom_index": 1992,
          "name": "C",
          "element": "C",
          "coord": [
            1.448199987411499,
            0.8672000169754028,
            1.8281999826431274
          ]
        },
        {
          "atom_index": 1993,
          "name": "O",
          "element": "O",
          "coord": [
            1.4888999462127686,
            0.8579999804496765,
            1.712399959564209
          ]
        },
        {
          "atom_index": 1994,
          "name": "CB",
          "element": "C",
          "coord": [
            1.2726999521255493,
            1.0148999691009521,
            1.7305999994277954
          ]
        },
        {
          "atom_index": 1995,
          "name": "CG1",
          "element": "C",
          "coord": [
            1.2477999925613403,
            0.9150999784469604,
            1.6165000200271606
          ]
        },
        {
          "atom_index": 1996,
          "name": "CG2",
          "element": "C",
          "coord": [
            1.145799994468689,
            1.0946999788284302,
            1.7568000555038452
          ]
        }
      ]
    },
    {
      "id": "B:259",
      "chain": "B",
      "resseq": 259,
      "icode": "",
      "resname": "PRO",
      "hetflag": " ",
      "sasa": 1.4842112064361572,
      "atoms": [
        {
          "atom_index": 1997,
          "name": "N",
          "element": "N",
          "coord": [
            1.5124000310897827,
            0.8105000257492065,
            1.9321999549865723
          ]
        },
        {
          "atom_index": 1998,
          "name": "CA",
          "element": "C",
          "coord": [
            1.6401000022888184,
            0.7404000163078308,
            1.9213000535964966
          ]
        },
        {
          "atom_index": 1999,
          "name": "C",
          "element": "C",
          "coord": [
            1.725100040435791,
            0.7789999842643738,
            1.8006999492645264
          ]
        },
        {
          "atom_index": 2000,
          "name": "O",
          "element": "O",
          "coord": [
            1.7207000255584717,
            0.7150999903678894,
            1.6955000162124634
          ]
        },
        {
          "atom_index": 2001,
          "name": "CB",
          "element": "C",
          "coord": [
            1.596500039100647,
            0.5952000021934509,
            1.924299955368042
          ]
        },
        {
          "atom_index": 2002,
          "name": "CG",
          "element": "C",
          "coord": [
            1.496399998664856,
            0.5999000072479248,
            2.039400100708008
          ]
        },
        {
          "atom_index": 2003,
          "name": "CD",
          "element": "C",
          "coord": [
            1.4293999671936035,
            0.7404000163078308,
            2.0320000648498535
          ]
        }
      ]
    },
    {
      "id": "B:260",
      "chain": "B",
      "resseq": 260,
      "icode": "",
      "resname": "VAL",
      "hetflag": " ",
      "sasa": 0.0,
      "atoms": [
        {
          "atom_index": 2004,
          "name": "N",
          "element": "N",
          "coord": [
            1.8007999658584595,
            0.8870000243186951,
            1.8171000480651855
          ]
        },
        {
          "atom_index": 2005,
          "name": "CA",
          "element": "C",
          "coord": [
            1.8890999555587769,
            0.9351999759674072,
            1.7117999792099
          ]
        },
        {
          "atom_index": 2006,
          "name": "C",
          "element": "C",
          "coord": [
            2.033799886703491,
            0.9327999949455261,
            1.7604999542236328
          ]
        },
        {
          "atom_index": 2007,
          "name": "O",
          "element": "O",
          "coord": [
            2.0660998821258545,
            0.9850000143051147,
            1.867799997329712
          ]
        },
        {
          "atom_index": 2008,
          "name": "CB",
          "element": "C",
          "coord": [
            1.851199984550476,
            1.0791000127792358,
            1.6646000146865845
          ]
        },
        {
          "atom_index": 2009,
          "name": "CG1",
          "element": "C",
          "coord": [
            1.7273999452590942,
            1.073199987411499,
            1.5758999586105347
          ]
        },
        {
          "atom_index": 2010,
          "name": "CG2",
          "element": "C",
          "coord": [
            1.8255000114440918,
            1.1692999601364136,
            1.7848000526428223
          ]
        }
      ]
    },
    {
      "id": "B:261",
      "chain": "B",
      "resseq": 261,
      "icode": "",
      "resname": "PRO",
      "hetflag": " ",
      "sasa": 0.0,
      "atoms": [
        {
          "atom_index": 2011,
          "name": "N",
          "element": "N",
          "coord": [
            2.1222000122070312,
            0.8689000010490417,
            1.6822999715805054
          ]
        },
        {
          "atom_index": 2012,
          "name": "CA",
          "element": "C",
          "coord": [
            2.26419997215271,
            0.8579000234603882,
            1.7151000499725342
          ]
        },
        {
          "atom_index": 2013,
          "name": "C",
          "element": "C",
          "coord": [
            2.3129000663757324,
            0.9860000014305115,
            1.780400037765503
          ]
        },
        {
          "atom_index": 2014,
          "name": "O",
          "element": "O",
          "coord": [
            2.288300037384033,
            1.0956000089645386,
            1.730299949645996
          ]
        },
        {
          "atom_index": 2015,
          "name": "CB",
          "element": "C",
          "coord": [
            2.327399969100952,
            0.8327000141143799,
            1.5795999765396118
          ]
        },
        {
          "atom_index": 2016,
          "name": "CG",
          "element": "C",
          "coord": [
            2.224400043487549,
            0.7455000281333923,
            1.5139000415802002
          ]
        },
        {
          "atom_index": 2017,
          "name": "CD",
          "element": "C",
          "coord": [
            2.095099925994873,
            0.8154000043869019,
            1.547700047492981
          ]
        }
      ]
    },
    {
      "id": "B:262",
      "chain": "B",
      "resseq": 262,
      "icode": "",
      "resname": "LYS",
      "hetflag": " ",
      "sasa": 0.2848668694496155,
      "atoms": [
        {
          "atom_index": 2018,
          "name": "N",
          "element": "N",
          "coord": [
            2.3815999031066895,
            0.9732000231742859,
            1.892699956893921
          ]
        },
        {
          "atom_index": 2019,
          "name": "CA",
          "element": "C",
          "coord": [
            2.428299903869629,
            1.0910999774932861,
            1.9620000123977661
          ]
        },
        {
          "atom_index": 2020,
          "name": "C",
          "element": "C",
          "coord": [
            2.5650999546051025,
            1.0708999633789062,
            2.025399923324585
          ]
        },
        {
          "atom_index": 2021,
          "name": "O",
          "element": "O",
          "coord": [
            2.598299980163574,
            0.9607999920845032,
            2.070199966430664
          ]
        },
        {
          "atom_index": 2022,
          "name": "CB",
          "element": "C",
          "coord": [
            2.3250999450683594,
            1.1298999786376953,
            2.0680999755859375
          ]
        },
        {
          "atom_index": 2023,
          "name": "CG",
          "element": "C",
          "coord": [
            2.3714001178741455,
            1.233199954032898,
            2.1684000492095947
          ]
        },
        {
          "atom_index": 2024,
          "name": "CD",
          "element": "C",
          "coord": [
            2.263700008392334,
            1.2568000555038452,
            2.27239990234375
          ]
        },
        {
          "atom_index": 2025,
          "name": "CE",
          "element": "C",
          "coord": [
            2.3183999061584473,
            1.3331999778747559,
            2.3924999237060547
          ]
        },
        {
          "atom_index": 2026,
          "name": "NZ",
          "element": "N",
          "coord": [
            2.2137999534606934,
            1.3565000295639038,
            2.4960999488830566
          ]
        }
      ]
    },
    {
      "id": "B:263",
      "chain": "B",
      "resseq": 263,
      "icode": "",
      "resname": "ILE",
      "hetflag": " ",
      "sasa": 0.0,
      "atoms": [
        {
          "atom_index": 2027,
          "name": "N",
          "element": "N",
          "coord": [
            2.6445000171661377,
            1.1775000095367432,
            2.0274999141693115
          ]
        },
        {
          "atom_index": 2028,
          "name": "CA",
          "element": "C",
          "coord": [
            2.777400016784668,
            1.1728999614715576,
            2.0873000621795654
          ]
        },
        {
          "atom_index": 2029,
          "name": "C",
          "element": "C",
          "coord": [
            2.797100067138672,
            1.301900029182434,
            2.165299892425537
          ]
        },
        {
          "atom_index": 2030,
          "name": "O",
          "element": "O",
          "coord": [
            2.734499931335449,
            1.40339994430542,
            2.1349000930786133
          ]
        },
        {
          "atom_index": 2031,
          "name": "CB",
          "element": "C",
          "coord": [
            2.8903000354766846,
            1.1610000133514404,
            1.981600046157837
          ]
        },
        {
          "atom_index": 2032,
          "name": "CG1",
          "element": "C",
          "coord": [
            2.916100025177002,
            1.2971999645233154,
            1.9163999557495117
          ]
        },
        {
          "atom_index": 2033,
          "name": "CG2",
          "element": "C",
          "coord": [
            2.8517000675201416,
            1.0572999715805054,
            1.8758000135421753
          ]
        },
        {
          "atom_index": 2034,
          "name": "CD1",
          "element": "C",
          "coord": [
            3.0511999130249023,
            1.3082000017166138,
            1.8514000177383423
          ]
        }
      ]
    },
    {
      "id": "B:264",
      "chain": "B",
      "resseq": 264,
      "icode": "",
      "resname": "THR",
      "hetflag": " ",
      "sasa": 0.0,
      "atoms": [
        {
          "atom_index": 2035,
          "name": "N",
          "element": "N",
          "coord": [
            2.8845999240875244,
            1.2973999977111816,
            2.265000104904175
          ]
        },
        {
          "atom_index": 2036,
          "name": "CA",
          "element": "C",
          "coord": [
            2.9107000827789307,
            1.4132000207901,
            2.3492000102996826
          ]
        },
        {
          "atom_index": 2037,
          "name": "C",
          "element": "C",
          "coord": [
            3.059999942779541,
            1.4428000450134277,
            2.3499999046325684
          ]
        },
        {
          "atom_index": 2038,
          "name": "O",
          "element": "O",
          "coord": [
            3.141200065612793,
            1.357200026512146,
            2.3852999210357666
          ]
        },
        {
          "atom_index": 2039,
          "name": "CB",
          "element": "C",
          "coord": [
            2.861599922180176,
            1.3871999979019165,
            2.494999885559082
          ]
        },
        {
          "atom_index": 2040,
          "name": "OG1",
          "element": "O",
          "coord": [
            2.890899896621704,
            1.5003000497817993,
            2.577899932861328
          ]
        },
        {
          "atom_index": 2041,
          "name": "CG2",
          "element": "C",
          "coord": [
            2.9303998947143555,
            1.2645000219345093,
            2.5529000759124756
          ]
        }
      ]
    },
    {
      "id": "B:265",
      "chain": "B",
      "resseq": 265,
      "icode": "",
      "resname": "VAL",
      "hetflag": " ",
      "sasa": 0.0,
      "atoms": [
        {
          "atom_index": 2042,
          "name": "N",
          "element": "N",
          "coord": [
            3.0968000888824463,
            1.563599944114685,
            2.3097000122070312
          ]
        },
        {
          "atom_index": 2043,
          "name": "CA",
          "element": "C",
          "coord": [
            3.237499952316284,
            1.5989999771118164,
            2.3076999187469482
          ]
        },
        {
          "atom_index": 2044,
          "name": "C",
          "element": "C",
          "coord": [
            3.263700008392334,
            1.7094000577926636,
            2.4091999530792236
          ]
        },
        {
          "atom_index": 2045,
          "name": "O",
          "element": "O",
          "coord": [
            3.182499885559082,
            1.8003000020980835,
            2.426300048828125
          ]
        },
        {
          "atom_index": 2046,
          "name": "CB",
          "element": "C",
          "coord": [
            3.2839999198913574,
            1.6435999870300293,
            2.164900064468384
          ]
        },
        {
          "atom_index": 2047,
          "name": "CG1",
          "element": "C",
          "coord": [
            3.2527999877929688,
            1.5347000360488892,
            2.063999891281128
          ]
        },
        {
          "atom_index": 2048,
          "name": "CG2",
          "element": "C",
          "coord": [
            3.2172000408172607,
            1.773300051689148,
            2.124300003051758
          ]
        }
      ]
    },
    {
      "id": "B:266",
      "chain": "B",
      "resseq": 266,
      "icode": "",
      "resname": "PRO",
      "hetflag": " ",
      "sasa": 0.0,
      "atoms": [
        {
          "atom_index": 2049,
          "name": "N",
          "element": "N",
          "coord": [
            3.3773999214172363,
            1.7008999586105347,
            2.48009991645813
          ]
        },
        {
          "atom_index": 2050,
          "name": "CA",
          "element": "C",
          "coord": [
            3.415800094604492,
            1.7997000217437744,
            2.5813000202178955
          ]
        },
        {
          "atom_index": 2051,
          "name": "C",
          "element": "C",
          "coord": [
            3.476599931716919,
            1.9270000457763672,
            2.5218000411987305
          ]
        },
        {
          "atom_index": 2052,
          "name": "O",
          "element": "O",
          "coord": [
            3.5497000217437744,
            1.9212000370025635,
            2.42330002784729
          ]
        },
        {
          "atom_index": 2053,
          "name": "CB",
          "element": "C",
          "coord": [
            3.515700101852417,
            1.722499966621399,
            2.66729998588562
          ]
        },
        {
          "atom_index": 2054,
          "name": "CG",
          "element": "C",
          "coord": [
            3.584199905395508,
            1.6360000371932983,
            2.566999912261963
          ]
        },
        {
          "atom_index": 2055,
          "name": "CD",
          "element": "C",
          "coord": [
            3.4697999954223633,
            1.585800051689148,
            2.4814999103546143
          ]
        }
      ]
    },
    {
      "id": "B:267",
      "chain": "B",
      "resseq": 267,
      "icode": "",
      "resname": "VAL",
      "hetflag": " ",
      "sasa": 0.0,
      "atoms": [
        {
          "atom_index": 2056,
          "name": "N",
          "element": "N",
          "coord": [
            3.446000099182129,
            2.041599988937378,
            2.5817999839782715
          ]
        },
        {
          "atom_index": 2057,
          "name": "CA",
          "element": "C",
          "coord": [
            3.499500036239624,
            2.1684000492095947,
            2.5339999198913574
          ]
        },
        {
          "atom_index": 2058,
          "name": "C",
          "element": "C",
          "coord": [
            3.6168999671936035,
            2.2105000019073486,
            2.622499942779541
          ]
        },
        {
          "atom_index": 2059,
          "name": "O",
          "element": "O",
          "coord": [
            3.601599931716919,
            2.228100061416626,
            2.7434000968933105
          ]
        },
        {
          "atom_index": 2060,
          "name": "CB",
          "element": "C",
          "coord": [
            3.391200065612793,
            2.2795000076293945,
            2.5352001190185547
          ]
        },
        {
          "atom_index": 2061,
          "name": "CG1",
          "element": "C",
          "coord": [
            3.447999954223633,
            2.408600091934204,
            2.47760009765625
          ]
        },
        {
          "atom_index": 2062,
          "name": "CG2",
          "element": "C",
          "coord": [
            3.27020001411438,
            2.2355000972747803,
            2.453900098800659
          ]
        }
      ]
    },
    {
      "id": "B:268",
      "chain": "B",
      "resseq": 268,
      "icode": "",
      "resname": "LYS",
      "hetflag": " ",
      "sasa": 0.0,
      "atoms": [
        {
          "atom_index": 2063,
          "name": "N",
          "element": "N",
          "coord": [
            3.734100103378296,
            2.2262001037597656,
            2.562000036239624
          ]
        },
        {
          "atom_index": 2064,
          "name": "CA",
          "element": "C",
          "coord": [
            3.8529999256134033,
            2.2653000354766846,
            2.636899948120117
          ]
        },
        {
          "atom_index": 2065,
          "name": "C",
          "element": "C",
          "coord": [
            3.9635000228881836,
            2.314199924468994,
            2.5439999103546143
          ]
        },
        {
          "atom_index": 2066,
          "name": "O",
          "element": "O",
          "coord": [
            3.976099967956543,
            2.266400098800659,
            2.431299924850464
          ]
        },
        {
          "atom_index": 2067,
          "name": "CB",
          "element": "C",
          "coord": [
            3.90339994430542,
            2.1470999717712402,
            2.7200000286102295
          ]
        }
      ]
    },
    {
      "id": "B:269",
      "chain": "B",
      "resseq": 269,
      "icode": "",
      "resname": "VAL",
      "hetflag": " ",
      "sasa": 0.0,
      "atoms": [
        {
          "atom_index": 2068,
          "name": "N",
          "element": "N",
          "coord": [
            4.042600154876709,
            2.4094998836517334,
            2.5927999019622803
          ]
        },
        {
          "atom_index": 2069,
          "name": "CA",
          "element": "C",
          "coord": [
            4.154900074005127,
            2.4667999744415283,
            2.517699956893921
          ]
        },
        {
          "atom_index": 2070,
          "name": "C",
          "element": "C",
          "coord": [
            4.230199813842773,
            2.362499952316284,
            2.433199882507324
          ]
        },
        {
          "atom_index": 2071,
          "name": "O",
          "element": "O",
          "coord": [
            4.252399921417236,
            2.2490999698638916,
            2.4779999256134033
          ]
        },
        {
          "atom_index": 2072,
          "name": "CB",
          "element": "C",
          "coord": [
            4.256800174713135,
            2.5343000888824463,
            2.614799976348877
          ]
        },
        {
          "atom_index": 2073,
          "name": "CG1",
          "element": "C",
          "coord": [
            4.374800205230713,
            2.5903000831604004,
            2.5374999046325684
          ]
        },
        {
          "atom_index": 2074,
          "name": "CG2",
          "element": "C",
          "coord": [
            4.188600063323975,
            2.6442999839782715,
            2.694200038909912
          ]
        }
      ]
    },
    {
      "id": "B:270",
      "chain": "B",
      "resseq": 270,
      "icode": "",
      "resname": "GLY",
      "hetflag": " ",
      "sasa": 0.0,
      "atoms": [
        {
          "atom_index": 2075,
          "name": "N",
          "element": "N",
          "coord": [
            4.268799781799316,
            2.401400089263916,
            2.311500072479248
          ]
        },
        {
          "atom_index": 2076,
          "name": "CA",
          "element": "C",
          "coord": [
            4.341899871826172,
            2.3115999698638916,
            2.222899913787842
          ]
        },
        {
          "atom_index": 2077,
          "name": "C",
          "element": "C",
          "coord": [
            4.258200168609619,
            2.206700086593628,
            2.150099992752075
          ]
        },
        {
          "atom_index": 2078,
          "name": "O",
          "element": "O",
          "coord": [
            4.307600021362305,
            2.098599910736084,
            2.1147000789642334
          ]
        }
      ]
    },
    {
      "id": "B:271",
      "chain": "B",
      "resseq": 271,
      "icode": "",
      "resname": "ARG",
      "hetflag": " ",
      "sasa": 0.0,
      "atoms": [
        {
          "atom_index": 2079,
          "name": "N",
          "element": "N",
          "coord": [
            4.13129997253418,
            2.2385001182556152,
            2.1268999576568604
          ]
        },
        {
          "atom_index": 2080,
          "name": "CA",
          "element": "C",
          "coord": [
            4.041900157928467,
            2.1459999084472656,
            2.059000015258789
          ]
        },
        {
          "atom_index": 2081,
          "name": "C",
          "element": "C",
          "coord": [
            3.9546000957489014,
            2.217900037765503,
            1.957200050354004
          ]
        },
        {
          "atom_index": 2082,
          "name": "O",
          "element": "O",
          "coord": [
            3.8694000244140625,
            2.2990000247955322,
            1.9931000471115112
          ]
        },
        {
          "atom_index": 2083,
          "name": "CB",
          "element": "C",
          "coord": [
            3.9544999599456787,
            2.0732998847961426,
            2.1614999771118164
          ]
        }
      ]
    },
    {
      "id": "B:272",
      "chain": "B",
      "resseq": 272,
      "icode": "",
      "resname": "ASN",
      "hetflag": " ",
      "sasa": 0.0,
      "atoms": [
        {
          "atom_index": 2084,
          "name": "N",
          "element": "N",
          "coord": [
            3.976799964904785,
            2.188199996948242,
            1.8299000263214111
          ]
        },
        {
          "atom_index": 2085,
          "name": "CA",
          "element": "C",
          "coord": [
            3.899399995803833,
            2.248500108718872,
            1.723099946975708
          ]
        },
        {
          "atom_index": 2086,
          "name": "C",
          "element": "C",
          "coord": [
            3.767400026321411,
            2.172800064086914,
            1.7099000215530396
          ]
        },
        {
          "atom_index": 2087,
          "name": "O",
          "element": "O",
          "coord": [
            3.759700059890747,
            2.069499969482422,
            1.642199993133545
          ]
        },
        {
          "atom_index": 2088,
          "name": "CB",
          "element": "C",
          "coord": [
            3.976099967956543,
            2.2404000759124756,
            1.5915000438690186
          ]
        },
        {
          "atom_index": 2089,
          "name": "CG",
          "element": "C",
          "coord": [
            3.916800022125244,
            2.329200029373169,
            1.4852999448776245
          ]
        },
        {
          "atom_index": 2090,
          "name": "OD1",
          "element": "O",
          "coord": [
            3.794800043106079,
            2.3317999839782715,
            1.4665000438690186
          ]
        },
        {
          "atom_index": 2091,
          "name": "ND2",
          "element": "N",
          "coord": [
            4.002500057220459,
            2.4031999111175537,
            1.4148000478744507
          ]
        }
      ]
    },
    {
      "id": "B:273",
      "chain": "B",
      "resseq": 273,
      "icode": "",
      "resname": "LEU",
      "hetflag": " ",
      "sasa": 0.0,
      "atoms": [
        {
          "atom_index": 2092,
          "name": "N",
          "element": "N",
          "coord": [
            3.6637001037597656,
            2.2239999771118164,
            1.774999976158142
          ]
        },
        {
          "atom_index": 2093,
          "name": "CA",
          "element": "C",
          "coord": [
            3.533600091934204,
            2.15939998626709,
            1.7702000141143799
          ]
        },
        {
          "atom_index": 2094,
          "name": "C",
          "element": "C",
          "coord": [
            3.4839000701904297,
            2.141200065612793,
            1.6276999711990356
          ]
        },
        {
          "atom_index": 2095,
          "name": "O",
          "element": "O",
          "coord": [
            3.4186999797821045,
            2.041300058364868,
            1.5966999530792236
          ]
        },
        {
          "atom_index": 2096,
          "name": "CB",
          "element": "C",
          "coord": [
            3.4321000576019287,
            2.2397000789642334,
            1.8502999544143677
          ]
        },
        {
          "atom_index": 2097,
          "name": "CG",
          "element": "C",
          "coord": [
            3.444700002670288,
            2.232300043106079,
            2.002500057220459
          ]
        },
        {
          "atom_index": 2098,
          "name": "CD1",
          "element": "C",
          "coord": [
            3.5861001014709473,
            2.2660000324249268,
            2.047800064086914
          ]
        },
        {
          "atom_index": 2099,
          "name": "CD2",
          "element": "C",
          "coord": [
            3.344099998474121,
            2.3290998935699463,
            2.0625
          ]
        }
      ]
    },
    {
      "id": "B:274",
      "chain": "B",
      "resseq": 274,
      "icode": "",
      "resname": "ALA",
      "hetflag": " ",
      "sasa": 0.0,
      "atoms": [
        {
          "atom_index": 2100,
          "name": "N",
          "element": "N",
          "coord": [
            3.515000104904175,
            2.2370998859405518,
            1.541200041770935
          ]
        },
        {
          "atom_index": 2101,
          "name": "CA",
          "element": "C",
          "coord": [
            3.473400115966797,
            2.2288999557495117,
            1.4018000364303589
          ]
        },
        {
          "atom_index": 2102,
          "name": "C",
          "element": "C",
          "coord": [
            3.526900053024292,
            2.102400064468384,
            1.333400011062622
          ]
        },
        {
          "atom_index": 2103,
          "name": "O",
          "element": "O",
          "coord": [
            3.4526000022888184,
            2.0309998989105225,
            1.26419997215271
          ]
        },
        {
          "atom_index": 2104,
          "name": "CB",
          "element": "C",
          "coord": [
            3.519700050354004,
            2.3517000675201416,
            1.3270000219345093
          ]
        }
      ]
    },
    {
      "id": "B:275",
      "chain": "B",
      "resseq": 275,
      "icode": "",
      "resname": "ILE",
      "hetflag": " ",
      "sasa": 0.0,
      "atoms": [
        {
          "atom_index": 2105,
          "name": "N",
          "element": "N",
          "coord": [
            3.6552000045776367,
            2.074199914932251,
            1.3524999618530273
          ]
        },
        {
          "atom_index": 2106,
          "name": "CA",
          "element": "C",
          "coord": [
            3.711699962615967,
            1.9560999870300293,
            1.2904000282287598
          ]
        },
        {
          "atom_index": 2107,
          "name": "C",
          "element": "C",
          "coord": [
            3.668299913406372,
            1.8287999629974365,
            1.3604999780654907
          ]
        },
        {
          "atom_index": 2108,
          "name": "O",
          "element": "O",
          "coord": [
            3.649899959564209,
            1.725000023841858,
            1.2969000339508057
          ]
        },
        {
          "atom_index": 2109,
          "name": "CB",
          "element": "C",
          "coord": [
            3.864300012588501,
            1.9627000093460083,
            1.2857999801635742
          ]
        },
        {
          "atom_index": 2110,
          "name": "CG1",
          "element": "C",
          "coord": [
            3.9052000045776367,
            2.088200092315674,
            1.2085000276565552
          ]
        },
        {
          "atom_index": 2111,
          "name": "CG2",
          "element": "C",
          "coord": [
            3.920300006866455,
            1.8381999731063843,
            1.215499997138977
          ]
        },
        {
          "atom_index": 2112,
          "name": "CD1",
          "element": "C",
          "coord": [
            4.052599906921387,
            2.0978000164031982,
            1.1797000169754028
          ]
        }
      ]
    },
    {
      "id": "B:276",
      "chain": "B",
      "resseq": 276,
      "icode": "",
      "resname": "ILE",
      "hetflag": " ",
      "sasa": 0.0,
      "atoms": [
        {
          "atom_index": 2113,
          "name": "N",
          "element": "N",
          "coord": [
            3.650899887084961,
            1.8357000350952148,
            1.4916000366210938
          ]
        },
        {
          "atom_index": 2114,
          "name": "CA",
          "element": "C",
          "coord": [
            3.6070001125335693,
            1.7168999910354614,
            1.5638999938964844
          ]
        },
        {
          "atom_index": 2115,
          "name": "C",
          "element": "C",
          "coord": [
            3.4660000801086426,
            1.6790000200271606,
            1.5190999507904053
          ]
        },
        {
          "atom_index": 2116,
          "name": "O",
          "element": "O",
          "coord": [
            3.4333999156951904,
            1.5609999895095825,
            1.5075000524520874
          ]
        },
        {
          "atom_index": 2117,
          "name": "CB",
          "element": "C",
          "coord": [
            3.610100030899048,
            1.7402000427246094,
            1.714900016784668
          ]
        },
        {
          "atom_index": 2118,
          "name": "CG1",
          "element": "C",
          "coord": [
            3.7555999755859375,
            1.7461999654769897,
            1.7603000402450562
          ]
        },
        {
          "atom_index": 2119,
          "name": "CG2",
          "element": "C",
          "coord": [
            3.534899950027466,
            1.6306999921798706,
            1.7865999937057495
          ]
        },
        {
          "atom_index": 2120,
          "name": "CD1",
          "element": "C",
          "coord": [
            3.7730000019073486,
            1.7655999660491943,
            1.9074000120162964
          ]
        }
      ]
    },
    {
      "id": "B:277",
      "chain": "B",
      "resseq": 277,
      "icode": "",
      "resname": "ILE",
      "hetflag": " ",
      "sasa": 0.0,
      "atoms": [
        {
          "atom_index": 2121,
          "name": "N",
          "element": "N",
          "coord": [
            3.3828999996185303,
            1.7791999578475952,
            1.492799997329712
          ]
        },
        {
          "atom_index": 2122,
          "name": "CA",
          "element": "C",
          "coord": [
            3.2476000785827637,
            1.753100037574768,
            1.4469000101089478
          ]
        },
        {
          "atom_index": 2123,
          "name": "C",
          "element": "C",
          "coord": [
            3.2555999755859375,
            1.7044999599456787,
            1.30239999294281
          ]
        },
        {
          "atom_index": 2124,
          "name": "O",
          "element": "O",
          "coord": [
            3.1760001182556152,
            1.6211999654769897,
            1.260200023651123
          ]
        },
        {
          "atom_index": 2125,
          "name": "CB",
          "element": "C",
          "coord": [
            3.15939998626709,
            1.8803999423980713,
            1.4615999460220337
          ]
        },
        {
          "atom_index": 2126,
          "name": "CG1",
          "element": "C",
          "coord": [
            3.1438000202178955,
            1.9117000102996826,
            1.6110999584197998
          ]
        },
        {
          "atom_index": 2127,
          "name": "CG2",
          "element": "C",
          "coord": [
            3.0213000774383545,
            1.8597999811172485,
            1.3971999883651733
          ]
        },
        {
          "atom_index": 2128,
          "name": "CD1",
          "element": "C",
          "coord": [
            3.073899984359741,
            2.041800022125244,
            1.6413999795913696
          ]
        }
      ]
    },
    {
      "id": "B:278",
      "chain": "B",
      "resseq": 278,
      "icode": "",
      "resname": "GLU",
      "hetflag": " ",
      "sasa": 0.0,
      "atoms": [
        {
          "atom_index": 2129,
          "name": "N",
          "element": "N",
          "coord": [
            3.3526999950408936,
            1.7549999952316284,
            1.226699948310852
          ]
        },
        {
          "atom_index": 2130,
          "name": "CA",
          "element": "C",
          "coord": [
            3.369499921798706,
            1.7094999551773071,
            1.0889999866485596
          ]
        },
        {
          "atom_index": 2131,
          "name": "C",
          "element": "C",
          "coord": [
            3.4079999923706055,
            1.562000036239624,
            1.0931999683380127
          ]
        },
        {
          "atom_index": 2132,
          "name": "O",
          "element": "O",
          "coord": [
            3.353600025177002,
            1.4801000356674194,
            1.0190000534057617
          ]
        },
        {
          "atom_index": 2133,
          "name": "CB",
          "element": "C",
          "coord": [
            3.4781999588012695,
            1.7903000116348267,
            1.0160000324249268
          ]
        },
        {
          "atom_index": 2134,
          "name": "CG",
          "element": "C",
          "coord": [
            3.428299903869629,
            1.9229999780654907,
            0.9625999927520752
          ]
        },
        {
          "atom_index": 2135,
          "name": "CD",
          "element": "C",
          "coord": [
            3.5251998901367188,
            1.9922000169754028,
            0.8673999905586243
          ]
        },
        {
          "atom_index": 2136,
          "name": "OE1",
          "element": "O",
          "coord": [
            3.634700059890747,
            2.033600091934204,
            0.9114999771118164
          ]
        },
        {
          "atom_index": 2137,
          "name": "OE2",
          "element": "O",
          "coord": [
            3.4909000396728516,
            2.0058999061584473,
            0.7476999759674072
          ]
        }
      ]
    },
    {
      "id": "B:279",
      "chain": "B",
      "resseq": 279,
      "icode": "",
      "resname": "VAL",
      "hetflag": " ",
      "sasa": 0.0,
      "atoms": [
        {
          "atom_index": 2138,
          "name": "N",
          "element": "N",
          "coord": [
            3.501699924468994,
            1.52839994430542,
            1.1812000274658203
          ]
        },
        {
          "atom_index": 2139,
          "name": "CA",
          "element": "C",
          "coord": [
            3.5457000732421875,
            1.3902000188827515,
            1.195099949836731
          ]
        },
        {
          "atom_index": 2140,
          "name": "C",
          "element": "C",
          "coord": [
            3.4298999309539795,
            1.3033000230789185,
            1.2446999549865723
          ]
        },
        {
          "atom_index": 2141,
          "name": "O",
          "element": "O",
          "coord": [
            3.4052000045776367,
            1.194100022315979,
            1.1922999620437622
          ]
        },
        {
          "atom_index": 2142,
          "name": "CB",
          "element": "C",
          "coord": [
            3.663100004196167,
            1.378000020980835,
            1.2934999465942383
          ]
        },
        {
          "atom_index": 2143,
          "name": "CG1",
          "element": "C",
          "coord": [
            3.69950008392334,
            1.2310999631881714,
            1.3118000030517578
          ]
        },
        {
          "atom_index": 2144,
          "name": "CG2",
          "element": "C",
          "coord": [
            3.7832999229431152,
            1.4550000429153442,
            1.2409000396728516
          ]
        }
      ]
    },
    {
      "id": "B:280",
      "chain": "B",
      "resseq": 280,
      "icode": "",
      "resname": "ALA",
      "hetflag": " ",
      "sasa": 0.0,
      "atoms": [
        {
          "atom_index": 2145,
          "name": "N",
          "element": "N",
          "coord": [
            3.3592000007629395,
            1.3524999618530273,
            1.3457000255584717
          ]
        },
        {
          "atom_index": 2146,
          "name": "CA",
          "element": "C",
          "coord": [
            3.2462000846862793,
            1.2796000242233276,
            1.4000999927520752
          ]
        },
        {
          "atom_index": 2147,
          "name": "C",
          "element": "C",
          "coord": [
            3.1526999473571777,
            1.236199975013733,
            1.2883000373840332
          ]
        },
        {
          "atom_index": 2148,
          "name": "O",
          "element": "O",
          "coord": [
            3.103800058364868,
            1.1233999729156494,
            1.2874000072479248
          ]
        },
        {
          "atom_index": 2149,
          "name": "CB",
          "element": "C",
          "coord": [
            3.1714999675750732,
            1.3658000230789185,
            1.4989999532699585
          ]
        }
      ]
    },
    {
      "id": "B:281",
      "chain": "B",
      "resseq": 281,
      "icode": "",
      "resname": "ALA",
      "hetflag": " ",
      "sasa": 0.0,
      "atoms": [
        {
          "atom_index": 2150,
          "name": "N",
          "element": "N",
          "coord": [
            3.128700017929077,
            1.3259999752044678,
            1.1931999921798706
          ]
        },
        {
          "atom_index": 2151,
          "name": "CA",
          "element": "C",
          "coord": [
            3.039400100708008,
            1.2964999675750732,
            1.0820000171661377
          ]
        },
        {
          "atom_index": 2152,
          "name": "C",
          "element": "C",
          "coord": [
            3.102099895477295,
            1.1973999738693237,
            0.9850999712944031
          ]
        },
        {
          "atom_index": 2153,
          "name": "O",
          "element": "O",
          "coord": [
            3.0390000343322754,
            1.0981999635696411,
            0.9495000243186951
          ]
        },
        {
          "atom_index": 2154,
          "name": "CB",
          "element": "C",
          "coord": [
            3.001499891281128,
            1.4249000549316406,
            1.0091999769210815
          ]
        }
      ]
    },
    {
      "id": "B:282",
      "chain": "B",
      "resseq": 282,
      "icode": "",
      "resname": "MSE",
      "hetflag": " ",
      "sasa": 0.0,
      "atoms": [
        {
          "atom_index": 2155,
          "name": "N",
          "element": "N",
          "coord": [
            3.225399971008301,
            1.2243000268936157,
            0.9419999718666077
          ]
        },
        {
          "atom_index": 2156,
          "name": "CA",
          "element": "C",
          "coord": [
            3.293800115585327,
            1.1344000101089478,
            0.8496999740600586
          ]
        },
        {
          "atom_index": 2157,
          "name": "C",
          "element": "C",
          "coord": [
            3.285799980163574,
            0.9948999881744385,
            0.9072999954223633
          ]
        },
        {
          "atom_index": 2158,
          "name": "O",
          "element": "O",
          "coord": [
            3.2516000270843506,
            0.8988999724388123,
            0.8396000266075134
          ]
        },
        {
          "atom_index": 2159,
          "name": "CB",
          "element": "C",
          "coord": [
            3.4412999153137207,
            1.170300006866455,
            0.8378000259399414
          ]
        },
        {
          "atom_index": 2160,
          "name": "CG",
          "element": "C",
          "coord": [
            3.4749999046325684,
            1.2900999784469604,
            0.7538999915122986
          ]
        },
        {
          "atom_index": 2161,
          "name": "SE",
          "element": "SE",
          "coord": [
            3.663800001144409,
            1.3342000246047974,
            0.7789000272750854
          ]
        },
        {
          "atom_index": 2162,
          "name": "CE",
          "element": "C",
          "coord": [
            3.6433000564575195,
            1.5061999559402466,
            0.8661999702453613
          ]
        }
      ]
    },
    {
      "id": "B:283",
      "chain": "B",
      "resseq": 283,
      "icode": "",
      "resname": "ASN",
      "hetflag": " ",
      "sasa": 0.0,
      "atoms": [
        {
          "atom_index": 2163,
          "name": "N",
          "element": "N",
          "coord": [
            3.3190999031066895,
            0.98580002784729,
            1.0348000526428223
          ]
        },
        {
          "atom_index": 2164,
          "name": "CA",
          "element": "C",
          "coord": [
            3.32069993019104,
            0.8593000173568726,
            1.104699969291687
          ]
        },
        {
          "atom_index": 2165,
          "name": "C",
          "element": "C",
          "coord": [
            3.185499906539917,
            0.7876999974250793,
            1.1060999631881714
          ]
        },
        {
          "atom_index": 2166,
          "name": "O",
          "element": "O",
          "coord": [
            3.1754000186920166,
            0.6699000000953674,
            1.069700002670288
          ]
        },
        {
          "atom_index": 2167,
          "name": "CB",
          "element": "C",
          "coord": [
            3.3689000606536865,
            0.8827999830245972,
            1.246999979019165
          ]
        },
        {
          "atom_index": 2168,
          "name": "CG",
          "element": "C",
          "coord": [
            3.405600070953369,
            0.7555000185966492,
            1.3158999681472778
          ]
        },
        {
          "atom_index": 2169,
          "name": "OD1",
          "element": "O",
          "coord": [
            3.451900005340576,
            0.7567999958992004,
            1.429900050163269
          ]
        },
        {
          "atom_index": 2170,
          "name": "ND2",
          "element": "N",
          "coord": [
            3.3856000900268555,
            0.6434999704360962,
            1.2474000453948975
          ]
        }
      ]
    },
    {
      "id": "B:284",
      "chain": "B",
      "resseq": 284,
      "icode": "",
      "resname": "PHE",
      "hetflag": " ",
      "sasa": 0.0,
      "atoms": [
        {
          "atom_index": 2171,
          "name": "N",
          "element": "N",
          "coord": [
            3.082200050354004,
            0.8586999773979187,
            1.1502000093460083
          ]
        },
        {
          "atom_index": 2172,
          "name": "CA",
          "element": "C",
          "coord": [
            2.9481000900268555,
            0.8029000163078308,
            1.156000018119812
          ]
        },
        {
          "atom_index": 2173,
          "name": "C",
          "element": "C",
          "coord": [
            2.9133999347686768,
            0.7452999949455261,
            1.019700050354004
          ]
        },
        {
          "atom_index": 2174,
          "name": "O",
          "element": "O",
          "coord": [
            2.851799964904785,
            0.63919997215271,
            1.007200002670288
          ]
        },
        {
          "atom_index": 2175,
          "name": "CB",
          "element": "C",
          "coord": [
            2.8489999771118164,
            0.9126999974250793,
            1.1914000511169434
          ]
        },
        {
          "atom_index": 2176,
          "name": "CG",
          "element": "C",
          "coord": [
            2.706399917602539,
            0.8791999816894531,
            1.1583000421524048
          ]
        },
        {
          "atom_index": 2177,
          "name": "CD1",
          "element": "C",
          "coord": [
            2.6205999851226807,
            0.828000009059906,
            1.2558000087738037
          ]
        },
        {
          "atom_index": 2178,
          "name": "CD2",
          "element": "C",
          "coord": [
            2.6565001010894775,
            0.9013000130653381,
            1.0300999879837036
          ]
        },
        {
          "atom_index": 2179,
          "name": "CE1",
          "element": "C",
          "coord": [
            2.4869000911712646,
            0.7998999953269958,
            1.226199984550476
          ]
        },
        {
          "atom_index": 2180,
          "name": "CE2",
          "element": "C",
          "coord": [
            2.5227999687194824,
            0.873199999332428,
            0.9997000098228455
          ]
        },
        {
          "atom_index": 2181,
          "name": "CZ",
          "element": "C",
          "coord": [
            2.4384000301361084,
            0.822700023651123,
            1.0981999635696411
          ]
        }
      ]
    },
    {
      "id": "B:285",
      "chain": "B",
      "resseq": 285,
      "icode": "",
      "resname": "ARG",
      "hetflag": " ",
      "sasa": 2.342238664627075,
      "atoms": [
        {
          "atom_index": 2182,
          "name": "N",
          "element": "N",
          "coord": [
            2.953700065612793,
            0.8184999823570251,
            0.9174000024795532
          ]
        },
        {
          "atom_index": 2183,
          "name": "CA",
          "element": "C",
          "coord": [
            2.9286999702453613,
            0.7811999917030334,
            0.7799999713897705
          ]
        },
        {
          "atom_index": 2184,
          "name": "C",
          "element": "C",
          "coord": [
            3.0107998847961426,
            0.6579999923706055,
            0.7423999905586243
          ]
        },
        {
          "atom_index": 2185,
          "name": "O",
          "element": "O",
          "coord": [
            2.960700035095215,
            0.5673999786376953,
            0.6748999953269958
          ]
        },
        {
          "atom_index": 2186,
          "name": "CB",
          "element": "C",
          "coord": [
            2.963200092315674,
            0.9009000062942505,
            0.6909000277519226
          ]
        },
        {
          "atom_index": 2187,
          "name": "CG",
          "element": "C",
          "coord": [
            2.9379000663757324,
            0.882099986076355,
            0.5454000234603882
          ]
        },
        {
          "atom_index": 2188,
          "name": "CD",
          "element": "C",
          "coord": [
            2.936500072479248,
            1.0154000520706177,
            0.47200000286102295
          ]
        },
        {
          "atom_index": 2189,
          "name": "NE",
          "element": "N",
          "coord": [
            2.914400100708008,
            0.9926999807357788,
            0.33009999990463257
          ]
        },
        {
          "atom_index": 2190,
          "name": "CZ",
          "element": "C",
          "coord": [
            3.0025999546051025,
            0.9333999752998352,
            0.2498999983072281
          ]
        },
        {
          "atom_index": 2191,
          "name": "NH1",
          "element": "N",
          "coord": [
            3.1191999912261963,
            0.8930000066757202,
            0.2978000044822693
          ]
        },
        {
          "atom_index": 2192,
          "name": "NH2",
          "element": "N",
          "coord": [
            2.9727001190185547,
            0.9111999869346619,
            0.1225999966263771
          ]
        }
      ]
    },
    {
      "id": "B:286",
      "chain": "B",
      "resseq": 286,
      "icode": "",
      "resname": "ALA",
      "hetflag": " ",
      "sasa": 0.0,
      "atoms": [
        {
          "atom_index": 2193,
          "name": "N",
          "element": "N",
          "coord": [
            3.1361000537872314,
            0.6549999713897705,
            0.7878999710083008
          ]
        },
        {
          "atom_index": 2194,
          "name": "CA",
          "element": "C",
          "coord": [
            3.226900100708008,
            0.5442000031471252,
            0.7598000168800354
          ]
        },
        {
          "atom_index": 2195,
          "name": "C",
          "element": "C",
          "coord": [
            3.1705000400543213,
            0.4115999937057495,
            0.8098999857902527
          ]
        },
        {
          "atom_index": 2196,
          "name": "O",
          "element": "O",
          "coord": [
            3.175299882888794,
            0.3107999861240387,
            0.7386999726295471
          ]
        },
        {
          "atom_index": 2197,
          "name": "CB",
          "element": "C",
          "coord": [
            3.3613998889923096,
            0.5702000260353088,
            0.8234999775886536
          ]
        }
      ]
    },
    {
      "id": "B:287",
      "chain": "B",
      "resseq": 287,
      "icode": "",
      "resname": "LYS",
      "hetflag": " ",
      "sasa": 0.0,
      "atoms": [
        {
          "atom_index": 2198,
          "name": "N",
          "element": "N",
          "coord": [
            3.1171998977661133,
            0.41200000047683716,
            0.9319999814033508
          ]
        },
        {
          "atom_index": 2199,
          "name": "CA",
          "element": "C",
          "coord": [
            3.0601000785827637,
            0.2906999886035919,
            0.9897000193595886
          ]
        },
        {
          "atom_index": 2200,
          "name": "C",
          "element": "C",
          "coord": [
            2.9446001052856445,
            0.23989999294281006,
            0.9038000106811523
          ]
        },
        {
          "atom_index": 2201,
          "name": "O",
          "element": "O",
          "coord": [
            2.942500114440918,
            0.1242000013589859,
            0.8633000254631042
          ]
        },
        {
          "atom_index": 2202,
          "name": "CB",
          "element": "C",
          "coord": [
            3.0129001140594482,
            0.3165000081062317,
            1.1325000524520874
          ]
        },
        {
          "atom_index": 2203,
          "name": "CG",
          "element": "C",
          "coord": [
            3.122999906539917,
            0.36820000410079956,
            1.2230000495910645
          ]
        },
        {
          "atom_index": 2204,
          "name": "CD",
          "element": "C",
          "coord": [
            3.085400104522705,
            0.35929998755455017,
            1.37090003490448
          ]
        },
        {
          "atom_index": 2205,
          "name": "CE",
          "element": "C",
          "coord": [
            2.9577999114990234,
            0.43720000982284546,
            1.4026000499725342
          ]
        },
        {
          "atom_index": 2206,
          "name": "NZ",
          "element": "N",
          "coord": [
            2.9244000911712646,
            0.4325000047683716,
            1.5485999584197998
          ]
        }
      ]
    },
    {
      "id": "B:288",
      "chain": "B",
      "resseq": 288,
      "icode": "",
      "resname": "SER",
      "hetflag": " ",
      "sasa": 1.324254035949707,
      "atoms": [
        {
          "atom_index": 2207,
          "name": "N",
          "element": "N",
          "coord": [
            2.84879994392395,
            0.32659998536109924,
            0.875
          ]
        },
        {
          "atom_index": 2208,
          "name": "CA",
          "element": "C",
          "coord": [
            2.7353999614715576,
            0.2890999913215637,
            0.7921000123023987
          ]
        },
        {
          "atom_index": 2209,
          "name": "C",
          "element": "C",
          "coord": [
            2.781100034713745,
            0.20630000531673431,
            0.6718000173568726
          ]
        },
        {
          "atom_index": 2210,
          "name": "O",
          "element": "O",
          "coord": [
            2.7035000324249268,
            0.12970000505447388,
            0.614799976348877
          ]
        },
        {
          "atom_index": 2211,
          "name": "CB",
          "element": "C",
          "coord": [
            2.6642000675201416,
            0.4147999882698059,
            0.7422000169754028
          ]
        },
        {
          "atom_index": 2212,
          "name": "OG",
          "element": "O",
          "coord": [
            2.640399932861328,
            0.5044000148773193,
            0.8493000268936157
          ]
        }
      ]
    },
    {
      "id": "B:289",
      "chain": "B",
      "resseq": 289,
      "icode": "",
      "resname": "MSE",
      "hetflag": " ",
      "sasa": 1.5769565105438232,
      "atoms": [
        {
          "atom_index": 2213,
          "name": "N",
          "element": "N",
          "coord": [
            2.9070000648498535,
            0.2222999930381775,
            0.6323999762535095
          ]
        },
        {
          "atom_index": 2214,
          "name": "CA",
          "element": "C",
          "coord": [
            2.959399938583374,
            0.14910000562667847,
            0.5180000066757202
          ]
        },
        {
          "atom_index": 2215,
          "name": "C",
          "element": "C",
          "coord": [
            3.0364999771118164,
            0.023499999195337296,
            0.5616000294685364
          ]
        },
        {
          "atom_index": 2216,
          "name": "O",
          "element": "O",
          "coord": [
            3.0843000411987305,
            -0.0544000007212162,
            0.47859999537467957
          ]
        },
        {
          "atom_index": 2217,
          "name": "CB",
          "element": "C",
          "coord": [
            3.0471999645233154,
            0.24269999563694,
            0.4343000054359436
          ]
        },
        {
          "atom_index": 2218,
          "name": "CG",
          "element": "C",
          "coord": [
            2.9746999740600586,
            0.36980000138282776,
            0.3905999958515167
          ]
        },
        {
          "atom_index": 2219,
          "name": "SE",
          "element": "SE",
          "coord": [
            3.072999954223633,
            0.4880000054836273,
            0.2694000005722046
          ]
        },
        {
          "atom_index": 2220,
          "name": "CE",
          "element": "C",
          "coord": [
            3.202699899673462,
            0.5562000274658203,
            0.39579999446868896
          ]
        }
      ]
    },
    {
      "id": "B:290",
      "chain": "B",
      "resseq": 290,
      "icode": "",
      "resname": "GLY",
      "hetflag": " ",
      "sasa": 0.0,
      "atoms": [
        {
          "atom_index": 2221,
          "name": "N",
          "element": "N",
          "coord": [
            3.046600103378296,
            0.0038999998942017555,
            0.6927000284194946
          ]
        },
        {
          "atom_index": 2222,
          "name": "CA",
          "element": "C",
          "coord": [
            3.115000009536743,
            -0.11259999871253967,
            0.744700014591217
          ]
        },
        {
          "atom_index": 2223,
          "name": "C",
          "element": "C",
          "coord": [
            3.2506000995635986,
            -0.08399999886751175,
            0.8054999709129333
          ]
        },
        {
          "atom_index": 2224,
          "name": "O",
          "element": "O",
          "coord": [
            3.2997000217437744,
            -0.1606999933719635,
            0.8883000016212463
          ]
        }
      ]
    },
    {
      "id": "B:291",
      "chain": "B",
      "resseq": 291,
      "icode": "",
      "resname": "TYR",
      "hetflag": " ",
      "sasa": 3.815112829208374,
      "atoms": [
        {
          "atom_index": 2225,
          "name": "N",
          "element": "N",
          "coord": [
            3.3122000694274902,
            0.02630000002682209,
            0.7657999992370605
          ]
        },
        {
          "atom_index": 2226,
          "name": "CA",
          "element": "C",
          "coord": [
            3.44320011138916,
            0.058800000697374344,
            0.8192999958992004
          ]
        },
        {
          "atom_index": 2227,
          "name": "C",
          "element": "C",
          "coord": [
            3.4307000637054443,
            0.09960000216960907,
            0.9635000228881836
          ]
        },
        {
          "atom_index": 2228,
          "name": "O",
          "element": "O",
          "coord": [
            3.358099937438965,
            0.19329999387264252,
            0.9965999722480774
          ]
        },
        {
          "atom_index": 2229,
          "name": "CB",
          "element": "C",
          "coord": [
            3.5078001022338867,
            0.16699999570846558,
            0.7346000075340271
          ]
        },
        {
          "atom_index": 2230,
          "name": "CG",
          "element": "C",
          "coord": [
            3.5137999057769775,
            0.12229999899864197,
            0.5910000205039978
          ]
        },
        {
          "atom_index": 2231,
          "name": "CD1",
          "element": "C",
          "coord": [
            3.4040000438690186,
            0.13770000636577606,
            0.5065000057220459
          ]
        },
        {
          "atom_index": 2232,
          "name": "CD2",
          "element": "C",
          "coord": [
            3.6254000663757324,
            0.05380000174045563,
            0.5428000092506409
          ]
        },
        {
          "atom_index": 2233,
          "name": "CE1",
          "element": "C",
          "coord": [
            3.404599905014038,
            0.0851999968290329,
            0.37790000438690186
          ]
        },
        {
          "atom_index": 2234,
          "name": "CE2",
          "element": "C",
          "coord": [
            3.6273999214172363,
            0.0007999999797903001,
            0.41440001130104065
          ]
        },
        {
          "atom_index": 2235,
          "name": "CZ",
          "element": "C",
          "coord": [
            3.5167999267578125,
            0.016499999910593033,
            0.33239999413490295
          ]
        },
        {
          "atom_index": 2236,
          "name": "OH",
          "element": "O",
          "coord": [
            3.518699884414673,
            -0.03790000081062317,
            0.20569999516010284
          ]
        }
      ]
    },
    {
      "id": "B:292",
      "chain": "B",
      "resseq": 292,
      "icode": "",
      "resname": "ASP",
      "hetflag": " ",
      "sasa": 0.0,
      "atoms": [
        {
          "atom_index": 2237,
          "name": "N",
          "element": "N",
          "coord": [
            3.5013999938964844,
            0.026599999517202377,
            1.0491000413894653
          ]
        },
        {
          "atom_index": 2238,
          "name": "CA",
          "element": "C",
          "coord": [
            3.4981000423431396,
            0.05009999871253967,
            1.192199945449829
          ]
        },
        {
          "atom_index": 2239,
          "name": "C",
          "element": "C",
          "coord": [
            3.6384999752044678,
            0.04230000078678131,
            1.2511999607086182
          ]
        },
        {
          "atom_index": 2240,
          "name": "O",
          "element": "O",
          "coord": [
            3.725600004196167,
            -0.025499999523162842,
            1.1967999935150146
          ]
        },
        {
          "atom_index": 2241,
          "name": "CB",
          "element": "C",
          "coord": [
            3.408900022506714,
            -0.055399999022483826,
            1.256700038909912
          ]
        },
        {
          "atom_index": 2242,
          "name": "CG",
          "element": "C",
          "coord": [
            3.3852999210357666,
            -0.03009999915957451,
            1.4035999774932861
          ]
        },
        {
          "atom_index": 2243,
          "name": "OD1",
          "element": "O",
          "coord": [
            3.3324999809265137,
            -0.12120000272989273,
            1.4709999561309814
          ]
        },
        {
          "atom_index": 2244,
          "name": "OD2",
          "element": "O",
          "coord": [
            3.418600082397461,
            0.08070000261068344,
            1.45169997215271
          ]
        }
      ]
    },
    {
      "id": "B:293",
      "chain": "B",
      "resseq": 293,
      "icode": "",
      "resname": "ALA",
      "hetflag": " ",
      "sasa": 0.0,
      "atoms": [
        {
          "atom_index": 2245,
          "name": "N",
          "element": "N",
          "coord": [
            3.6596999168395996,
            0.11180000007152557,
            1.3625999689102173
          ]
        },
        {
          "atom_index": 2246,
          "name": "CA",
          "element": "C",
          "coord": [
            3.7890000343322754,
            0.11140000075101852,
            1.4299999475479126
          ]
        },
        {
          "atom_index": 2247,
          "name": "C",
          "element": "C",
          "coord": [
            3.811800003051758,
            -0.026900000870227814,
            1.4882999658584595
          ]
        },
        {
          "atom_index": 2248,
          "name": "O",
          "element": "O",
          "coord": [
            3.924799919128418,
            -0.07590000331401825,
            1.4960999488830566
          ]
        },
        {
          "atom_index": 2249,
          "name": "CB",
          "element": "C",
          "coord": [
            3.7904000282287598,
            0.21529999375343323,
            1.5420000553131104
          ]
        }
      ]
    },
    {
      "id": "B:294",
      "chain": "B",
      "resseq": 294,
      "icode": "",
      "resname": "THR",
      "hetflag": " ",
      "sasa": 0.7421056032180786,
      "atoms": [
        {
          "atom_index": 2250,
          "name": "N",
          "element": "N",
          "coord": [
            3.702199935913086,
            -0.08910000324249268,
            1.5298000574111938
          ]
        },
        {
          "atom_index": 2251,
          "name": "CA",
          "element": "C",
          "coord": [
            3.706899881362915,
            -0.22190000116825104,
            1.5886000394821167
          ]
        },
        {
          "atom_index": 2252,
          "name": "C",
          "element": "C",
          "coord": [
            3.7630999088287354,
            -0.32190001010894775,
            1.4889999628067017
          ]
        },
        {
          "atom_index": 2253,
          "name": "O",
          "element": "O",
          "coord": [
            3.84879994392395,
            -0.4027000069618225,
            1.5230000019073486
          ]
        },
        {
          "atom_index": 2254,
          "name": "CB",
          "element": "C",
          "coord": [
            3.5673999786376953,
            -0.26589998602867126,
            1.6288000345230103
          ]
        },
        {
          "atom_index": 2255,
          "name": "OG1",
          "element": "O",
          "coord": [
            3.4976999759674072,
            -0.15399999916553497,
            1.6847000122070312
          ]
        },
        {
          "atom_index": 2256,
          "name": "CG2",
          "element": "C",
          "coord": [
            3.574899911880493,
            -0.37700000405311584,
            1.7309999465942383
          ]
        }
      ]
    },
    {
      "id": "B:295",
      "chain": "B",
      "resseq": 295,
      "icode": "",
      "resname": "LYS",
      "hetflag": " ",
      "sasa": 2.922403335571289,
      "atoms": [
        {
          "atom_index": 2257,
          "name": "N",
          "element": "N",
          "coord": [
            3.7149999141693115,
            -0.3158000111579895,
            1.3653000593185425
          ]
        },
        {
          "atom_index": 2258,
          "name": "CA",
          "element": "C",
          "coord": [
            3.7613000869750977,
            -0.4074999988079071,
            1.2625000476837158
          ]
        },
        {
          "atom_index": 2259,
          "name": "C",
          "element": "C",
          "coord": [
            3.910099983215332,
            -0.38989999890327454,
            1.2395000457763672
          ]
        },
        {
          "atom_index": 2260,
          "name": "O",
          "element": "O",
          "coord": [
            3.985599994659424,
            -0.48669999837875366,
            1.232800006866455
          ]
        },
        {
          "atom_index": 2261,
          "name": "CB",
          "element": "C",
          "coord": [
            3.6839001178741455,
            -0.3847000002861023,
            1.1330000162124634
          ]
        },
        {
          "atom_index": 2262,
          "name": "CG",
          "element": "C",
          "coord": [
            3.5348000526428223,
            -0.4081999957561493,
            1.1497000455856323
          ]
        },
        {
          "atom_index": 2263,
          "name": "CD",
          "element": "C",
          "coord": [
            3.4593000411987305,
            -0.4027000069618225,
            1.017699956893921
          ]
        },
        {
          "atom_index": 2264,
          "name": "CE",
          "element": "C",
          "coord": [
            3.3094000816345215,
            -0.42170000076293945,
            1.0410000085830688
          ]
        },
        {
          "atom_index": 2265,
          "name": "NZ",
          "element": "N",
          "coord": [
            3.231100082397461,
            -0.4203999936580658,
            0.9139000177383423
          ]
        }
      ]
    },
    {
      "id": "B:296",
      "chain": "B",
      "resseq": 296,
      "icode": "",
      "resname": "THR",
      "hetflag": " ",
      "sasa": 0.0,
      "atoms": [
        {
          "atom_index": 2266,
          "name": "N",
          "element": "N",
          "coord": [
            3.9526000022888184,
            -0.2653000056743622,
            1.2272000312805176
          ]
        },
        {
          "atom_index": 2267,
          "name": "CA",
          "element": "C",
          "coord": [
            4.093500137329102,
            -0.23739999532699585,
            1.2069000005722046
          ]
        },
        {
          "atom_index": 2268,
          "name": "C",
          "element": "C",
          "coord": [
            4.1697998046875,
            -0.2865999937057495,
            1.329699993133545
          ]
        },
        {
          "atom_index": 2269,
          "name": "O",
          "element": "O",
          "coord": [
            4.279900074005127,
            -0.33980000019073486,
            1.3187999725341797
          ]
        },
        {
          "atom_index": 2270,
          "name": "CB",
          "element": "C",
          "coord": [
            4.115699768066406,
            -0.08579999953508377,
            1.1852999925613403
          ]
        },
        {
          "atom_index": 2271,
          "name": "OG1",
          "element": "O",
          "coord": [
            4.061600208282471,
            -0.048900000751018524,
            1.0575000047683716
          ]
        },
        {
          "atom_index": 2272,
          "name": "CG2",
          "element": "C",
          "coord": [
            4.264100074768066,
            -0.050700001418590546,
            1.1907000541687012
          ]
        }
      ]
    },
    {
      "id": "B:297",
      "chain": "B",
      "resseq": 297,
      "icode": "",
      "resname": "PHE",
      "hetflag": " ",
      "sasa": 0.38718554377555847,
      "atoms": [
        {
          "atom_index": 2273,
          "name": "N",
          "element": "N",
          "coord": [
            4.10860013961792,
            -0.27059999108314514,
            1.4464000463485718
          ]
        },
        {
          "atom_index": 2274,
          "name": "CA",
          "element": "C",
          "coord": [
            4.1697001457214355,
            -0.313400000333786,
            1.5714000463485718
          ]
        },
        {
          "atom_index": 2275,
          "name": "C",
          "element": "C",
          "coord": [
            4.186100006103516,
            -0.46480000019073486,
            1.5793999433517456
          ]
        },
        {
          "atom_index": 2276,
          "name": "O",
          "element": "O",
          "coord": [
            4.286600112915039,
            -0.5146999955177307,
            1.6301000118255615
          ]
        },
        {
          "atom_index": 2277,
          "name": "CB",
          "element": "C",
          "coord": [
            4.085700035095215,
            -0.2680000066757202,
            1.6898000240325928
          ]
        },
        {
          "atom_index": 2278,
          "name": "CG",
          "element": "C",
          "coord": [
            4.156599998474121,
            -0.2799000144004822,
            1.8200000524520874
          ]
        },
        {
          "atom_index": 2279,
          "name": "CD1",
          "element": "C",
          "coord": [
            4.086400032043457,
            -0.3052999973297119,
            1.936900019645691
          ]
        },
        {
          "atom_index": 2280,
          "name": "CD2",
          "element": "C",
          "coord": [
            4.2947001457214355,
            -0.26499998569488525,
            1.8260999917984009
          ]
        },
        {
          "atom_index": 2281,
          "name": "CE1",
          "element": "C",
          "coord": [
            4.152900218963623,
            -0.3158999979496002,
            2.0585999488830566
          ]
        },
        {
          "atom_index": 2282,
          "name": "CE2",
          "element": "C",
          "coord": [
            4.362500190734863,
            -0.2750000059604645,
            1.9464999437332153
          ]
        },
        {
          "atom_index": 2283,
          "name": "CZ",
          "element": "C",
          "coord": [
            4.291999816894531,
            -0.30059999227523804,
            2.0634000301361084
          ]
        }
      ]
    },
    {
      "id": "B:298",
      "chain": "B",
      "resseq": 298,
      "icode": "",
      "resname": "GLU",
      "hetflag": " ",
      "sasa": 0.4194509983062744,
      "atoms": [
        {
          "atom_index": 2284,
          "name": "N",
          "element": "N",
          "coord": [
            4.0854997634887695,
            -0.5375999808311462,
            1.5318000316619873
          ]
        },
        {
          "atom_index": 2285,
          "name": "CA",
          "element": "C",
          "coord": [
            4.090799808502197,
            -0.682699978351593,
            1.531999945640564
          ]
        },
        {
          "atom_index": 2286,
          "name": "C",
          "element": "C",
          "coord": [
            4.195300102233887,
            -0.7246999740600586,
            1.4292000532150269
          ]
        },
        {
          "atom_index": 2287,
          "name": "O",
          "element": "O",
          "coord": [
            4.264999866485596,
            -0.8242999911308289,
            1.4464999437332153
          ]
        },
        {
          "atom_index": 2288,
          "name": "CB",
          "element": "C",
          "coord": [
            3.953900098800659,
            -0.7408000230789185,
            1.496500015258789
          ]
        }
      ]
    },
    {
      "id": "B:299",
      "chain": "B",
      "resseq": 299,
      "icode": "",
      "resname": "LYS",
      "hetflag": " ",
      "sasa": 0.7396512627601624,
      "atoms": [
        {
          "atom_index": 2289,
          "name": "N",
          "element": "N",
          "coord": [
            4.206099987030029,
            -0.6462000012397766,
            1.3224999904632568
          ]
        },
        {
          "atom_index": 2290,
          "name": "CA",
          "element": "C",
          "coord": [
            4.301700115203857,
            -0.6723999977111816,
            1.215399980545044
          ]
        },
        {
          "atom_index": 2291,
          "name": "C",
          "element": "C",
          "coord": [
            4.445499897003174,
            -0.6532999873161316,
            1.2649999856948853
          ]
        },
        {
          "atom_index": 2292,
          "name": "O",
          "element": "O",
          "coord": [
            4.534599781036377,
            -0.7303000092506409,
            1.2288999557495117
          ]
        },
        {
          "atom_index": 2293,
          "name": "CB",
          "element": "C",
          "coord": [
            4.271299839019775,
            -0.5796999931335449,
            1.0960999727249146
          ]
        },
        {
          "atom_index": 2294,
          "name": "CG",
          "element": "C",
          "coord": [
            4.354700088500977,
            -0.603600025177002,
            0.9699000120162964
          ]
        },
        {
          "atom_index": 2295,
          "name": "CD",
          "element": "C",
          "coord": [
            4.484600067138672,
            -0.5218999981880188,
            0.9693999886512756
          ]
        },
        {
          "atom_index": 2296,
          "name": "CE",
          "element": "C",
          "coord": [
            4.457699775695801,
            -0.3700999915599823,
            0.9631999731063843
          ]
        },
        {
          "atom_index": 2297,
          "name": "NZ",
          "element": "N",
          "coord": [
            4.389900207519531,
            -0.323199987411499,
            0.8374000191688538
          ]
        }
      ]
    },
    {
      "id": "B:300",
      "chain": "B",
      "resseq": 300,
      "icode": "",
      "resname": "ASN",
      "hetflag": " ",
      "sasa": 0.0,
      "atoms": [
        {
          "atom_index": 2298,
          "name": "N",
          "element": "N",
          "coord": [
            4.467800140380859,
            -0.5514000058174133,
            1.348099946975708
          ]
        },
        {
          "atom_index": 2299,
          "name": "CA",
          "element": "C",
          "coord": [
            4.6006999015808105,
            -0.5252000093460083,
            1.4035999774932861
          ]
        },
        {
          "atom_index": 2300,
          "name": "C",
          "element": "C",
          "coord": [
            4.639999866485596,
            -0.6358000040054321,
            1.5002000331878662
          ]
        },
        {
          "atom_index": 2301,
          "name": "O",
          "element": "O",
          "coord": [
            4.754700183868408,
            -0.6797999739646912,
            1.5018999576568604
          ]
        },
        {
          "atom_index": 2302,
          "name": "CB",
          "element": "C",
          "coord": [
            4.604100227355957,
            -0.39160001277923584,
            1.478600025177002
          ]
        },
        {
          "atom_index": 2303,
          "name": "CG",
          "element": "C",
          "coord": [
            4.61359977722168,
            -0.27160000801086426,
            1.385699987411499
          ]
        },
        {
          "atom_index": 2304,
          "name": "OD1",
          "element": "O",
          "coord": [
            4.6128997802734375,
            -0.15649999678134918,
            1.4311000108718872
          ]
        },
        {
          "atom_index": 2305,
          "name": "ND2",
          "element": "N",
          "coord": [
            4.622700214385986,
            -0.29760000109672546,
            1.2555999755859375
          ]
        }
      ]
    },
    {
      "id": "B:301",
      "chain": "B",
      "resseq": 301,
      "icode": "",
      "resname": "LEU",
      "hetflag": " ",
      "sasa": 1.387414813041687,
      "atoms": [
        {
          "atom_index": 2306,
          "name": "N",
          "element": "N",
          "coord": [
            4.544000148773193,
            -0.6798999905586243,
            1.5807000398635864
          ]
        },
        {
          "atom_index": 2307,
          "name": "CA",
          "element": "C",
          "coord": [
            4.567299842834473,
            -0.7846999764442444,
            1.6790000200271606
          ]
        },
        {
          "atom_index": 2308,
          "name": "C",
          "element": "C",
          "coord": [
            4.62060022354126,
            -0.9111999869346619,
            1.611799955368042
          ]
        },
        {
          "atom_index": 2309,
          "name": "O",
          "element": "O",
          "coord": [
            4.714300155639648,
            -0.9729999899864197,
            1.6614999771118164
          ]
        },
        {
          "atom_index": 2310,
          "name": "CB",
          "element": "C",
          "coord": [
            4.438000202178955,
            -0.8136000037193298,
            1.7553000450134277
          ]
        },
        {
          "atom_index": 2311,
          "name": "CG",
          "element": "C",
          "coord": [
            4.453499794006348,
            -0.8769999742507935,
            1.8937000036239624
          ]
        },
        {
          "atom_index": 2312,
          "name": "CD1",
          "element": "C",
          "coord": [
            4.339700222015381,
            -0.8342999815940857,
            1.9845000505447388
          ]
        },
        {
          "atom_index": 2313,
          "name": "CD2",
          "element": "C",
          "coord": [
            4.457499980926514,
            -1.0262999534606934,
            1.8792999982833862
          ]
        }
      ]
    },
    {
      "id": "B:302",
      "chain": "B",
      "resseq": 302,
      "icode": "",
      "resname": "ASN",
      "hetflag": " ",
      "sasa": 1.610219120979309,
      "atoms": [
        {
          "atom_index": 2314,
          "name": "N",
          "element": "N",
          "coord": [
            4.561999797821045,
            -0.9498000144958496,
            1.4989999532699585
          ]
        },
        {
          "atom_index": 2315,
          "name": "CA",
          "element": "C",
          "coord": [
            4.6107001304626465,
            -1.0669000148773193,
            1.4270999431610107
          ]
        },
        {
          "atom_index": 2316,
          "name": "C",
          "element": "C",
          "coord": [
            4.759500026702881,
            -1.048799991607666,
            1.4012999534606934
          ]
        },
        {
          "atom_index": 2317,
          "name": "O",
          "element": "O",
          "coord": [
            4.841000080108643,
            -1.1347999572753906,
            1.434999942779541
          ]
        },
        {
          "atom_index": 2318,
          "name": "CB",
          "element": "C",
          "coord": [
            4.540200233459473,
            -1.0816999673843384,
            1.2927000522613525
          ]
        },
        {
          "atom_index": 2319,
          "name": "CG",
          "element": "C",
          "coord": [
            4.409200191497803,
            -1.1548999547958374,
            1.3036999702453613
          ]
        },
        {
          "atom_index": 2320,
          "name": "OD1",
          "element": "O",
          "coord": [
            4.405600070953369,
            -1.2711999416351318,
            1.3437999486923218
          ]
        },
        {
          "atom_index": 2321,
          "name": "ND2",
          "element": "N",
          "coord": [
            4.300000190734863,
            -1.0878000259399414,
            1.2675000429153442
          ]
        }
      ]
    },
    {
      "id": "B:303",
      "chain": "B",
      "resseq": 303,
      "icode": "",
      "resname": "HIS",
      "hetflag": " ",
      "sasa": 0.0,
      "atoms": [
        {
          "atom_index": 2322,
          "name": "N",
          "element": "N",
          "coord": [
            4.793900012969971,
            -0.9355000257492065,
            1.3408000469207764
          ]
        },
        {
          "atom_index": 2323,
          "name": "CA",
          "element": "C",
          "coord": [
            4.932000160217285,
            -0.9045000076293945,
            1.308899998664856
          ]
        },
        {
          "atom_index": 2324,
          "name": "C",
          "element": "C",
          "coord": [
            5.030399799346924,
            -0.9616000056266785,
            1.4103000164031982
          ]
        },
        {
          "atom_index": 2325,
          "name": "O",
          "element": "O",
          "coord": [
            5.125100135803223,
            -1.029099941253662,
            1.3717999458312988
          ]
        },
        {
          "atom_index": 2326,
          "name": "CB",
          "element": "C",
          "coord": [
            4.951399803161621,
            -0.753600001335144,
            1.2985999584197998
          ]
        },
        {
          "atom_index": 2327,
          "name": "CG",
          "element": "C",
          "coord": [
            5.088600158691406,
            -0.7139000296592712,
            1.253600001335144
          ]
        },
        {
          "atom_index": 2328,
          "name": "ND1",
          "element": "N",
          "coord": [
            5.136499881744385,
            -0.7423999905586243,
            1.1275999546051025
          ]
        },
        {
          "atom_index": 2329,
          "name": "CD2",
          "element": "C",
          "coord": [
            5.189300060272217,
            -0.6518999934196472,
            1.3193000555038452
          ]
        },
        {
          "atom_index": 2330,
          "name": "CE1",
          "element": "C",
          "coord": [
            5.261099815368652,
            -0.699999988079071,
            1.1175999641418457
          ]
        },
        {
          "atom_index": 2331,
          "name": "NE2",
          "element": "N",
          "coord": [
            5.2957000732421875,
            -0.6446999907493591,
            1.2324999570846558
          ]
        }
      ]
    },
    {
      "id": "B:304",
      "chain": "B",
      "resseq": 304,
      "icode": "",
      "resname": "LEU",
      "hetflag": " ",
      "sasa": 0.4157729744911194,
      "atoms": [
        {
          "atom_index": 2332,
          "name": "N",
          "element": "N",
          "coord": [
            5.008800029754639,
            -0.934499979019165,
            1.5390000343322754
          ]
        },
        {
          "atom_index": 2333,
          "name": "CA",
          "element": "C",
          "coord": [
            5.097799777984619,
            -0.9861000180244446,
            1.6441999673843384
          ]
        },
        {
          "atom_index": 2334,
          "name": "C",
          "element": "C",
          "coord": [
            5.088099956512451,
            -1.1384999752044678,
            1.65339994430542
          ]
        },
        {
          "atom_index": 2335,
          "name": "O",
          "element": "O",
          "coord": [
            5.186600208282471,
            -1.2105000019073486,
            1.6342999935150146
          ]
        },
        {
          "atom_index": 2336,
          "name": "CB",
          "element": "C",
          "coord": [
            5.061800003051758,
            -0.9280999898910522,
            1.7813999652862549
          ]
        },
        {
          "atom_index": 2337,
          "name": "CG",
          "element": "C",
          "coord": [
            5.054299831390381,
            -0.777400016784668,
            1.8013999462127686
          ]
        },
        {
          "atom_index": 2338,
          "name": "CD1",
          "element": "C",
          "coord": [
            4.929599761962891,
            -0.7249000072479248,
            1.7325999736785889
          ]
        },
        {
          "atom_index": 2339,
          "name": "CD2",
          "element": "C",
          "coord": [
            5.050000190734863,
            -0.7457000017166138,
            1.950700044631958
          ]
        }
      ]
    },
    {
      "id": "B:305",
      "chain": "B",
      "resseq": 305,
      "icode": "",
      "resname": "ILE",
      "hetflag": " ",
      "sasa": 5.254755973815918,
      "atoms": [
        {
          "atom_index": 2340,
          "name": "N",
          "element": "N",
          "coord": [
            4.9679999351501465,
            -1.1859999895095825,
            1.6850999593734741
          ]
        },
        {
          "atom_index": 2341,
          "name": "CA",
          "element": "C",
          "coord": [
            4.941199779510498,
            -1.3280999660491943,
            1.6969000101089478
          ]
        },
        {
          "atom_index": 2342,
          "name": "C",
          "element": "C",
          "coord": [
            5.00629997253418,
            -1.405900001525879,
            1.5827000141143799
          ]
        },
        {
          "atom_index": 2343,
          "name": "O",
          "element": "O",
          "coord": [
            5.0655999183654785,
            -1.511299967765808,
            1.6047999858856201
          ]
        },
        {
          "atom_index": 2344,
          "name": "CB",
          "element": "C",
          "coord": [
            4.7891998291015625,
            -1.3550000190734863,
            1.6943999528884888
          ]
        },
        {
          "atom_index": 2345,
          "name": "CG1",
          "element": "C",
          "coord": [
            4.723299980163574,
            -1.2963999509811401,
            1.8186999559402466
          ]
        },
        {
          "atom_index": 2346,
          "name": "CG2",
          "element": "C",
          "coord": [
            4.7621002197265625,
            -1.5032999515533447,
            1.6854000091552734
          ]
        },
        {
          "atom_index": 2347,
          "name": "CD1",
          "element": "C",
          "coord": [
            4.573800086975098,
            -1.320199966430664,
            1.8223999738693237
          ]
        }
      ]
    },
    {
      "id": "B:306",
      "chain": "B",
      "resseq": 306,
      "icode": "",
      "resname": "GLU",
      "hetflag": " ",
      "sasa": 8.548269271850586,
      "atoms": [
        {
          "atom_index": 2348,
          "name": "N",
          "element": "N",
          "coord": [
            4.995999813079834,
            -1.3535000085830688,
            1.4609999656677246
          ]
        },
        {
          "atom_index": 2349,
          "name": "CA",
          "element": "C",
          "coord": [
            5.0518999099731445,
            -1.4210000038146973,
            1.344499945640564
          ]
        },
        {
          "atom_index": 2350,
          "name": "C",
          "element": "C",
          "coord": [
            5.173699855804443,
            -1.3496999740600586,
            1.2862000465393066
          ]
        },
        {
          "atom_index": 2351,
          "name": "O",
          "element": "O",
          "coord": [
            5.203100204467773,
            -1.3640999794006348,
            1.1676000356674194
          ]
        },
        {
          "atom_index": 2352,
          "name": "CB",
          "element": "C",
          "coord": [
            4.944799900054932,
            -1.4348000288009644,
            1.23580002784729
          ]
        },
        {
          "atom_index": 2353,
          "name": "CG",
          "element": "C",
          "coord": [
            4.81220006942749,
            -1.4950000047683716,
            1.2822999954223633
          ]
        },
        {
          "atom_index": 2354,
          "name": "CD",
          "element": "C",
          "coord": [
            4.826200008392334,
            -1.6346999406814575,
            1.341599941253662
          ]
        },
        {
          "atom_index": 2355,
          "name": "OE1",
          "element": "O",
          "coord": [
            4.886300086975098,
            -1.7228000164031982,
            1.2759000062942505
          ]
        },
        {
          "atom_index": 2356,
          "name": "OE2",
          "element": "O",
          "coord": [
            4.7758002281188965,
            -1.6569000482559204,
            1.4537999629974365
          ]
        }
      ]
    },
    {
      "id": "B:307",
      "chain": "B",
      "resseq": 307,
      "icode": "",
      "resname": "HIS",
      "hetflag": " ",
      "sasa": 4.994223117828369,
      "atoms": [
        {
          "atom_index": 2357,
          "name": "N",
          "element": "N",
          "coord": [
            5.244999885559082,
            -1.2742999792099,
            1.3693000078201294
          ]
        },
        {
          "atom_index": 2358,
          "name": "CA",
          "element": "C",
          "coord": [
            5.3628997802734375,
            -1.200700044631958,
            1.3240000009536743
          ]
        },
        {
          "atom_index": 2359,
          "name": "C",
          "element": "C",
          "coord": [
            5.467400074005127,
            -1.2942999601364136,
            1.2653000354766846
          ]
        },
        {
          "atom_index": 2360,
          "name": "O",
          "element": "O",
          "coord": [
            5.584199905395508,
            -1.2898999452590942,
            1.3042999505996704
          ]
        },
        {
          "atom_index": 2361,
          "name": "CB",
          "element": "C",
          "coord": [
            5.422999858856201,
            -1.1217000484466553,
            1.4393999576568604
          ]
        }
      ]
    },
    {
      "id": "C:135",
      "chain": "C",
      "resseq": 135,
      "icode": "",
      "resname": "GLU",
      "hetflag": " ",
      "sasa": 10.02888298034668,
      "atoms": [
        {
          "atom_index": 2362,
          "name": "N",
          "element": "N",
          "coord": [
            6.87529993057251,
            -0.18970000743865967,
            2.122999906539917
          ]
        },
        {
          "atom_index": 2363,
          "name": "CA",
          "element": "C",
          "coord": [
            6.747099876403809,
            -0.20499999821186066,
            2.1972999572753906
          ]
        },
        {
          "atom_index": 2364,
          "name": "C",
          "element": "C",
          "coord": [
            6.646599769592285,
            -0.09799999743700027,
            2.1554999351501465
          ]
        },
        {
          "atom_index": 2365,
          "name": "O",
          "element": "O",
          "coord": [
            6.667699813842773,
            -0.026799999177455902,
            2.0571999549865723
          ]
        },
        {
          "atom_index": 2366,
          "name": "CB",
          "element": "C",
          "coord": [
            6.771500110626221,
            -0.19449999928474426,
            2.347899913787842
          ]
        },
        {
          "atom_index": 2367,
          "name": "CG",
          "element": "C",
          "coord": [
            6.802299976348877,
            -0.05339999869465828,
            2.3956000804901123
          ]
        },
        {
          "atom_index": 2368,
          "name": "CD",
          "element": "C",
          "coord": [
            6.790599822998047,
            -0.038600001484155655,
            2.5464000701904297
          ]
        },
        {
          "atom_index": 2369,
          "name": "OE1",
          "element": "O",
          "coord": [
            6.798999786376953,
            0.07580000162124634,
            2.595900058746338
          ]
        },
        {
          "atom_index": 2370,
          "name": "OE2",
          "element": "O",
          "coord": [
            6.7729997634887695,
            -0.14139999449253082,
            2.615499973297119
          ]
        }
      ]
    },
    {
      "id": "C:136",
      "chain": "C",
      "resseq": 136,
      "icode": "",
      "resname": "ARG",
      "hetflag": " ",
      "sasa": 0.0,
      "atoms": [
        {
          "atom_index": 2371,
          "name": "N",
          "element": "N",
          "coord": [
            6.538099765777588,
            -0.08669999986886978,
            2.2318999767303467
          ]
        },
        {
          "atom_index": 2372,
          "name": "CA",
          "element": "C",
          "coord": [
            6.432700157165527,
            0.010700000450015068,
            2.204699993133545
          ]
        },
        {
          "atom_index": 2373,
          "name": "C",
          "element": "C",
          "coord": [
            6.37060022354126,
            0.061000000685453415,
            2.334700107574463
          ]
        },
        {
          "atom_index": 2374,
          "name": "O",
          "element": "O",
          "coord": [
            6.406199932098389,
            0.014800000004470348,
            2.4428999423980713
          ]
        },
        {
          "atom_index": 2375,
          "name": "CB",
          "element": "C",
          "coord": [
            6.323999881744385,
            -0.05270000174641609,
            2.1175999641418457
          ]
        },
        {
          "atom_index": 2376,
          "name": "CG",
          "element": "C",
          "coord": [
            6.377500057220459,
            -0.121799997985363,
            1.9930000305175781
          ]
        },
        {
          "atom_index": 2377,
          "name": "CD",
          "element": "C",
          "coord": [
            6.265399932861328,
            -0.1559000015258789,
            1.8971999883651733
          ]
        },
        {
          "atom_index": 2378,
          "name": "NE",
          "element": "N",
          "coord": [
            6.199100017547607,
            -0.035599999129772186,
            1.8478000164031982
          ]
        },
        {
          "atom_index": 2379,
          "name": "CZ",
          "element": "C",
          "coord": [
            6.088699817657471,
            -0.03629999980330467,
            1.7740000486373901
          ]
        },
        {
          "atom_index": 2380,
          "name": "NH1",
          "element": "N",
          "coord": [
            6.031799793243408,
            -0.1517000049352646,
            1.7410000562667847
          ]
        },
        {
          "atom_index": 2381,
          "name": "NH2",
          "element": "N",
          "coord": [
            6.0355000495910645,
            0.07810000330209732,
            1.7331000566482544
          ]
        }
      ]
    },
    {
      "id": "C:137",
      "chain": "C",
      "resseq": 137,
      "icode": "",
      "resname": "ARG",
      "hetflag": " ",
      "sasa": 0.0,
      "atoms": [
        {
          "atom_index": 2382,
          "name": "N",
          "element": "N",
          "coord": [
            6.2779998779296875,
            0.1559000015258789,
            2.323699951171875
          ]
        },
        {
          "atom_index": 2383,
          "name": "CA",
          "element": "C",
          "coord": [
            6.21019983291626,
            0.21240000426769257,
            2.440500020980835
          ]
        },
        {
          "atom_index": 2384,
          "name": "C",
          "element": "C",
          "coord": [
            6.0746002197265625,
            0.26829999685287476,
            2.399899959564209
          ]
        },
        {
          "atom_index": 2385,
          "name": "O",
          "element": "O",
          "coord": [
            6.042799949645996,
            0.2761000096797943,
            2.281599998474121
          ]
        },
        {
          "atom_index": 2386,
          "name": "CB",
          "element": "C",
          "coord": [
            6.295499801635742,
            0.3221000134944916,
            2.5037999153137207
          ]
        }
      ]
    },
    {
      "id": "C:138",
      "chain": "C",
      "resseq": 138,
      "icode": "",
      "resname": "SER",
      "hetflag": " ",
      "sasa": 0.6621270179748535,
      "atoms": [
        {
          "atom_index": 2387,
          "name": "N",
          "element": "N",
          "coord": [
            5.994200229644775,
            0.30649998784065247,
            2.498300075531006
          ]
        },
        {
          "atom_index": 2388,
          "name": "CA",
          "element": "C",
          "coord": [
            5.862299919128418,
            0.3601999878883362,
            2.469599962234497
          ]
        },
        {
          "atom_index": 2389,
          "name": "C",
          "element": "C",
          "coord": [
            5.837900161743164,
            0.4909000098705292,
            2.541300058364868
          ]
        },
        {
          "atom_index": 2390,
          "name": "O",
          "element": "O",
          "coord": [
            5.883200168609619,
            0.5105999708175659,
            2.654099941253662
          ]
        },
        {
          "atom_index": 2391,
          "name": "CB",
          "element": "C",
          "coord": [
            5.753699779510498,
            0.26010000705718994,
            2.508699893951416
          ]
        },
        {
          "atom_index": 2392,
          "name": "OG",
          "element": "O",
          "coord": [
            5.756800174713135,
            0.14630000293254852,
            2.4245998859405518
          ]
        }
      ]
    },
    {
      "id": "C:139",
      "chain": "C",
      "resseq": 139,
      "icode": "",
      "resname": "MSE",
      "hetflag": " ",
      "sasa": 0.0,
      "atoms": [
        {
          "atom_index": 2393,
          "name": "N",
          "element": "N",
          "coord": [
            5.764900207519531,
            0.579800009727478,
            2.474600076675415
          ]
        },
        {
          "atom_index": 2394,
          "name": "CA",
          "element": "C",
          "coord": [
            5.732100009918213,
            0.7103999853134155,
            2.529400110244751
          ]
        },
        {
          "atom_index": 2395,
          "name": "C",
          "element": "C",
          "coord": [
            5.587200164794922,
            0.748199999332428,
            2.5048000812530518
          ]
        },
        {
          "atom_index": 2396,
          "name": "O",
          "element": "O",
          "coord": [
            5.520999908447266,
            0.6934999823570251,
            2.4159998893737793
          ]
        },
        {
          "atom_index": 2397,
          "name": "CB",
          "element": "C",
          "coord": [
            5.820799827575684,
            0.8165000081062317,
            2.466599941253662
          ]
        },
        {
          "atom_index": 2398,
          "name": "CG",
          "element": "C",
          "coord": [
            5.965799808502197,
            0.8033000230789185,
            2.501499891281128
          ]
        },
        {
          "atom_index": 2399,
          "name": "SE",
          "element": "SE",
          "coord": [
            6.071100234985352,
            0.9271000027656555,
            2.4003000259399414
          ]
        },
        {
          "atom_index": 2400,
          "name": "CE",
          "element": "C",
          "coord": [
            6.192699909210205,
            0.8016999959945679,
            2.317699909210205
          ]
        }
      ]
    },
    {
      "id": "C:140",
      "chain": "C",
      "resseq": 140,
      "icode": "",
      "resname": "HIS",
      "hetflag": " ",
      "sasa": 0.06453092396259308,
      "atoms": [
        {
          "atom_index": 2401,
          "name": "N",
          "element": "N",
          "coord": [
            5.538700103759766,
            0.8422999978065491,
            2.58489990234375
          ]
        },
        {
          "atom_index": 2402,
          "name": "CA",
          "element": "C",
          "coord": [
            5.402900218963623,
            0.8912000060081482,
            2.5710999965667725
          ]
        },
        {
          "atom_index": 2403,
          "name": "C",
          "element": "C",
          "coord": [
            5.408400058746338,
            1.0016000270843506,
            2.465100049972534
          ]
        },
        {
          "atom_index": 2404,
          "name": "O",
          "element": "O",
          "coord": [
            5.5167999267578125,
            1.0454000234603882,
            2.425299882888794
          ]
        },
        {
          "atom_index": 2405,
          "name": "CB",
          "element": "C",
          "coord": [
            5.352700233459473,
            0.9463000297546387,
            2.7039999961853027
          ]
        }
      ]
    },
    {
      "id": "C:141",
      "chain": "C",
      "resseq": 141,
      "icode": "",
      "resname": "GLY",
      "hetflag": " ",
      "sasa": 0.0,
      "atoms": [
        {
          "atom_index": 2406,
          "name": "N",
          "element": "N",
          "coord": [
            5.292200088500977,
            1.045300006866455,
            2.418600082397461
          ]
        },
        {
          "atom_index": 2407,
          "name": "CA",
          "element": "C",
          "coord": [
            5.289299964904785,
            1.1491999626159668,
            2.317699909210205
          ]
        },
        {
          "atom_index": 2408,
          "name": "C",
          "element": "C",
          "coord": [
            5.260499954223633,
            1.089400053024292,
            2.181999921798706
          ]
        },
        {
          "atom_index": 2409,
          "name": "O",
          "element": "O",
          "coord": [
            5.269999980926514,
            0.9681000113487244,
            2.1638998985290527
          ]
        }
      ]
    },
    {
      "id": "C:142",
      "chain": "C",
      "resseq": 142,
      "icode": "",
      "resname": "VAL",
      "hetflag": " ",
      "sasa": 0.0,
      "atoms": [
        {
          "atom_index": 2410,
          "name": "N",
          "element": "N",
          "coord": [
            5.2256999015808105,
            1.1748000383377075,
            2.086400032043457
          ]
        },
        {
          "atom_index": 2411,
          "name": "CA",
          "element": "C",
          "coord": [
            5.194399833679199,
            1.1296000480651855,
            1.95169997215271
          ]
        },
        {
          "atom_index": 2412,
          "name": "C",
          "element": "C",
          "coord": [
            5.303500175476074,
            1.1699999570846558,
            1.8531999588012695
          ]
        },
        {
          "atom_index": 2413,
          "name": "O",
          "element": "O",
          "coord": [
            5.3607001304626465,
            1.27839994430542,
            1.8629000186920166
          ]
        },
        {
          "atom_index": 2414,
          "name": "CB",
          "element": "C",
          "coord": [
            5.058800220489502,
            1.1858999729156494,
            1.905500054359436
          ]
        },
        {
          "atom_index": 2415,
          "name": "CG1",
          "element": "C",
          "coord": [
            5.054200172424316,
            1.3356000185012817,
            1.9289000034332275
          ]
        },
        {
          "atom_index": 2416,
          "name": "CG2",
          "element": "C",
          "coord": [
            5.037199974060059,
            1.154099941253662,
            1.7596999406814575
          ]
        }
      ]
    },
    {
      "id": "C:143",
      "chain": "C",
      "resseq": 143,
      "icode": "",
      "resname": "LEU",
      "hetflag": " ",
      "sasa": 0.0,
      "atoms": [
        {
          "atom_index": 2417,
          "name": "N",
          "element": "N",
          "coord": [
            5.331399917602539,
            1.0812000036239624,
            1.7585999965667725
          ]
        },
        {
          "atom_index": 2418,
          "name": "CA",
          "element": "C",
          "coord": [
            5.4344000816345215,
            1.1060999631881714,
            1.6597000360488892
          ]
        },
        {
          "atom_index": 2419,
          "name": "C",
          "element": "C",
          "coord": [
            5.376999855041504,
            1.1309000253677368,
            1.5214999914169312
          ]
        },
        {
          "atom_index": 2420,
          "name": "O",
          "element": "O",
          "coord": [
            5.3404998779296875,
            1.0369999408721924,
            1.4500000476837158
          ]
        },
        {
          "atom_index": 2421,
          "name": "CB",
          "element": "C",
          "coord": [
            5.529300212860107,
            0.9866999983787537,
            1.6518000364303589
          ]
        },
        {
          "atom_index": 2422,
          "name": "CG",
          "element": "C",
          "coord": [
            5.674900054931641,
            1.0082999467849731,
            1.6079000234603882
          ]
        },
        {
          "atom_index": 2423,
          "name": "CD1",
          "element": "C",
          "coord": [
            5.71019983291626,
            0.8992999792098999,
            1.5080000162124634
          ]
        },
        {
          "atom_index": 2424,
          "name": "CD2",
          "element": "C",
          "coord": [
            5.697400093078613,
            1.1477999687194824,
            1.5468000173568726
          ]
        }
      ]
    },
    {
      "id": "C:144",
      "chain": "C",
      "resseq": 144,
      "icode": "",
      "resname": "VAL",
      "hetflag": " ",
      "sasa": 0.0,
      "atoms": [
        {
          "atom_index": 2425,
          "name": "N",
          "element": "N",
          "coord": [
            5.369699954986572,
            1.257599949836731,
            1.483199954032898
          ]
        },
        {
          "atom_index": 2426,
          "name": "CA",
          "element": "C",
          "coord": [
            5.3196001052856445,
            1.2913999557495117,
            1.3509999513626099
          ]
        },
        {
          "atom_index": 2427,
          "name": "C",
          "element": "C",
          "coord": [
            5.4375,
            1.318600058555603,
            1.2596999406814575
          ]
        },
        {
          "atom_index": 2428,
          "name": "O",
          "element": "O",
          "coord": [
            5.55109977722168,
            1.3309999704360962,
            1.304900050163269
          ]
        },
        {
          "atom_index": 2429,
          "name": "CB",
          "element": "C",
          "coord": [
            5.231800079345703,
            1.4175000190734863,
            1.354200005531311
          ]
        },
        {
          "atom_index": 2430,
          "name": "CG1",
          "element": "C",
          "coord": [
            5.109099864959717,
            1.3934999704360962,
            1.440999984741211
          ]
        },
        {
          "atom_index": 2431,
          "name": "CG2",
          "element": "C",
          "coord": [
            5.3130998611450195,
            1.5343999862670898,
            1.407099962234497
          ]
        }
      ]
    },
    {
      "id": "C:145",
      "chain": "C",
      "resseq": 145,
      "icode": "",
      "resname": "ASP",
      "hetflag": " ",
      "sasa": 0.0,
      "atoms": [
        {
          "atom_index": 2432,
          "name": "N",
          "element": "N",
          "coord": [
            5.409299850463867,
            1.3258999586105347,
            1.1305999755859375
          ]
        },
        {
          "atom_index": 2433,
          "name": "CA",
          "element": "C",
          "coord": [
            5.509500026702881,
            1.3564000129699707,
            1.0296000242233276
          ]
        },
        {
          "atom_index": 2434,
          "name": "C",
          "element": "C",
          "coord": [
            5.461699962615967,
            1.4835000038146973,
            0.9588000178337097
          ]
        },
        {
          "atom_index": 2435,
          "name": "O",
          "element": "O",
          "coord": [
            5.362299919128418,
            1.482699990272522,
            0.8860999941825867
          ]
        },
        {
          "atom_index": 2436,
          "name": "CB",
          "element": "C",
          "coord": [
            5.520699977874756,
            1.243399977684021,
            0.9283000230789185
          ]
        },
        {
          "atom_index": 2437,
          "name": "CG",
          "element": "C",
          "coord": [
            5.600900173187256,
            1.2831000089645386,
            0.8062000274658203
          ]
        },
        {
          "atom_index": 2438,
          "name": "OD1",
          "element": "O",
          "coord": [
            5.608399868011475,
            1.2023999691009521,
            0.7105000019073486
          ]
        },
        {
          "atom_index": 2439,
          "name": "OD2",
          "element": "O",
          "coord": [
            5.656599998474121,
            1.3956999778747559,
            0.8057000041007996
          ]
        }
      ]
    },
    {
      "id": "C:146",
      "chain": "C",
      "resseq": 146,
      "icode": "",
      "resname": "ILE",
      "hetflag": " ",
      "sasa": 0.0,
      "atoms": [
        {
          "atom_index": 2440,
          "name": "N",
          "element": "N",
          "coord": [
            5.53249979019165,
            1.5931999683380127,
            0.9800000190734863
          ]
        },
        {
          "atom_index": 2441,
          "name": "CA",
          "element": "C",
          "coord": [
            5.4934000968933105,
            1.7187999486923218,
            0.9190000295639038
          ]
        },
        {
          "atom_index": 2442,
          "name": "C",
          "element": "C",
          "coord": [
            5.599299907684326,
            1.7611000537872314,
            0.8183000087738037
          ]
        },
        {
          "atom_index": 2443,
          "name": "O",
          "element": "O",
          "coord": [
            5.716300010681152,
            1.7755000591278076,
            0.8521999716758728
          ]
        },
        {
          "atom_index": 2444,
          "name": "CB",
          "element": "C",
          "coord": [
            5.475599765777588,
            1.825700044631958,
            1.0277999639511108
          ]
        },
        {
          "atom_index": 2445,
          "name": "CG1",
          "element": "C",
          "coord": [
            5.3831000328063965,
            1.7699999809265137,
            1.1366000175476074
          ]
        },
        {
          "atom_index": 2446,
          "name": "CG2",
          "element": "C",
          "coord": [
            5.420599937438965,
            1.9538999795913696,
            0.9674999713897705
          ]
        },
        {
          "atom_index": 2447,
          "name": "CD1",
          "element": "C",
          "coord": [
            5.377399921417236,
            1.8531999588012695,
            1.2625000476837158
          ]
        }
      ]
    },
    {
      "id": "C:147",
      "chain": "C",
      "resseq": 147,
      "icode": "",
      "resname": "TYR",
      "hetflag": " ",
      "sasa": 0.06453092396259308,
      "atoms": [
        {
          "atom_index": 2448,
          "name": "N",
          "element": "N",
          "coord": [
            5.5584001541137695,
            1.7791999578475952,
            0.6934999823570251
          ]
        },
        {
          "atom_index": 2449,
          "name": "CA",
          "element": "C",
          "coord": [
            5.651400089263916,
            1.818600058555603,
            0.588699996471405
          ]
        },
        {
          "atom_index": 2450,
          "name": "C",
          "element": "C",
          "coord": [
            5.770599842071533,
            1.72160005569458,
            0.5838000178337097
          ]
        },
        {
          "atom_index": 2451,
          "name": "O",
          "element": "O",
          "coord": [
            5.883800029754639,
            1.7609000205993652,
            0.5552999973297119
          ]
        },
        {
          "atom_index": 2452,
          "name": "CB",
          "element": "C",
          "coord": [
            5.698200225830078,
            1.9630999565124512,
            0.6129999756813049
          ]
        },
        {
          "atom_index": 2453,
          "name": "CG",
          "element": "C",
          "coord": [
            5.584099769592285,
            2.0624001026153564,
            0.6198999881744385
          ]
        },
        {
          "atom_index": 2454,
          "name": "CD1",
          "element": "C",
          "coord": [
            5.582900047302246,
            2.1644999980926514,
            0.7149999737739563
          ]
        },
        {
          "atom_index": 2455,
          "name": "CD2",
          "element": "C",
          "coord": [
            5.475500106811523,
            2.0520999431610107,
            0.53329998254776
          ]
        },
        {
          "atom_index": 2456,
          "name": "CE1",
          "element": "C",
          "coord": [
            5.475800037384033,
            2.254300117492676,
            0.7242000102996826
          ]
        },
        {
          "atom_index": 2457,
          "name": "CE2",
          "element": "C",
          "coord": [
            5.367800235748291,
            2.1405999660491943,
            0.5410000085830688
          ]
        },
        {
          "atom_index": 2458,
          "name": "CZ",
          "element": "C",
          "coord": [
            5.368000030517578,
            2.241300106048584,
            0.636900007724762
          ]
        },
        {
          "atom_index": 2459,
          "name": "OH",
          "element": "O",
          "coord": [
            5.258500099182129,
            2.325700044631958,
            0.6463000178337097
          ]
        }
      ]
    },
    {
      "id": "C:148",
      "chain": "C",
      "resseq": 148,
      "icode": "",
      "resname": "GLY",
      "hetflag": " ",
      "sasa": 0.0,
      "atoms": [
        {
          "atom_index": 2460,
          "name": "N",
          "element": "N",
          "coord": [
            5.743800163269043,
            1.594099998474121,
            0.6097000241279602
          ]
        },
        {
          "atom_index": 2461,
          "name": "CA",
          "element": "C",
          "coord": [
            5.850200176239014,
            1.4955999851226807,
            0.6074000000953674
          ]
        },
        {
          "atom_index": 2462,
          "name": "C",
          "element": "C",
          "coord": [
            5.942599773406982,
            1.5123000144958496,
            0.7261999845504761
          ]
        },
        {
          "atom_index": 2463,
          "name": "O",
          "element": "O",
          "coord": [
            6.0543999671936035,
            1.4615999460220337,
            0.7281000018119812
          ]
        }
      ]
    },
    {
      "id": "C:149",
      "chain": "C",
      "resseq": 149,
      "icode": "",
      "resname": "LEU",
      "hetflag": " ",
      "sasa": 0.0,
      "atoms": [
        {
          "atom_index": 2464,
          "name": "N",
          "element": "N",
          "coord": [
            5.894899845123291,
            1.5835000276565552,
            0.8270000219345093
          ]
        },
        {
          "atom_index": 2465,
          "name": "CA",
          "element": "C",
          "coord": [
            5.972799777984619,
            1.6092000007629395,
            0.9465000033378601
          ]
        },
        {
          "atom_index": 2466,
          "name": "C",
          "element": "C",
          "coord": [
            5.910299777984619,
            1.5354000329971313,
            1.0654000043869019
          ]
        },
        {
          "atom_index": 2467,
          "name": "O",
          "element": "O",
          "coord": [
            5.796800136566162,
            1.5640000104904175,
            1.1055999994277954
          ]
        },
        {
          "atom_index": 2468,
          "name": "CB",
          "element": "C",
          "coord": [
            5.973599910736084,
            1.7592999935150146,
            0.9724000096321106
          ]
        },
        {
          "atom_index": 2469,
          "name": "CG",
          "element": "C",
          "coord": [
            6.076000213623047,
            1.8142000436782837,
            1.070199966430664
          ]
        },
        {
          "atom_index": 2470,
          "name": "CD1",
          "element": "C",
          "coord": [
            6.2133002281188965,
            1.8152999877929688,
            1.003999948501587
          ]
        },
        {
          "atom_index": 2471,
          "name": "CD2",
          "element": "C",
          "coord": [
            6.035399913787842,
            1.9541000127792358,
            1.1101000308990479
          ]
        }
      ]
    },
    {
      "id": "C:150",
      "chain": "C",
      "resseq": 150,
      "icode": "",
      "resname": "GLY",
      "hetflag": " ",
      "sasa": 0.0,
      "atoms": [
        {
          "atom_index": 2472,
          "name": "N",
          "element": "N",
          "coord": [
            5.984499931335449,
            1.4402999877929688,
            1.1211999654769897
          ]
        },
        {
          "atom_index": 2473,
          "name": "CA",
          "element": "C",
          "coord": [
            5.933899879455566,
            1.365399956703186,
            1.2346999645233154
          ]
        },
        {
          "atom_index": 2474,
          "name": "C",
          "element": "C",
          "coord": [
            5.92080020904541,
            1.4521000385284424,
            1.358199954032898
          ]
        },
        {
          "atom_index": 2475,
          "name": "O",
          "element": "O",
          "coord": [
            6.020999908447266,
            1.495300054550171,
            1.4153000116348267
          ]
        }
      ]
    },
    {
      "id": "C:151",
      "chain": "C",
      "resseq": 151,
      "icode": "",
      "resname": "VAL",
      "hetflag": " ",
      "sasa": 0.0,
      "atoms": [
        {
          "atom_index": 2476,
          "name": "N",
          "element": "N",
          "coord": [
            5.797100067138672,
            1.4764000177383423,
            1.399999976158142
          ]
        },
        {
          "atom_index": 2477,
          "name": "CA",
          "element": "C",
          "coord": [
            5.770599842071533,
            1.5600999593734741,
            1.5164999961853027
          ]
        },
        {
          "atom_index": 2478,
          "name": "C",
          "element": "C",
          "coord": [
            5.695899963378906,
            1.4801000356674194,
            1.621399998664856
          ]
        },
        {
          "atom_index": 2479,
          "name": "O",
          "element": "O",
          "coord": [
            5.589900016784668,
            1.423799991607666,
            1.594499945640564
          ]
        },
        {
          "atom_index": 2480,
          "name": "CB",
          "element": "C",
          "coord": [
            5.688000202178955,
            1.6841000318527222,
            1.4768999814987183
          ]
        },
        {
          "atom_index": 2481,
          "name": "CG1",
          "element": "C",
          "coord": [
            5.670400142669678,
            1.7762999534606934,
            1.5950000286102295
          ]
        },
        {
          "atom_index": 2482,
          "name": "CG2",
          "element": "C",
          "coord": [
            5.756800174713135,
            1.756100058555603,
            1.3651000261306763
          ]
        }
      ]
    },
    {
      "id": "C:152",
      "chain": "C",
      "resseq": 152,
      "icode": "",
      "resname": "LEU",
      "hetflag": " ",
      "sasa": 0.0,
      "atoms": [
        {
          "atom_index": 2483,
          "name": "N",
          "element": "N",
          "coord": [
            5.751100063323975,
            1.4764000177383423,
            1.7417000532150269
          ]
        },
        {
          "atom_index": 2484,
          "name": "CA",
          "element": "C",
          "coord": [
            5.690999984741211,
            1.4004000425338745,
            1.8504999876022339
          ]
        },
        {
          "atom_index": 2485,
          "name": "C",
          "element": "C",
          "coord": [
            5.6269001960754395,
            1.4946999549865723,
            1.950600028038025
          ]
        },
        {
          "atom_index": 2486,
          "name": "O",
          "element": "O",
          "coord": [
            5.696199893951416,
            1.5609999895095825,
            2.026700019836426
          ]
        },
        {
          "atom_index": 2487,
          "name": "CB",
          "element": "C",
          "coord": [
            5.800099849700928,
            1.3147000074386597,
            1.917199969291687
          ]
        },
        {
          "atom_index": 2488,
          "name": "CG",
          "element": "C",
          "coord": [
            5.771500110626221,
            1.2122999429702759,
            2.0276999473571777
          ]
        },
        {
          "atom_index": 2489,
          "name": "CD1",
          "element": "C",
          "coord": [
            5.809700012207031,
            1.2711999416351318,
            2.161600112915039
          ]
        },
        {
          "atom_index": 2490,
          "name": "CD2",
          "element": "C",
          "coord": [
            5.625999927520752,
            1.1683000326156616,
            2.024399995803833
          ]
        }
      ]
    },
    {
      "id": "C:153",
      "chain": "C",
      "resseq": 153,
      "icode": "",
      "resname": "ILE",
      "hetflag": " ",
      "sasa": 0.0,
      "atoms": [
        {
          "atom_index": 2491,
          "name": "N",
          "element": "N",
          "coord": [
            5.494500160217285,
            1.5015000104904175,
            1.9491000175476074
          ]
        },
        {
          "atom_index": 2492,
          "name": "CA",
          "element": "C",
          "coord": [
            5.422100067138672,
            1.5898000001907349,
            2.0404000282287598
          ]
        },
        {
          "atom_index": 2493,
          "name": "C",
          "element": "C",
          "coord": [
            5.407800197601318,
            1.5263999700546265,
            2.1796000003814697
          ]
        },
        {
          "atom_index": 2494,
          "name": "O",
          "element": "O",
          "coord": [
            5.356900215148926,
            1.4146000146865845,
            2.19320011138916
          ]
        },
        {
          "atom_index": 2495,
          "name": "CB",
          "element": "C",
          "coord": [
            5.281099796295166,
            1.6223000288009644,
            1.9853999614715576
          ]
        },
        {
          "atom_index": 2496,
          "name": "CG1",
          "element": "C",
          "coord": [
            5.291399955749512,
            1.6672999858856201,
            1.8389999866485596
          ]
        },
        {
          "atom_index": 2497,
          "name": "CG2",
          "element": "C",
          "coord": [
            5.2170000076293945,
            1.7312999963760376,
            2.0696001052856445
          ]
        },
        {
          "atom_index": 2498,
          "name": "CD1",
          "element": "C",
          "coord": [
            5.156499862670898,
            1.6902999877929688,
            1.7717000246047974
          ]
        }
      ]
    },
    {
      "id": "C:154",
      "chain": "C",
      "resseq": 154,
      "icode": "",
      "resname": "THR",
      "hetflag": " ",
      "sasa": 0.0,
      "atoms": [
        {
          "atom_index": 2499,
          "name": "N",
          "element": "N",
          "coord": [
            5.451499938964844,
            1.5985000133514404,
            2.282599925994873
          ]
        },
        {
          "atom_index": 2500,
          "name": "CA",
          "element": "C",
          "coord": [
            5.444399833679199,
            1.5478999614715576,
            2.4193999767303467
          ]
        },
        {
          "atom_index": 2501,
          "name": "C",
          "element": "C",
          "coord": [
            5.374499797821045,
            1.6449999809265137,
            2.514400005340576
          ]
        },
        {
          "atom_index": 2502,
          "name": "O",
          "element": "O",
          "coord": [
            5.360599994659424,
            1.7635999917984009,
            2.484100103378296
          ]
        },
        {
          "atom_index": 2503,
          "name": "CB",
          "element": "C",
          "coord": [
            5.585000038146973,
            1.5195000171661377,
            2.4739999771118164
          ]
        },
        {
          "atom_index": 2504,
          "name": "OG1",
          "element": "O",
          "coord": [
            5.659800052642822,
            1.6416000127792358,
            2.480299949645996
          ]
        },
        {
          "atom_index": 2505,
          "name": "CG2",
          "element": "C",
          "coord": [
            5.657599925994873,
            1.4227999448776245,
            2.383699893951416
          ]
        }
      ]
    },
    {
      "id": "C:155",
      "chain": "C",
      "resseq": 155,
      "icode": "",
      "resname": "GLY",
      "hetflag": " ",
      "sasa": 0.0,
      "atoms": [
        {
          "atom_index": 2506,
          "name": "N",
          "element": "N",
          "coord": [
            5.33050012588501,
            1.5944000482559204,
            2.6296000480651855
          ]
        },
        {
          "atom_index": 2507,
          "name": "CA",
          "element": "C",
          "coord": [
            5.262899875640869,
            1.6794999837875366,
            2.7262001037597656
          ]
        },
        {
          "atom_index": 2508,
          "name": "C",
          "element": "C",
          "coord": [
            5.158400058746338,
            1.6086000204086304,
            2.810800075531006
          ]
        },
        {
          "atom_index": 2509,
          "name": "O",
          "element": "O",
          "coord": [
            5.083600044250488,
            1.5245000123977661,
            2.7611000537872314
          ]
        }
      ]
    },
    {
      "id": "C:156",
      "chain": "C",
      "resseq": 156,
      "icode": "",
      "resname": "ASP",
      "hetflag": " ",
      "sasa": 3.1529860496520996,
      "atoms": [
        {
          "atom_index": 2510,
          "name": "N",
          "element": "N",
          "coord": [
            5.15339994430542,
            1.6448999643325806,
            2.938800096511841
          ]
        },
        {
          "atom_index": 2511,
          "name": "CA",
          "element": "C",
          "coord": [
            5.0594000816345215,
            1.586899995803833,
            3.0346999168395996
          ]
        },
        {
          "atom_index": 2512,
          "name": "C",
          "element": "C",
          "coord": [
            4.9243998527526855,
            1.5539000034332275,
            2.971400022506714
          ]
        },
        {
          "atom_index": 2513,
          "name": "O",
          "element": "O",
          "coord": [
            4.864099979400635,
            1.6375000476837158,
            2.9042999744415283
          ]
        },
        {
          "atom_index": 2514,
          "name": "CB",
          "element": "C",
          "coord": [
            5.0381999015808105,
            1.6825000047683716,
            3.1533000469207764
          ]
        },
        {
          "atom_index": 2515,
          "name": "CG",
          "element": "C",
          "coord": [
            5.16480016708374,
            1.7029999494552612,
            3.2362000942230225
          ]
        },
        {
          "atom_index": 2516,
          "name": "OD1",
          "element": "O",
          "coord": [
            5.163300037384033,
            1.7897000312805176,
            3.3264000415802
          ]
        },
        {
          "atom_index": 2517,
          "name": "OD2",
          "element": "O",
          "coord": [
            5.265399932861328,
            1.6325000524520874,
            3.2118000984191895
          ]
        }
      ]
    },
    {
      "id": "C:157",
      "chain": "C",
      "resseq": 157,
      "icode": "",
      "resname": "SER",
      "hetflag": " ",
      "sasa": 0.4194509983062744,
      "atoms": [
        {
          "atom_index": 2518,
          "name": "N",
          "element": "N",
          "coord": [
            4.877299785614014,
            1.4318000078201294,
            2.994800090789795
          ]
        },
        {
          "atom_index": 2519,
          "name": "CA",
          "element": "C",
          "coord": [
            4.750699996948242,
            1.386299967765808,
            2.9393999576568604
          ]
        },
        {
          "atom_index": 2520,
          "name": "C",
          "element": "C",
          "coord": [
            4.641600131988525,
            1.493399977684021,
            2.948499917984009
          ]
        },
        {
          "atom_index": 2521,
          "name": "O",
          "element": "O",
          "coord": [
            4.642199993133545,
            1.576799988746643,
            3.039400100708008
          ]
        },
        {
          "atom_index": 2522,
          "name": "CB",
          "element": "C",
          "coord": [
            4.705599784851074,
            1.2588000297546387,
            3.010999917984009
          ]
        },
        {
          "atom_index": 2523,
          "name": "OG",
          "element": "O",
          "coord": [
            4.599400043487549,
            1.1963000297546387,
            2.9407999515533447
          ]
        }
      ]
    },
    {
      "id": "C:158",
      "chain": "C",
      "resseq": 158,
      "icode": "",
      "resname": "GLY",
      "hetflag": " ",
      "sasa": 0.0,
      "atoms": [
        {
          "atom_index": 2524,
          "name": "N",
          "element": "N",
          "coord": [
            4.549600124359131,
            1.4912999868392944,
            2.8522000312805176
          ]
        },
        {
          "atom_index": 2525,
          "name": "CA",
          "element": "C",
          "coord": [
            4.4405999183654785,
            1.587399959564209,
            2.8494999408721924
          ]
        },
        {
          "atom_index": 2526,
          "name": "C",
          "element": "C",
          "coord": [
            4.472799777984619,
            1.722100019454956,
            2.786600112915039
          ]
        },
        {
          "atom_index": 2527,
          "name": "O",
          "element": "O",
          "coord": [
            4.381700038909912,
            1.795699954032898,
            2.748699903488159
          ]
        }
      ]
    },
    {
      "id": "C:159",
      "chain": "C",
      "resseq": 159,
      "icode": "",
      "resname": "VAL",
      "hetflag": " ",
      "sasa": 0.0,
      "atoms": [
        {
          "atom_index": 2528,
          "name": "N",
          "element": "N",
          "coord": [
            4.601399898529053,
            1.7545000314712524,
            2.7751998901367188
          ]
        },
        {
          "atom_index": 2529,
          "name": "CA",
          "element": "C",
          "coord": [
            4.645699977874756,
            1.8818000555038452,
            2.7179999351501465
          ]
        },
        {
          "atom_index": 2530,
          "name": "C",
          "element": "C",
          "coord": [
            4.600900173187256,
            1.899999976158142,
            2.571899890899658
          ]
        },
        {
          "atom_index": 2531,
          "name": "O",
          "element": "O",
          "coord": [
            4.5782999992370605,
            2.0129001140594482,
            2.526900053024292
          ]
        },
        {
          "atom_index": 2532,
          "name": "CB",
          "element": "C",
          "coord": [
            4.800899982452393,
            1.8966000080108643,
            2.7281999588012695
          ]
        },
        {
          "atom_index": 2533,
          "name": "CG1",
          "element": "C",
          "coord": [
            4.870200157165527,
            1.8077000379562378,
            2.625200033187866
          ]
        },
        {
          "atom_index": 2534,
          "name": "CG2",
          "element": "C",
          "coord": [
            4.840799808502197,
            2.0420000553131104,
            2.710599899291992
          ]
        }
      ]
    },
    {
      "id": "C:160",
      "chain": "C",
      "resseq": 160,
      "icode": "",
      "resname": "GLY",
      "hetflag": " ",
      "sasa": 0.0,
      "atoms": [
        {
          "atom_index": 2535,
          "name": "N",
          "element": "N",
          "coord": [
            4.588900089263916,
            1.7896000146865845,
            2.498199939727783
          ]
        },
        {
          "atom_index": 2536,
          "name": "CA",
          "element": "C",
          "coord": [
            4.544099807739258,
            1.7985999584197998,
            2.360300064086914
          ]
        },
        {
          "atom_index": 2537,
          "name": "C",
          "element": "C",
          "coord": [
            4.642899990081787,
            1.7582000494003296,
            2.2525999546051025
          ]
        },
        {
          "atom_index": 2538,
          "name": "O",
          "element": "O",
          "coord": [
            4.657299995422363,
            1.827299952507019,
            2.1522998809814453
          ]
        }
      ]
    },
    {
      "id": "C:161",
      "chain": "C",
      "resseq": 161,
      "icode": "",
      "resname": "LYS",
      "hetflag": " ",
      "sasa": 0.0,
      "atoms": [
        {
          "atom_index": 2539,
          "name": "N",
          "element": "N",
          "coord": [
            4.709799766540527,
            1.6454999446868896,
            2.2720000743865967
          ]
        },
        {
          "atom_index": 2540,
          "name": "CA",
          "element": "C",
          "coord": [
            4.807199954986572,
            1.5973000526428223,
            2.1751999855041504
          ]
        },
        {
          "atom_index": 2541,
          "name": "C",
          "element": "C",
          "coord": [
            4.739799976348877,
            1.5163999795913696,
            2.063999891281128
          ]
        },
        {
          "atom_index": 2542,
          "name": "O",
          "element": "O",
          "coord": [
            4.771900177001953,
            1.5317000150680542,
            1.9456000328063965
          ]
        },
        {
          "atom_index": 2543,
          "name": "CB",
          "element": "C",
          "coord": [
            4.911300182342529,
            1.51010000705719,
            2.245500087738037
          ]
        },
        {
          "atom_index": 2544,
          "name": "CG",
          "element": "C",
          "coord": [
            4.972700119018555,
            1.5716999769210815,
            2.3703999519348145
          ]
        },
        {
          "atom_index": 2545,
          "name": "CD",
          "element": "C",
          "coord": [
            5.068600177764893,
            1.472100019454956,
            2.4379000663757324
          ]
        },
        {
          "atom_index": 2546,
          "name": "CE",
          "element": "C",
          "coord": [
            4.999800205230713,
            1.3401999473571777,
            2.478800058364868
          ]
        },
        {
          "atom_index": 2547,
          "name": "NZ",
          "element": "N",
          "coord": [
            4.900300025939941,
            1.3559000492095947,
            2.5894999504089355
          ]
        }
      ]
    },
    {
      "id": "C:162",
      "chain": "C",
      "resseq": 162,
      "icode": "",
      "resname": "SER",
      "hetflag": " ",
      "sasa": 0.0,
      "atoms": [
        {
          "atom_index": 2548,
          "name": "N",
          "element": "N",
          "coord": [
            4.646900177001953,
            1.4292000532150269,
            2.102299928665161
          ]
        },
        {
          "atom_index": 2549,
          "name": "CA",
          "element": "C",
          "coord": [
            4.577099800109863,
            1.3460999727249146,
            2.0051000118255615
          ]
        },
        {
          "atom_index": 2550,
          "name": "C",
          "element": "C",
          "coord": [
            4.484799861907959,
            1.430299997329712,
            1.9172999858856201
          ]
        },
        {
          "atom_index": 2551,
          "name": "O",
          "element": "O",
          "coord": [
            4.478400230407715,
            1.4111000299453735,
            1.7949999570846558
          ]
        },
        {
          "atom_index": 2552,
          "name": "CB",
          "element": "C",
          "coord": [
            4.496500015258789,
            1.2372000217437744,
            2.076900005340576
          ]
        },
        {
          "atom_index": 2553,
          "name": "OG",
          "element": "O",
          "coord": [
            4.5817999839782715,
            1.1481000185012817,
            2.1470999717712402
          ]
        }
      ]
    },
    {
      "id": "C:163",
      "chain": "C",
      "resseq": 163,
      "icode": "",
      "resname": "GLU",
      "hetflag": " ",
      "sasa": 0.0,
      "atoms": [
        {
          "atom_index": 2554,
          "name": "N",
          "element": "N",
          "coord": [
            4.414299964904785,
            1.5240999460220337,
            1.9805999994277954
          ]
        },
        {
          "atom_index": 2555,
          "name": "CA",
          "element": "C",
          "coord": [
            4.3221001625061035,
            1.6115000247955322,
            1.909600019454956
          ]
        },
        {
          "atom_index": 2556,
          "name": "C",
          "element": "C",
          "coord": [
            4.401400089263916,
            1.6949000358581543,
            1.8097000122070312
          ]
        },
        {
          "atom_index": 2557,
          "name": "O",
          "element": "O",
          "coord": [
            4.36460018157959,
            1.7030999660491943,
            1.692199945449829
          ]
        },
        {
          "atom_index": 2558,
          "name": "CB",
          "element": "C",
          "coord": [
            4.247399806976318,
            1.7024999856948853,
            2.007499933242798
          ]
        },
        {
          "atom_index": 2559,
          "name": "CG",
          "element": "C",
          "coord": [
            4.167200088500977,
            1.62909996509552,
            2.1150999069213867
          ]
        },
        {
          "atom_index": 2560,
          "name": "CD",
          "element": "C",
          "coord": [
            4.2555999755859375,
            1.5728000402450562,
            2.225600004196167
          ]
        },
        {
          "atom_index": 2561,
          "name": "OE1",
          "element": "O",
          "coord": [
            4.204599857330322,
            1.5016000270843506,
            2.315000057220459
          ]
        },
        {
          "atom_index": 2562,
          "name": "OE2",
          "element": "O",
          "coord": [
            4.377200126647949,
            1.600000023841858,
            2.223099946975708
          ]
        }
      ]
    },
    {
      "id": "C:164",
      "chain": "C",
      "resseq": 164,
      "icode": "",
      "resname": "THR",
      "hetflag": " ",
      "sasa": 0.0,
      "atoms": [
        {
          "atom_index": 2563,
          "name": "N",
          "element": "N",
          "coord": [
            4.511000156402588,
            1.7544000148773193,
            1.8562999963760376
          ]
        },
        {
          "atom_index": 2564,
          "name": "CA",
          "element": "C",
          "coord": [
            4.5954999923706055,
            1.835800051689148,
            1.7699999809265137
          ]
        },
        {
          "atom_index": 2565,
          "name": "C",
          "element": "C",
          "coord": [
            4.65310001373291,
            1.7542999982833862,
            1.6533000469207764
          ]
        },
        {
          "atom_index": 2566,
          "name": "O",
          "element": "O",
          "coord": [
            4.660900115966797,
            1.8035999536514282,
            1.5406999588012695
          ]
        },
        {
          "atom_index": 2567,
          "name": "CB",
          "element": "C",
          "coord": [
            4.711400032043457,
            1.899999976158142,
            1.850100040435791
          ]
        },
        {
          "atom_index": 2568,
          "name": "OG1",
          "element": "O",
          "coord": [
            4.796500205993652,
            1.9752999544143677,
            1.7623000144958496
          ]
        },
        {
          "atom_index": 2569,
          "name": "CG2",
          "element": "C",
          "coord": [
            4.7941999435424805,
            1.7935999631881714,
            1.916100025177002
          ]
        }
      ]
    },
    {
      "id": "C:165",
      "chain": "C",
      "resseq": 165,
      "icode": "",
      "resname": "ALA",
      "hetflag": " ",
      "sasa": 0.0,
      "atoms": [
        {
          "atom_index": 2570,
          "name": "N",
          "element": "N",
          "coord": [
            4.69320011138916,
            1.6302000284194946,
            1.6792999505996704
          ]
        },
        {
          "atom_index": 2571,
          "name": "CA",
          "element": "C",
          "coord": [
            4.748700141906738,
            1.5450999736785889,
            1.5740000009536743
          ]
        },
        {
          "atom_index": 2572,
          "name": "C",
          "element": "C",
          "coord": [
            4.640500068664551,
            1.5080000162124634,
            1.4732999801635742
          ]
        },
        {
          "atom_index": 2573,
          "name": "O",
          "element": "O",
          "coord": [
            4.669099807739258,
            1.473099946975708,
            1.3585000038146973
          ]
        },
        {
          "atom_index": 2574,
          "name": "CB",
          "element": "C",
          "coord": [
            4.808800220489502,
            1.419100046157837,
            1.6345000267028809
          ]
        }
      ]
    },
    {
      "id": "C:166",
      "chain": "C",
      "resseq": 166,
      "icode": "",
      "resname": "LEU",
      "hetflag": " ",
      "sasa": 0.0,
      "atoms": [
        {
          "atom_index": 2575,
          "name": "N",
          "element": "N",
          "coord": [
            4.515500068664551,
            1.5157999992370605,
            1.5175000429153442
          ]
        },
        {
          "atom_index": 2576,
          "name": "CA",
          "element": "C",
          "coord": [
            4.401700019836426,
            1.4839999675750732,
            1.4327000379562378
          ]
        },
        {
          "atom_index": 2577,
          "name": "C",
          "element": "C",
          "coord": [
            4.3769001960754395,
            1.5981999635696411,
            1.3342000246047974
          ]
        },
        {
          "atom_index": 2578,
          "name": "O",
          "element": "O",
          "coord": [
            4.338699817657471,
            1.5745999813079834,
            1.2202999591827393
          ]
        },
        {
          "atom_index": 2579,
          "name": "CB",
          "element": "C",
          "coord": [
            4.278900146484375,
            1.4599000215530396,
            1.5199999809265137
          ]
        },
        {
          "atom_index": 2580,
          "name": "CG",
          "element": "C",
          "coord": [
            4.148399829864502,
            1.4026000499725342,
            1.4634000062942505
          ]
        },
        {
          "atom_index": 2581,
          "name": "CD1",
          "element": "C",
          "coord": [
            4.045199871063232,
            1.5132999420166016,
            1.451799988746643
          ]
        },
        {
          "atom_index": 2582,
          "name": "CD2",
          "element": "C",
          "coord": [
            4.172900199890137,
            1.3339999914169312,
            1.330399990081787
          ]
        }
      ]
    },
    {
      "id": "C:167",
      "chain": "C",
      "resseq": 167,
      "icode": "",
      "resname": "GLU",
      "hetflag": " ",
      "sasa": 0.0,
      "atoms": [
        {
          "atom_index": 2583,
          "name": "N",
          "element": "N",
          "coord": [
            4.398200035095215,
            1.722000002861023,
            1.3774000406265259
          ]
        },
        {
          "atom_index": 2584,
          "name": "CA",
          "element": "C",
          "coord": [
            4.378900051116943,
            1.8342000246047974,
            1.2872999906539917
          ]
        },
        {
          "atom_index": 2585,
          "name": "C",
          "element": "C",
          "coord": [
            4.496300220489502,
            1.8346999883651733,
            1.188099980354309
          ]
        },
        {
          "atom_index": 2586,
          "name": "O",
          "element": "O",
          "coord": [
            4.479000091552734,
            1.8658000230789185,
            1.0687999725341797
          ]
        },
        {
          "atom_index": 2587,
          "name": "CB",
          "element": "C",
          "coord": [
            4.373899936676025,
            1.9677000045776367,
            1.3638999462127686
          ]
        },
        {
          "atom_index": 2588,
          "name": "CG",
          "element": "C",
          "coord": [
            4.342199802398682,
            2.087100028991699,
            1.2721999883651733
          ]
        },
        {
          "atom_index": 2589,
          "name": "CD",
          "element": "C",
          "coord": [
            4.351200103759766,
            2.225600004196167,
            1.3387000560760498
          ]
        },
        {
          "atom_index": 2590,
          "name": "OE1",
          "element": "O",
          "coord": [
            4.313300132751465,
            2.238800048828125,
            1.4575999975204468
          ]
        },
        {
          "atom_index": 2591,
          "name": "OE2",
          "element": "O",
          "coord": [
            4.394000053405762,
            2.322200059890747,
            1.2700999975204468
          ]
        }
      ]
    },
    {
      "id": "C:168",
      "chain": "C",
      "resseq": 168,
      "icode": "",
      "resname": "LEU",
      "hetflag": " ",
      "sasa": 0.0,
      "atoms": [
        {
          "atom_index": 2592,
          "name": "N",
          "element": "N",
          "coord": [
            4.615099906921387,
            1.7991000413894653,
            1.2374000549316406
          ]
        },
        {
          "atom_index": 2593,
          "name": "CA",
          "element": "C",
          "coord": [
            4.73390007019043,
            1.7950999736785889,
            1.152400016784668
          ]
        },
        {
          "atom_index": 2594,
          "name": "C",
          "element": "C",
          "coord": [
            4.719200134277344,
            1.6917999982833862,
            1.0413000583648682
          ]
        },
        {
          "atom_index": 2595,
          "name": "O",
          "element": "O",
          "coord": [
            4.764800071716309,
            1.7136000394821167,
            0.9289000034332275
          ]
        },
        {
          "atom_index": 2596,
          "name": "CB",
          "element": "C",
          "coord": [
            4.8582000732421875,
            1.7632999420166016,
            1.235200047492981
          ]
        },
        {
          "atom_index": 2597,
          "name": "CG",
          "element": "C",
          "coord": [
            4.906799793243408,
            1.8772000074386597,
            1.3250999450683594
          ]
        },
        {
          "atom_index": 2598,
          "name": "CD1",
          "element": "C",
          "coord": [
            5.028299808502197,
            1.8307000398635864,
            1.4041999578475952
          ]
        },
        {
          "atom_index": 2599,
          "name": "CD2",
          "element": "C",
          "coord": [
            4.940400123596191,
            1.9988000392913818,
            1.23989999294281
          ]
        }
      ]
    },
    {
      "id": "C:169",
      "chain": "C",
      "resseq": 169,
      "icode": "",
      "resname": "VAL",
      "hetflag": " ",
      "sasa": 0.0,
      "atoms": [
        {
          "atom_index": 2600,
          "name": "N",
          "element": "N",
          "coord": [
            4.657199859619141,
            1.5788999795913696,
            1.0749000310897827
          ]
        },
        {
          "atom_index": 2601,
          "name": "CA",
          "element": "C",
          "coord": [
            4.633699893951416,
            1.4706000089645386,
            0.9799000024795532
          ]
        },
        {
          "atom_index": 2602,
          "name": "C",
          "element": "C",
          "coord": [
            4.52869987487793,
            1.517899990081787,
            0.881600022315979
          ]
        },
        {
          "atom_index": 2603,
          "name": "O",
          "element": "O",
          "coord": [
            4.54010009765625,
            1.4972000122070312,
            0.7599999904632568
          ]
        },
        {
          "atom_index": 2604,
          "name": "CB",
          "element": "C",
          "coord": [
            4.57919979095459,
            1.3443000316619873,
            1.0507999658584595
          ]
        },
        {
          "atom_index": 2605,
          "name": "CG1",
          "element": "C",
          "coord": [
            4.516200065612793,
            1.2488000392913818,
            0.9492999911308289
          ]
        },
        {
          "atom_index": 2606,
          "name": "CG2",
          "element": "C",
          "coord": [
            4.692399978637695,
            1.2759000062942505,
            1.1262999773025513
          ]
        }
      ]
    },
    {
      "id": "C:170",
      "chain": "C",
      "resseq": 170,
      "icode": "",
      "resname": "GLN",
      "hetflag": " ",
      "sasa": 0.0,
      "atoms": [
        {
          "atom_index": 2607,
          "name": "N",
          "element": "N",
          "coord": [
            4.425899982452393,
            1.5815000534057617,
            0.9359999895095825
          ]
        },
        {
          "atom_index": 2608,
          "name": "CA",
          "element": "C",
          "coord": [
            4.317699909210205,
            1.6325000524520874,
            0.8535000085830688
          ]
        },
        {
          "atom_index": 2609,
          "name": "C",
          "element": "C",
          "coord": [
            4.375800132751465,
            1.739400029182434,
            0.7623000144958496
          ]
        },
        {
          "atom_index": 2610,
          "name": "O",
          "element": "O",
          "coord": [
            4.324999809265137,
            1.7627999782562256,
            0.6535999774932861
          ]
        },
        {
          "atom_index": 2611,
          "name": "CB",
          "element": "C",
          "coord": [
            4.205900192260742,
            1.6895999908447266,
            0.9419999718666077
          ]
        },
        {
          "atom_index": 2612,
          "name": "CG",
          "element": "C",
          "coord": [
            4.079899787902832,
            1.7265000343322754,
            0.866100013256073
          ]
        },
        {
          "atom_index": 2613,
          "name": "CD",
          "element": "C",
          "coord": [
            4.093800067901611,
            1.8586000204086304,
            0.7961999773979187
          ]
        },
        {
          "atom_index": 2614,
          "name": "OE1",
          "element": "O",
          "coord": [
            4.0543999671936035,
            1.8737000226974487,
            0.6797000169754028
          ]
        },
        {
          "atom_index": 2615,
          "name": "NE2",
          "element": "N",
          "coord": [
            4.149899959564209,
            1.9567999839782715,
            0.8669000267982483
          ]
        }
      ]
    },
    {
      "id": "C:171",
      "chain": "C",
      "resseq": 171,
      "icode": "",
      "resname": "ARG",
      "hetflag": " ",
      "sasa": 0.0630597174167633,
      "atoms": [
        {
          "atom_index": 2616,
          "name": "N",
          "element": "N",
          "coord": [
            4.484899997711182,
            1.8013999462127686,
            0.8069999814033508
          ]
        },
        {
          "atom_index": 2617,
          "name": "CA",
          "element": "C",
          "coord": [
            4.552700042724609,
            1.906000018119812,
            0.7317000031471252
          ]
        },
        {
          "atom_index": 2618,
          "name": "C",
          "element": "C",
          "coord": [
            4.653600215911865,
            1.8492000102996826,
            0.6323000192642212
          ]
        },
        {
          "atom_index": 2619,
          "name": "O",
          "element": "O",
          "coord": [
            4.738100051879883,
            1.9221999645233154,
            0.579200029373169
          ]
        },
        {
          "atom_index": 2620,
          "name": "CB",
          "element": "C",
          "coord": [
            4.624100208282471,
            2.000499963760376,
            0.8278999924659729
          ]
        },
        {
          "atom_index": 2621,
          "name": "CG",
          "element": "C",
          "coord": [
            4.573400020599365,
            2.1422998905181885,
            0.8248999714851379
          ]
        },
        {
          "atom_index": 2622,
          "name": "CD",
          "element": "C",
          "coord": [
            4.618500232696533,
            2.2202999591827393,
            0.9485999941825867
          ]
        },
        {
          "atom_index": 2623,
          "name": "NE",
          "element": "N",
          "coord": [
            4.565299987792969,
            2.356800079345703,
            0.9460999965667725
          ]
        },
        {
          "atom_index": 2624,
          "name": "CZ",
          "element": "C",
          "coord": [
            4.61299991607666,
            2.454200029373169,
            0.8686000108718872
          ]
        },
        {
          "atom_index": 2625,
          "name": "NH1",
          "element": "N",
          "coord": [
            4.557300090789795,
            2.57450008392334,
            0.8726999759674072
          ]
        },
        {
          "atom_index": 2626,
          "name": "NH2",
          "element": "N",
          "coord": [
            4.71750020980835,
            2.432300090789795,
            0.7892000079154968
          ]
        }
      ]
    },
    {
      "id": "C:172",
      "chain": "C",
      "resseq": 172,
      "icode": "",
      "resname": "GLY",
      "hetflag": " ",
      "sasa": 0.41724419593811035,
      "atoms": [
        {
          "atom_index": 2627,
          "name": "N",
          "element": "N",
          "coord": [
            4.647299766540527,
            1.7187999486923218,
            0.6086999773979187
          ]
        },
        {
          "atom_index": 2628,
          "name": "CA",
          "element": "C",
          "coord": [
            4.73859977722168,
            1.65910005569458,
            0.5128999948501587
          ]
        },
        {
          "atom_index": 2629,
          "name": "C",
          "element": "C",
          "coord": [
            4.868899822235107,
            1.5983999967575073,
            0.5625
          ]
        },
        {
          "atom_index": 2630,
          "name": "O",
          "element": "O",
          "coord": [
            4.9471001625061035,
            1.5492000579833984,
            0.4812999963760376
          ]
        }
      ]
    },
    {
      "id": "C:173",
      "chain": "C",
      "resseq": 173,
      "icode": "",
      "resname": "HIS",
      "hetflag": " ",
      "sasa": 0.0,
      "atoms": [
        {
          "atom_index": 2631,
          "name": "N",
          "element": "N",
          "coord": [
            4.893599987030029,
            1.600600004196167,
            0.6931999921798706
          ]
        },
        {
          "atom_index": 2632,
          "name": "CA",
          "element": "C",
          "coord": [
            5.0157999992370605,
            1.5432000160217285,
            0.7476999759674072
          ]
        },
        {
          "atom_index": 2633,
          "name": "C",
          "element": "C",
          "coord": [
            5.000699996948242,
            1.3954999446868896,
            0.7892000079154968
          ]
        },
        {
          "atom_index": 2634,
          "name": "O",
          "element": "O",
          "coord": [
            4.889900207519531,
            1.3463000059127808,
            0.8104000091552734
          ]
        },
        {
          "atom_index": 2635,
          "name": "CB",
          "element": "C",
          "coord": [
            5.06279993057251,
            1.628600001335144,
            0.8636000156402588
          ]
        },
        {
          "atom_index": 2636,
          "name": "CG",
          "element": "C",
          "coord": [
            5.085999965667725,
            1.770799994468689,
            0.8251000046730042
          ]
        },
        {
          "atom_index": 2637,
          "name": "ND1",
          "element": "N",
          "coord": [
            5.160399913787842,
            1.805999994277954,
            0.7146999835968018
          ]
        },
        {
          "atom_index": 2638,
          "name": "CD2",
          "element": "C",
          "coord": [
            5.042399883270264,
            1.8865000009536743,
            0.879800021648407
          ]
        },
        {
          "atom_index": 2639,
          "name": "CE1",
          "element": "C",
          "coord": [
            5.161600112915039,
            1.937600016593933,
            0.7027999758720398
          ]
        },
        {
          "atom_index": 2640,
          "name": "NE2",
          "element": "N",
          "coord": [
            5.090700149536133,
            1.9889999628067017,
            0.8016999959945679
          ]
        }
      ]
    },
    {
      "id": "C:174",
      "chain": "C",
      "resseq": 174,
      "icode": "",
      "resname": "ARG",
      "hetflag": " ",
      "sasa": 1.076163649559021,
      "atoms": [
        {
          "atom_index": 2641,
          "name": "N",
          "element": "N",
          "coord": [
            5.112400054931641,
            1.3251999616622925,
            0.8016999959945679
          ]
        },
        {
          "atom_index": 2642,
          "name": "CA",
          "element": "C",
          "coord": [
            5.108699798583984,
            1.1829999685287476,
            0.8337000012397766
          ]
        },
        {
          "atom_index": 2643,
          "name": "C",
          "element": "C",
          "coord": [
            5.125800132751465,
            1.1405999660491943,
            0.9793999791145325
          ]
        },
        {
          "atom_index": 2644,
          "name": "O",
          "element": "O",
          "coord": [
            5.214799880981445,
            1.1863000392913818,
            1.0504000186920166
          ]
        },
        {
          "atom_index": 2645,
          "name": "CB",
          "element": "C",
          "coord": [
            5.210700035095215,
            1.1104999780654907,
            0.745199978351593
          ]
        },
        {
          "atom_index": 2646,
          "name": "CG",
          "element": "C",
          "coord": [
            5.175600051879883,
            1.1202000379562378,
            0.5950999855995178
          ]
        },
        {
          "atom_index": 2647,
          "name": "CD",
          "element": "C",
          "coord": [
            5.288000106811523,
            1.0750000476837158,
            0.5016000270843506
          ]
        },
        {
          "atom_index": 2648,
          "name": "NE",
          "element": "N",
          "coord": [
            5.402100086212158,
            1.166700005531311,
            0.5016000270843506
          ]
        },
        {
          "atom_index": 2649,
          "name": "CZ",
          "element": "C",
          "coord": [
            5.514900207519531,
            1.1470999717712402,
            0.43320000171661377
          ]
        },
        {
          "atom_index": 2650,
          "name": "NH1",
          "element": "N",
          "coord": [
            5.613900184631348,
            1.2359000444412231,
            0.439300000667572
          ]
        },
        {
          "atom_index": 2651,
          "name": "NH2",
          "element": "N",
          "coord": [
            5.529300212860107,
            1.0382000207901,
            0.35830000042915344
          ]
        }
      ]
    },
    {
      "id": "C:175",
      "chain": "C",
      "resseq": 175,
      "icode": "",
      "resname": "LEU",
      "hetflag": " ",
      "sasa": 0.0,
      "atoms": [
        {
          "atom_index": 2652,
          "name": "N",
          "element": "N",
          "coord": [
            5.0370001792907715,
            1.0525000095367432,
            1.0235999822616577
          ]
        },
        {
          "atom_index": 2653,
          "name": "CA",
          "element": "C",
          "coord": [
            5.042099952697754,
            0.9994000196456909,
            1.15910005569458
          ]
        },
        {
          "atom_index": 2654,
          "name": "C",
          "element": "C",
          "coord": [
            5.1255998611450195,
            0.8711000084877014,
            1.1619000434875488
          ]
        },
        {
          "atom_index": 2655,
          "name": "O",
          "element": "O",
          "coord": [
            5.115600109100342,
            0.7857999801635742,
            1.0722999572753906
          ]
        },
        {
          "atom_index": 2656,
          "name": "CB",
          "element": "C",
          "coord": [
            4.9019999504089355,
            0.96670001745224,
            1.208899974822998
          ]
        },
        {
          "atom_index": 2657,
          "name": "CG",
          "element": "C",
          "coord": [
            4.902699947357178,
            0.88919997215271,
            1.340000033378601
          ]
        },
        {
          "atom_index": 2658,
          "name": "CD1",
          "element": "C",
          "coord": [
            4.9319000244140625,
            0.9850000143051147,
            1.4529000520706177
          ]
        },
        {
          "atom_index": 2659,
          "name": "CD2",
          "element": "C",
          "coord": [
            4.768899917602539,
            0.8213000297546387,
            1.3609000444412231
          ]
        }
      ]
    },
    {
      "id": "C:176",
      "chain": "C",
      "resseq": 176,
      "icode": "",
      "resname": "ILE",
      "hetflag": " ",
      "sasa": 0.0,
      "atoms": [
        {
          "atom_index": 2660,
          "name": "N",
          "element": "N",
          "coord": [
            5.208899974822998,
            0.8596000075340271,
            1.2647000551223755
          ]
        },
        {
          "atom_index": 2661,
          "name": "CA",
          "element": "C",
          "coord": [
            5.293099880218506,
            0.7429999709129333,
            1.282099962234497
          ]
        },
        {
          "atom_index": 2662,
          "name": "C",
          "element": "C",
          "coord": [
            5.252200126647949,
            0.6665999889373779,
            1.4081000089645386
          ]
        },
        {
          "atom_index": 2663,
          "name": "O",
          "element": "O",
          "coord": [
            5.225800037384033,
            0.5472000241279602,
            1.4032000303268433
          ]
        },
        {
          "atom_index": 2664,
          "name": "CB",
          "element": "C",
          "coord": [
            5.44189977645874,
            0.7818999886512756,
            1.2940000295639038
          ]
        },
        {
          "atom_index": 2665,
          "name": "CG1",
          "element": "C",
          "coord": [
            5.501399993896484,
            0.8065999746322632,
            1.1553000211715698
          ]
        },
        {
          "atom_index": 2666,
          "name": "CG2",
          "element": "C",
          "coord": [
            5.519599914550781,
            0.6712999939918518,
            1.3658000230789185
          ]
        },
        {
          "atom_index": 2667,
          "name": "CD1",
          "element": "C",
          "coord": [
            5.47790002822876,
            0.9434000253677368,
            1.1016000509262085
          ]
        }
      ]
    },
    {
      "id": "C:177",
      "chain": "C",
      "resseq": 177,
      "icode": "",
      "resname": "ALA",
      "hetflag": " ",
      "sasa": 0.0,
      "atoms": [
        {
          "atom_index": 2668,
          "name": "N",
          "element": "N",
          "coord": [
            5.246099948883057,
            0.7360000014305115,
            1.520799994468689
          ]
        },
        {
          "atom_index": 2669,
          "name": "CA",
          "element": "C",
          "coord": [
            5.2104997634887695,
            0.6711999773979187,
            1.645400047302246
          ]
        },
        {
          "atom_index": 2670,
          "name": "C",
          "element": "C",
          "coord": [
            5.136499881744385,
            0.7666000127792358,
            1.7359999418258667
          ]
        },
        {
          "atom_index": 2671,
          "name": "O",
          "element": "O",
          "coord": [
            5.174699783325195,
            0.8823999762535095,
            1.7476999759674072
          ]
        },
        {
          "atom_index": 2672,
          "name": "CB",
          "element": "C",
          "coord": [
            5.336599826812744,
            0.6216999888420105,
            1.715399980545044
          ]
        }
      ]
    },
    {
      "id": "C:178",
      "chain": "C",
      "resseq": 178,
      "icode": "",
      "resname": "ASP",
      "hetflag": " ",
      "sasa": 0.0,
      "atoms": [
        {
          "atom_index": 2673,
          "name": "N",
          "element": "N",
          "coord": [
            5.031700134277344,
            0.717199981212616,
            1.801200032234192
          ]
        },
        {
          "atom_index": 2674,
          "name": "CA",
          "element": "C",
          "coord": [
            4.9532999992370605,
            0.7993000149726868,
            1.8924000263214111
          ]
        },
        {
          "atom_index": 2675,
          "name": "C",
          "element": "C",
          "coord": [
            4.950399875640869,
            0.7443000078201294,
            2.0346999168395996
          ]
        },
        {
          "atom_index": 2676,
          "name": "O",
          "element": "O",
          "coord": [
            4.939799785614014,
            0.6237000226974487,
            2.055000066757202
          ]
        },
        {
          "atom_index": 2677,
          "name": "CB",
          "element": "C",
          "coord": [
            4.809599876403809,
            0.8130000233650208,
            1.8422000408172607
          ]
        },
        {
          "atom_index": 2678,
          "name": "CG",
          "element": "C",
          "coord": [
            4.7170000076293945,
            0.8715999722480774,
            1.947700023651123
          ]
        },
        {
          "atom_index": 2679,
          "name": "OD1",
          "element": "O",
          "coord": [
            4.61299991607666,
            0.8083999752998352,
            1.9780999422073364
          ]
        },
        {
          "atom_index": 2680,
          "name": "OD2",
          "element": "O",
          "coord": [
            4.748799800872803,
            0.980400025844574,
            2.0011000633239746
          ]
        }
      ]
    },
    {
      "id": "C:179",
      "chain": "C",
      "resseq": 179,
      "icode": "",
      "resname": "ASP",
      "hetflag": " ",
      "sasa": 0.0,
      "atoms": [
        {
          "atom_index": 2681,
          "name": "N",
          "element": "N",
          "coord": [
            4.958700180053711,
            0.8349000215530396,
            2.131999969482422
          ]
        },
        {
          "atom_index": 2682,
          "name": "CA",
          "element": "C",
          "coord": [
            4.955100059509277,
            0.8016999959945679,
            2.2744998931884766
          ]
        },
        {
          "atom_index": 2683,
          "name": "C",
          "element": "C",
          "coord": [
            5.080900192260742,
            0.7347000241279602,
            2.3282999992370605
          ]
        },
        {
          "atom_index": 2684,
          "name": "O",
          "element": "O",
          "coord": [
            5.13100004196167,
            0.7718999981880188,
            2.4349000453948975
          ]
        },
        {
          "atom_index": 2685,
          "name": "CB",
          "element": "C",
          "coord": [
            4.832799911499023,
            0.7150999903678894,
            2.3043999671936035
          ]
        },
        {
          "atom_index": 2686,
          "name": "CG",
          "element": "C",
          "coord": [
            4.702400207519531,
            0.791100025177002,
            2.285399913787842
          ]
        },
        {
          "atom_index": 2687,
          "name": "OD1",
          "element": "O",
          "coord": [
            4.595900058746338,
            0.7267000079154968,
            2.2676000595092773
          ]
        },
        {
          "atom_index": 2688,
          "name": "OD2",
          "element": "O",
          "coord": [
            4.706600189208984,
            0.9164999723434448,
            2.288599967956543
          ]
        }
      ]
    },
    {
      "id": "C:180",
      "chain": "C",
      "resseq": 180,
      "icode": "",
      "resname": "ARG",
      "hetflag": " ",
      "sasa": 2.4055423736572266,
      "atoms": [
        {
          "atom_index": 2689,
          "name": "N",
          "element": "N",
          "coord": [
            5.132699966430664,
            0.6373000144958496,
            2.2544000148773193
          ]
        },
        {
          "atom_index": 2690,
          "name": "CA",
          "element": "C",
          "coord": [
            5.251500129699707,
            0.565500020980835,
            2.2969000339508057
          ]
        },
        {
          "atom_index": 2691,
          "name": "C",
          "element": "C",
          "coord": [
            5.341400146484375,
            0.5414000153541565,
            2.176500082015991
          ]
        },
        {
          "atom_index": 2692,
          "name": "O",
          "element": "O",
          "coord": [
            5.295599937438965,
            0.4909000098705292,
            2.073499917984009
          ]
        },
        {
          "atom_index": 2693,
          "name": "CB",
          "element": "C",
          "coord": [
            5.20959997177124,
            0.43299999833106995,
            2.359499931335449
          ]
        },
        {
          "atom_index": 2694,
          "name": "CG",
          "element": "C",
          "coord": [
            5.3125,
            0.37139999866485596,
            2.4521000385284424
          ]
        },
        {
          "atom_index": 2695,
          "name": "CD",
          "element": "C",
          "coord": [
            5.360199928283691,
            0.23839999735355377,
            2.3986001014709473
          ]
        },
        {
          "atom_index": 2696,
          "name": "NE",
          "element": "N",
          "coord": [
            5.427700042724609,
            0.16040000319480896,
            2.5018999576568604
          ]
        },
        {
          "atom_index": 2697,
          "name": "CZ",
          "element": "C",
          "coord": [
            5.482100009918213,
            0.04089999943971634,
            2.4807000160217285
          ]
        },
        {
          "atom_index": 2698,
          "name": "NH1",
          "element": "N",
          "coord": [
            5.541399955749512,
            -0.02329999953508377,
            2.5806000232696533
          ]
        },
        {
          "atom_index": 2699,
          "name": "NH2",
          "element": "N",
          "coord": [
            5.477799892425537,
            -0.013700000010430813,
            2.359299898147583
          ]
        }
      ]
    },
    {
      "id": "C:181",
      "chain": "C",
      "resseq": 181,
      "icode": "",
      "resname": "VAL",
      "hetflag": " ",
      "sasa": 0.0,
      "atoms": [
        {
          "atom_index": 2700,
          "name": "N",
          "element": "N",
          "coord": [
            5.469299793243408,
            0.5767999887466431,
            2.1895999908447266
          ]
        },
        {
          "atom_index": 2701,
          "name": "CA",
          "element": "C",
          "coord": [
            5.564000129699707,
            0.5601999759674072,
            2.0794999599456787
          ]
        },
        {
          "atom_index": 2702,
          "name": "C",
          "element": "C",
          "coord": [
            5.684599876403809,
            0.4699999988079071,
            2.1106998920440674
          ]
        },
        {
          "atom_index": 2703,
          "name": "O",
          "element": "O",
          "coord": [
            5.744100093841553,
            0.47920000553131104,
            2.217900037765503
          ]
        },
        {
          "atom_index": 2704,
          "name": "CB",
          "element": "C",
          "coord": [
            5.617499828338623,
            0.6972000002861023,
            2.0322000980377197
          ]
        },
        {
          "atom_index": 2705,
          "name": "CG1",
          "element": "C",
          "coord": [
            5.689300060272217,
            0.6811000108718872,
            1.9005000591278076
          ]
        },
        {
          "atom_index": 2706,
          "name": "CG2",
          "element": "C",
          "coord": [
            5.504000186920166,
            0.7967000007629395,
            2.0181000232696533
          ]
        }
      ]
    },
    {
      "id": "C:182",
      "chain": "C",
      "resseq": 182,
      "icode": "",
      "resname": "ASP",
      "hetflag": " ",
      "sasa": 0.0,
      "atoms": [
        {
          "atom_index": 2707,
          "name": "N",
          "element": "N",
          "coord": [
            5.720300197601318,
            0.38370001316070557,
            2.015899896621704
          ]
        },
        {
          "atom_index": 2708,
          "name": "CA",
          "element": "C",
          "coord": [
            5.834099769592285,
            0.29330000281333923,
            2.032599925994873
          ]
        },
        {
          "atom_index": 2709,
          "name": "C",
          "element": "C",
          "coord": [
            5.955699920654297,
            0.3402999937534332,
            1.951799988746643
          ]
        },
        {
          "atom_index": 2710,
          "name": "O",
          "element": "O",
          "coord": [
            5.9618000984191895,
            0.3203999996185303,
            1.829800009727478
          ]
        },
        {
          "atom_index": 2711,
          "name": "CB",
          "element": "C",
          "coord": [
            5.79640007019043,
            0.1517000049352646,
            1.9884999990463257
          ]
        },
        {
          "atom_index": 2712,
          "name": "CG",
          "element": "C",
          "coord": [
            5.695700168609619,
            0.08640000224113464,
            2.0813000202178955
          ]
        },
        {
          "atom_index": 2713,
          "name": "OD1",
          "element": "O",
          "coord": [
            5.651800155639648,
            -0.026599999517202377,
            2.0510001182556152
          ]
        },
        {
          "atom_index": 2714,
          "name": "OD2",
          "element": "O",
          "coord": [
            5.6605000495910645,
            0.147599995136261,
            2.1844000816345215
          ]
        }
      ]
    },
    {
      "id": "C:183",
      "chain": "C",
      "resseq": 183,
      "icode": "",
      "resname": "VAL",
      "hetflag": " ",
      "sasa": 0.0,
      "atoms": [
        {
          "atom_index": 2715,
          "name": "N",
          "element": "N",
          "coord": [
            6.052599906921387,
            0.40059998631477356,
            2.020699977874756
          ]
        },
        {
          "atom_index": 2716,
          "name": "CA",
          "element": "C",
          "coord": [
            6.173999786376953,
            0.45190000534057617,
            1.9572999477386475
          ]
        },
        {
          "atom_index": 2717,
          "name": "C",
          "element": "C",
          "coord": [
            6.287899971008301,
            0.3508000075817108,
            1.9503999948501587
          ]
        },
        {
          "atom_index": 2718,
          "name": "O",
          "element": "O",
          "coord": [
            6.309199810028076,
            0.27250000834465027,
            2.043100118637085
          ]
        },
        {
          "atom_index": 2719,
          "name": "CB",
          "element": "C",
          "coord": [
            6.2256999015808105,
            0.5734999775886536,
            2.0318000316619873
          ]
        },
        {
          "atom_index": 2720,
          "name": "CG1",
          "element": "C",
          "coord": [
            6.113900184631348,
            0.6740999817848206,
            2.0469000339508057
          ]
        },
        {
          "atom_index": 2721,
          "name": "CG2",
          "element": "C",
          "coord": [
            6.2789998054504395,
            0.5315999984741211,
            2.1673998832702637
          ]
        }
      ]
    },
    {
      "id": "C:184",
      "chain": "C",
      "resseq": 184,
      "icode": "",
      "resname": "TYR",
      "hetflag": " ",
      "sasa": 0.0,
      "atoms": [
        {
          "atom_index": 2722,
          "name": "N",
          "element": "N",
          "coord": [
            6.362299919128418,
            0.35510000586509705,
            1.840399980545044
          ]
        },
        {
          "atom_index": 2723,
          "name": "CA",
          "element": "C",
          "coord": [
            6.4745001792907715,
            0.26460000872612,
            1.8193999528884888
          ]
        },
        {
          "atom_index": 2724,
          "name": "C",
          "element": "C",
          "coord": [
            6.587399959564209,
            0.33719998598098755,
            1.746999979019165
          ]
        },
        {
          "atom_index": 2725,
          "name": "O",
          "element": "O",
          "coord": [
            6.589600086212158,
            0.34209999442100525,
            1.6237000226974487
          ]
        },
        {
          "atom_index": 2726,
          "name": "CB",
          "element": "C",
          "coord": [
            6.4293999671936035,
            0.14409999549388885,
            1.7379000186920166
          ]
        }
      ]
    },
    {
      "id": "C:185",
      "chain": "C",
      "resseq": 185,
      "icode": "",
      "resname": "GLN",
      "hetflag": " ",
      "sasa": 0.0,
      "atoms": [
        {
          "atom_index": 2727,
          "name": "N",
          "element": "N",
          "coord": [
            6.680799961090088,
            0.392300009727478,
            1.8246999979019165
          ]
        },
        {
          "atom_index": 2728,
          "name": "CA",
          "element": "C",
          "coord": [
            6.79640007019043,
            0.4661000072956085,
            1.7724000215530396
          ]
        },
        {
          "atom_index": 2729,
          "name": "C",
          "element": "C",
          "coord": [
            6.866499900817871,
            0.39570000767707825,
            1.6548999547958374
          ]
        },
        {
          "atom_index": 2730,
          "name": "O",
          "element": "O",
          "coord": [
            6.913400173187256,
            0.2824999988079071,
            1.6683000326156616
          ]
        },
        {
          "atom_index": 2731,
          "name": "CB",
          "element": "C",
          "coord": [
            6.897299766540527,
            0.4894999861717224,
            1.8854999542236328
          ]
        },
        {
          "atom_index": 2732,
          "name": "CG",
          "element": "C",
          "coord": [
            7.00629997253418,
            0.5910000205039978,
            1.8530000448226929
          ]
        },
        {
          "atom_index": 2733,
          "name": "CD",
          "element": "C",
          "coord": [
            7.113699913024902,
            0.6007000207901001,
            1.9610999822616577
          ]
        },
        {
          "atom_index": 2734,
          "name": "OE1",
          "element": "O",
          "coord": [
            7.083700180053711,
            0.6007999777793884,
            2.080399990081787
          ]
        },
        {
          "atom_index": 2735,
          "name": "NE2",
          "element": "N",
          "coord": [
            7.239500045776367,
            0.6105999946594238,
            1.919100046157837
          ]
        }
      ]
    },
    {
      "id": "C:186",
      "chain": "C",
      "resseq": 186,
      "icode": "",
      "resname": "GLN",
      "hetflag": " ",
      "sasa": 3.8158485889434814,
      "atoms": [
        {
          "atom_index": 2736,
          "name": "N",
          "element": "N",
          "coord": [
            6.874300003051758,
            0.46299999952316284,
            1.5403000116348267
          ]
        },
        {
          "atom_index": 2737,
          "name": "CA",
          "element": "C",
          "coord": [
            6.938899993896484,
            0.4056999981403351,
            1.4229999780654907
          ]
        },
        {
          "atom_index": 2738,
          "name": "C",
          "element": "C",
          "coord": [
            7.089799880981445,
            0.43209999799728394,
            1.4249000549316406
          ]
        },
        {
          "atom_index": 2739,
          "name": "O",
          "element": "O",
          "coord": [
            7.169899940490723,
            0.33899998664855957,
            1.4184000492095947
          ]
        },
        {
          "atom_index": 2740,
          "name": "CB",
          "element": "C",
          "coord": [
            6.879199981689453,
            0.46380001306533813,
            1.295300006866455
          ]
        },
        {
          "atom_index": 2741,
          "name": "CG",
          "element": "C",
          "coord": [
            6.922500133514404,
            0.38929998874664307,
            1.1710000038146973
          ]
        },
        {
          "atom_index": 2742,
          "name": "CD",
          "element": "C",
          "coord": [
            6.8871002197265625,
            0.4627000093460083,
            1.0435999631881714
          ]
        },
        {
          "atom_index": 2743,
          "name": "OE1",
          "element": "O",
          "coord": [
            6.897299766540527,
            0.40720000863075256,
            0.9337000250816345
          ]
        },
        {
          "atom_index": 2744,
          "name": "NE2",
          "element": "N",
          "coord": [
            6.84630012512207,
            0.588699996471405,
            1.0571000576019287
          ]
        }
      ]
    },
    {
      "id": "C:187",
      "chain": "C",
      "resseq": 187,
      "icode": "",
      "resname": "ASP",
      "hetflag": " ",
      "sasa": 2.9638068675994873,
      "atoms": [
        {
          "atom_index": 2745,
          "name": "N",
          "element": "N",
          "coord": [
            7.128200054168701,
            0.5591999888420105,
            1.4315999746322632
          ]
        },
        {
          "atom_index": 2746,
          "name": "CA",
          "element": "C",
          "coord": [
            7.269499778747559,
            0.5958999991416931,
            1.437399983406067
          ]
        },
        {
          "atom_index": 2747,
          "name": "C",
          "element": "C",
          "coord": [
            7.29580020904541,
            0.651199996471405,
            1.5764000415802002
          ]
        },
        {
          "atom_index": 2748,
          "name": "O",
          "element": "O",
          "coord": [
            7.223599910736084,
            0.6195999979972839,
            1.6706000566482544
          ]
        },
        {
          "atom_index": 2749,
          "name": "CB",
          "element": "C",
          "coord": [
            7.3043999671936035,
            0.7031999826431274,
            1.3331999778747559
          ]
        },
        {
          "atom_index": 2750,
          "name": "CG",
          "element": "C",
          "coord": [
            7.296599864959717,
            0.6514999866485596,
            1.190600037574768
          ]
        },
        {
          "atom_index": 2751,
          "name": "OD1",
          "element": "O",
          "coord": [
            7.332799911499023,
            0.5338000059127808,
            1.1676000356674194
          ]
        },
        {
          "atom_index": 2752,
          "name": "OD2",
          "element": "O",
          "coord": [
            7.25570011138916,
            0.7289000153541565,
            1.101199984550476
          ]
        }
      ]
    },
    {
      "id": "C:188",
      "chain": "C",
      "resseq": 188,
      "icode": "",
      "resname": "GLU",
      "hetflag": " ",
      "sasa": 8.293088912963867,
      "atoms": [
        {
          "atom_index": 2753,
          "name": "N",
          "element": "N",
          "coord": [
            7.399600028991699,
            0.7330999970436096,
            1.5892000198364258
          ]
        },
        {
          "atom_index": 2754,
          "name": "CA",
          "element": "C",
          "coord": [
            7.43209981918335,
            0.7925999760627747,
            1.7177000045776367
          ]
        },
        {
          "atom_index": 2755,
          "name": "C",
          "element": "C",
          "coord": [
            7.379300117492676,
            0.9355999827384949,
            1.7143000364303589
          ]
        },
        {
          "atom_index": 2756,
          "name": "O",
          "element": "O",
          "coord": [
            7.395100116729736,
            1.0123000144958496,
            1.809499979019165
          ]
        },
        {
          "atom_index": 2757,
          "name": "CB",
          "element": "C",
          "coord": [
            7.583700180053711,
            0.7932000160217285,
            1.7403000593185425
          ]
        },
        {
          "atom_index": 2758,
          "name": "CG",
          "element": "C",
          "coord": [
            7.623600006103516,
            0.8271999955177307,
            1.8838000297546387
          ]
        },
        {
          "atom_index": 2759,
          "name": "CD",
          "element": "C",
          "coord": [
            7.770400047302246,
            0.8622999787330627,
            1.8977999687194824
          ]
        },
        {
          "atom_index": 2760,
          "name": "OE1",
          "element": "O",
          "coord": [
            7.856100082397461,
            0.7777000069618225,
            1.863800048828125
          ]
        },
        {
          "atom_index": 2761,
          "name": "OE2",
          "element": "O",
          "coord": [
            7.799900054931641,
            0.9751999974250793,
            1.9434000253677368
          ]
        }
      ]
    },
    {
      "id": "C:189",
      "chain": "C",
      "resseq": 189,
      "icode": "",
      "resname": "GLN",
      "hetflag": " ",
      "sasa": 2.3713598251342773,
      "atoms": [
        {
          "atom_index": 2762,
          "name": "N",
          "element": "N",
          "coord": [
            7.315899848937988,
            0.9696000218391418,
            1.6026999950408936
          ]
        },
        {
          "atom_index": 2763,
          "name": "CA",
          "element": "C",
          "coord": [
            7.260499954223633,
            1.1029000282287598,
            1.5830999612808228
          ]
        },
        {
          "atom_index": 2764,
          "name": "C",
          "element": "C",
          "coord": [
            7.1194000244140625,
            1.0943000316619873,
            1.5255000591278076
          ]
        },
        {
          "atom_index": 2765,
          "name": "O",
          "element": "O",
          "coord": [
            7.05019998550415,
            1.195199966430664,
            1.5162999629974365
          ]
        },
        {
          "atom_index": 2766,
          "name": "CB",
          "element": "C",
          "coord": [
            7.348700046539307,
            1.1833000183105469,
            1.4869999885559082
          ]
        },
        {
          "atom_index": 2767,
          "name": "CG",
          "element": "C",
          "coord": [
            7.497700214385986,
            1.1491999626159668,
            1.4938000440597534
          ]
        },
        {
          "atom_index": 2768,
          "name": "CD",
          "element": "C",
          "coord": [
            7.531799793243408,
            1.0161000490188599,
            1.426200032234192
          ]
        },
        {
          "atom_index": 2769,
          "name": "OE1",
          "element": "O",
          "coord": [
            7.646200180053711,
            0.9699000120162964,
            1.430899977684021
          ]
        },
        {
          "atom_index": 2770,
          "name": "NE2",
          "element": "N",
          "coord": [
            7.432300090789795,
            0.9544000029563904,
            1.3624000549316406
          ]
        }
      ]
    },
    {
      "id": "C:190",
      "chain": "C",
      "resseq": 190,
      "icode": "",
      "resname": "THR",
      "hetflag": " ",
      "sasa": 0.0,
      "atoms": [
        {
          "atom_index": 2771,
          "name": "N",
          "element": "N",
          "coord": [
            7.077000141143799,
            0.973800003528595,
            1.4875999689102173
          ]
        },
        {
          "atom_index": 2772,
          "name": "CA",
          "element": "C",
          "coord": [
            6.9446001052856445,
            0.954200029373169,
            1.4286999702453613
          ]
        },
        {
          "atom_index": 2773,
          "name": "C",
          "element": "C",
          "coord": [
            6.857399940490723,
            0.8529999852180481,
            1.5027999877929688
          ]
        },
        {
          "atom_index": 2774,
          "name": "O",
          "element": "O",
          "coord": [
            6.892899990081787,
            0.7361000180244446,
            1.514799952507019
          ]
        },
        {
          "atom_index": 2775,
          "name": "CB",
          "element": "C",
          "coord": [
            6.956500053405762,
            0.90829998254776,
            1.2829999923706055
          ]
        },
        {
          "atom_index": 2776,
          "name": "OG1",
          "element": "O",
          "coord": [
            6.952300071716309,
            0.7652999758720398,
            1.2776000499725342
          ]
        },
        {
          "atom_index": 2777,
          "name": "CG2",
          "element": "C",
          "coord": [
            7.088900089263916,
            0.9556999802589417,
            1.2231999635696411
          ]
        }
      ]
    },
    {
      "id": "C:191",
      "chain": "C",
      "resseq": 191,
      "icode": "",
      "resname": "ILE",
      "hetflag": " ",
      "sasa": 0.0,
      "atoms": [
        {
          "atom_index": 2778,
          "name": "N",
          "element": "N",
          "coord": [
            6.742800235748291,
            0.8988999724388123,
            1.551900029182434
          ]
        },
        {
          "atom_index": 2779,
          "name": "CA",
          "element": "C",
          "coord": [
            6.648499965667725,
            0.8133000135421753,
            1.6236000061035156
          ]
        },
        {
          "atom_index": 2780,
          "name": "C",
          "element": "C",
          "coord": [
            6.521900177001953,
            0.7904000282287598,
            1.5419000387191772
          ]
        },
        {
          "atom_index": 2781,
          "name": "O",
          "element": "O",
          "coord": [
            6.475900173187256,
            0.878600001335144,
            1.469599962234497
          ]
        },
        {
          "atom_index": 2782,
          "name": "CB",
          "element": "C",
          "coord": [
            6.60830020904541,
            0.8738999962806702,
            1.7596999406814575
          ]
        },
        {
          "atom_index": 2783,
          "name": "CG1",
          "element": "C",
          "coord": [
            6.72130012512207,
            0.850600004196167,
            1.86080002784729
          ]
        },
        {
          "atom_index": 2784,
          "name": "CG2",
          "element": "C",
          "coord": [
            6.473800182342529,
            0.8152999877929688,
            1.8063000440597534
          ]
        },
        {
          "atom_index": 2785,
          "name": "CD1",
          "element": "C",
          "coord": [
            6.692800045013428,
            0.9053000211715698,
            1.9974000453948975
          ]
        }
      ]
    },
    {
      "id": "C:192",
      "chain": "C",
      "resseq": 192,
      "icode": "",
      "resname": "VAL",
      "hetflag": " ",
      "sasa": 0.0,
      "atoms": [
        {
          "atom_index": 2786,
          "name": "N",
          "element": "N",
          "coord": [
            6.465700149536133,
            0.6710000038146973,
            1.5540000200271606
          ]
        },
        {
          "atom_index": 2787,
          "name": "CA",
          "element": "C",
          "coord": [
            6.345300197601318,
            0.6377999782562256,
            1.4804999828338623
          ]
        },
        {
          "atom_index": 2788,
          "name": "C",
          "element": "C",
          "coord": [
            6.234099864959717,
            0.6003000140190125,
            1.577299952507019
          ]
        },
        {
          "atom_index": 2789,
          "name": "O",
          "element": "O",
          "coord": [
            6.260000228881836,
            0.5478000044822693,
            1.6862000226974487
          ]
        },
        {
          "atom_index": 2790,
          "name": "CB",
          "element": "C",
          "coord": [
            6.371399879455566,
            0.5218999981880188,
            1.3830000162124634
          ]
        },
        {
          "atom_index": 2791,
          "name": "CG1",
          "element": "C",
          "coord": [
            6.2428998947143555,
            0.48240000009536743,
            1.312000036239624
          ]
        },
        {
          "atom_index": 2792,
          "name": "CG2",
          "element": "C",
          "coord": [
            6.477399826049805,
            0.5638999938964844,
            1.281999945640564
          ]
        }
      ]
    },
    {
      "id": "C:193",
      "chain": "C",
      "resseq": 193,
      "icode": "",
      "resname": "GLY",
      "hetflag": " ",
      "sasa": 0.0,
      "atoms": [
        {
          "atom_index": 2793,
          "name": "N",
          "element": "N",
          "coord": [
            6.1107001304626465,
            0.6298999786376953,
            1.5377999544143677
          ]
        },
        {
          "atom_index": 2794,
          "name": "CA",
          "element": "C",
          "coord": [
            5.996200084686279,
            0.599399983882904,
            1.621500015258789
          ]
        },
        {
          "atom_index": 2795,
          "name": "C",
          "element": "C",
          "coord": [
            5.885700225830078,
            0.5325999855995178,
            1.5420000553131104
          ]
        },
        {
          "atom_index": 2796,
          "name": "O",
          "element": "O",
          "coord": [
            5.873600006103516,
            0.5514000058174133,
            1.420699954032898
          ]
        }
      ]
    },
    {
      "id": "C:194",
      "chain": "C",
      "resseq": 194,
      "icode": "",
      "resname": "ALA",
      "hetflag": " ",
      "sasa": 0.0,
      "atoms": [
        {
          "atom_index": 2797,
          "name": "N",
          "element": "N",
          "coord": [
            5.805099964141846,
            0.4528000056743622,
            1.6104999780654907
          ]
        },
        {
          "atom_index": 2798,
          "name": "CA",
          "element": "C",
          "coord": [
            5.694699764251709,
            0.3831999897956848,
            1.545799970626831
          ]
        },
        {
          "atom_index": 2799,
          "name": "C",
          "element": "C",
          "coord": [
            5.590199947357178,
            0.34860000014305115,
            1.6502000093460083
          ]
        },
        {
          "atom_index": 2800,
          "name": "O",
          "element": "O",
          "coord": [
            5.614099979400635,
            0.36079999804496765,
            1.7700999975204468
          ]
        },
        {
          "atom_index": 2801,
          "name": "CB",
          "element": "C",
          "coord": [
            5.744800090789795,
            0.25690001249313354,
            1.4769999980926514
          ]
        }
      ]
    },
    {
      "id": "C:195",
      "chain": "C",
      "resseq": 195,
      "icode": "",
      "resname": "ALA",
      "hetflag": " ",
      "sasa": 0.0,
      "atoms": [
        {
          "atom_index": 2802,
          "name": "N",
          "element": "N",
          "coord": [
            5.473599910736084,
            0.3061999976634979,
            1.603700041770935
          ]
        },
        {
          "atom_index": 2803,
          "name": "CA",
          "element": "C",
          "coord": [
            5.364799976348877,
            0.27070000767707825,
            1.6938999891281128
          ]
        },
        {
          "atom_index": 2804,
          "name": "C",
          "element": "C",
          "coord": [
            5.363500118255615,
            0.12250000238418579,
            1.7242000102996826
          ]
        },
        {
          "atom_index": 2805,
          "name": "O",
          "element": "O",
          "coord": [
            5.40880012512207,
            0.04129999876022339,
            1.6435999870300293
          ]
        },
        {
          "atom_index": 2806,
          "name": "CB",
          "element": "C",
          "coord": [
            5.229899883270264,
            0.310699999332428,
            1.631500005722046
          ]
        }
      ]
    },
    {
      "id": "C:196",
      "chain": "C",
      "resseq": 196,
      "icode": "",
      "resname": "PRO",
      "hetflag": " ",
      "sasa": 0.0,
      "atoms": [
        {
          "atom_index": 2807,
          "name": "N",
          "element": "N",
          "coord": [
            5.313899993896484,
            0.08540000021457672,
            1.8428000211715698
          ]
        },
        {
          "atom_index": 2808,
          "name": "CA",
          "element": "C",
          "coord": [
            5.307799816131592,
            -0.05649999901652336,
            1.8772000074386597
          ]
        },
        {
          "atom_index": 2809,
          "name": "C",
          "element": "C",
          "coord": [
            5.206900119781494,
            -0.1145000010728836,
            1.778499960899353
          ]
        },
        {
          "atom_index": 2810,
          "name": "O",
          "element": "O",
          "coord": [
            5.107100009918213,
            -0.050200000405311584,
            1.746999979019165
          ]
        },
        {
          "atom_index": 2811,
          "name": "CB",
          "element": "C",
          "coord": [
            5.253399848937988,
            -0.05510000139474869,
            2.0195999145507812
          ]
        },
        {
          "atom_index": 2812,
          "name": "CG",
          "element": "C",
          "coord": [
            5.304500102996826,
            0.07460000365972519,
            2.074399948120117
          ]
        },
        {
          "atom_index": 2813,
          "name": "CD",
          "element": "C",
          "coord": [
            5.279900074005127,
            0.16910000145435333,
            1.958899974822998
          ]
        }
      ]
    },
    {
      "id": "C:197",
      "chain": "C",
      "resseq": 197,
      "icode": "",
      "resname": "PRO",
      "hetflag": " ",
      "sasa": 0.0,
      "atoms": [
        {
          "atom_index": 2814,
          "name": "N",
          "element": "N",
          "coord": [
            5.231299877166748,
            -0.23559999465942383,
            1.7282999753952026
          ]
        },
        {
          "atom_index": 2815,
          "name": "CA",
          "element": "C",
          "coord": [
            5.142099857330322,
            -0.3021000027656555,
            1.6323000192642212
          ]
        },
        {
          "atom_index": 2816,
          "name": "C",
          "element": "C",
          "coord": [
            4.990699768066406,
            -0.27720001339912415,
            1.6476999521255493
          ]
        },
        {
          "atom_index": 2817,
          "name": "O",
          "element": "O",
          "coord": [
            4.924699783325195,
            -0.2434999942779541,
            1.5496000051498413
          ]
        },
        {
          "atom_index": 2818,
          "name": "CB",
          "element": "C",
          "coord": [
            5.179200172424316,
            -0.4490000009536743,
            1.6483999490737915
          ]
        },
        {
          "atom_index": 2819,
          "name": "CG",
          "element": "C",
          "coord": [
            5.328700065612793,
            -0.4401000142097473,
            1.6714999675750732
          ]
        },
        {
          "atom_index": 2820,
          "name": "CD",
          "element": "C",
          "coord": [
            5.339300155639648,
            -0.3262999951839447,
            1.7717000246047974
          ]
        }
      ]
    },
    {
      "id": "C:198",
      "chain": "C",
      "resseq": 198,
      "icode": "",
      "resname": "ILE",
      "hetflag": " ",
      "sasa": 0.38718554377555847,
      "atoms": [
        {
          "atom_index": 2821,
          "name": "N",
          "element": "N",
          "coord": [
            4.9355998039245605,
            -0.29440000653266907,
            1.7680000066757202
          ]
        },
        {
          "atom_index": 2822,
          "name": "CA",
          "element": "C",
          "coord": [
            4.791800022125244,
            -0.2718000113964081,
            1.7888000011444092
          ]
        },
        {
          "atom_index": 2823,
          "name": "C",
          "element": "C",
          "coord": [
            4.745100021362305,
            -0.13079999387264252,
            1.754699945449829
          ]
        },
        {
          "atom_index": 2824,
          "name": "O",
          "element": "O",
          "coord": [
            4.64169979095459,
            -0.11330000311136246,
            1.6899000406265259
          ]
        },
        {
          "atom_index": 2825,
          "name": "CB",
          "element": "C",
          "coord": [
            4.747099876403809,
            -0.2955000102519989,
            1.9350999593734741
          ]
        },
        {
          "atom_index": 2826,
          "name": "CG1",
          "element": "C",
          "coord": [
            4.867199897766113,
            -0.2822999954223633,
            2.02839994430542
          ]
        },
        {
          "atom_index": 2827,
          "name": "CG2",
          "element": "C",
          "coord": [
            4.6707000732421875,
            -0.42669999599456787,
            1.9464999437332153
          ]
        },
        {
          "atom_index": 2828,
          "name": "CD1",
          "element": "C",
          "coord": [
            4.83050012588501,
            -0.2881999909877777,
            2.1749000549316406
          ]
        }
      ]
    },
    {
      "id": "C:199",
      "chain": "C",
      "resseq": 199,
      "icode": "",
      "resname": "LEU",
      "hetflag": " ",
      "sasa": 0.0,
      "atoms": [
        {
          "atom_index": 2829,
          "name": "N",
          "element": "N",
          "coord": [
            4.820099830627441,
            -0.030799999833106995,
            1.8006999492645264
          ]
        },
        {
          "atom_index": 2830,
          "name": "CA",
          "element": "C",
          "coord": [
            4.785200119018555,
            0.10869999974966049,
            1.7762000560760498
          ]
        },
        {
          "atom_index": 2831,
          "name": "C",
          "element": "C",
          "coord": [
            4.7932000160217285,
            0.1525000035762787,
            1.6302000284194946
          ]
        },
        {
          "atom_index": 2832,
          "name": "O",
          "element": "O",
          "coord": [
            4.741600036621094,
            0.25760000944137573,
            1.5957000255584717
          ]
        },
        {
          "atom_index": 2833,
          "name": "CB",
          "element": "C",
          "coord": [
            4.872600078582764,
            0.20160000026226044,
            1.8605999946594238
          ]
        },
        {
          "atom_index": 2834,
          "name": "CG",
          "element": "C",
          "coord": [
            4.871200084686279,
            0.18639999628067017,
            2.013000011444092
          ]
        },
        {
          "atom_index": 2835,
          "name": "CD1",
          "element": "C",
          "coord": [
            4.963699817657471,
            0.29269999265670776,
            2.072999954223633
          ]
        },
        {
          "atom_index": 2836,
          "name": "CD2",
          "element": "C",
          "coord": [
            4.730100154876709,
            0.20010000467300415,
            2.0689001083374023
          ]
        }
      ]
    },
    {
      "id": "C:200",
      "chain": "C",
      "resseq": 200,
      "icode": "",
      "resname": "SER",
      "hetflag": " ",
      "sasa": 0.0,
      "atoms": [
        {
          "atom_index": 2837,
          "name": "N",
          "element": "N",
          "coord": [
            4.856200218200684,
            0.07249999791383743,
            1.544800043106079
          ]
        },
        {
          "atom_index": 2838,
          "name": "CA",
          "element": "C",
          "coord": [
            4.86870002746582,
            0.10689999908208847,
            1.4026999473571777
          ]
        },
        {
          "atom_index": 2839,
          "name": "C",
          "element": "C",
          "coord": [
            4.743500232696533,
            0.16779999434947968,
            1.3370000123977661
          ]
        },
        {
          "atom_index": 2840,
          "name": "O",
          "element": "O",
          "coord": [
            4.633600234985352,
            0.1111999973654747,
            1.3437999486923218
          ]
        },
        {
          "atom_index": 2841,
          "name": "CB",
          "element": "C",
          "coord": [
            4.911099910736084,
            -0.016699999570846558,
            1.322100043296814
          ]
        },
        {
          "atom_index": 2842,
          "name": "OG",
          "element": "O",
          "coord": [
            4.90369987487793,
            0.008100000210106373,
            1.1820000410079956
          ]
        }
      ]
    },
    {
      "id": "C:201",
      "chain": "C",
      "resseq": 201,
      "icode": "",
      "resname": "HIS",
      "hetflag": " ",
      "sasa": 0.0,
      "atoms": [
        {
          "atom_index": 2843,
          "name": "N",
          "element": "N",
          "coord": [
            4.762599945068359,
            0.2827000021934509,
            1.2720999717712402
          ]
        },
        {
          "atom_index": 2844,
          "name": "CA",
          "element": "C",
          "coord": [
            4.6554999351501465,
            0.35420000553131104,
            1.2021000385284424
          ]
        },
        {
          "atom_index": 2845,
          "name": "C",
          "element": "C",
          "coord": [
            4.54610013961792,
            0.4056999981403351,
            1.2943999767303467
          ]
        },
        {
          "atom_index": 2846,
          "name": "O",
          "element": "O",
          "coord": [
            4.443299770355225,
            0.45500001311302185,
            1.2472000122070312
          ]
        },
        {
          "atom_index": 2847,
          "name": "CB",
          "element": "C",
          "coord": [
            4.589300155639648,
            0.26440000534057617,
            1.0973999500274658
          ]
        },
        {
          "atom_index": 2848,
          "name": "CG",
          "element": "C",
          "coord": [
            4.6793999671936035,
            0.22499999403953552,
            0.9850999712944031
          ]
        },
        {
          "atom_index": 2849,
          "name": "ND1",
          "element": "N",
          "coord": [
            4.635300159454346,
            0.15189999341964722,
            0.8769000172615051
          ]
        },
        {
          "atom_index": 2850,
          "name": "CD2",
          "element": "C",
          "coord": [
            4.8109002113342285,
            0.24889999628067017,
            0.9632999897003174
          ]
        },
        {
          "atom_index": 2851,
          "name": "CE1",
          "element": "C",
          "coord": [
            4.7357001304626465,
            0.13279999792575836,
            0.7929999828338623
          ]
        },
        {
          "atom_index": 2852,
          "name": "NE2",
          "element": "N",
          "coord": [
            4.843200206756592,
            0.1906999945640564,
            0.8429999947547913
          ]
        }
      ]
    },
    {
      "id": "C:202",
      "chain": "C",
      "resseq": 202,
      "icode": "",
      "resname": "LEU",
      "hetflag": " ",
      "sasa": 0.0,
      "atoms": [
        {
          "atom_index": 2853,
          "name": "N",
          "element": "N",
          "coord": [
            4.567800045013428,
            0.39590001106262207,
            1.4250999689102173
          ]
        },
        {
          "atom_index": 2854,
          "name": "CA",
          "element": "C",
          "coord": [
            4.465199947357178,
            0.4374000132083893,
            1.5192999839782715
          ]
        },
        {
          "atom_index": 2855,
          "name": "C",
          "element": "C",
          "coord": [
            4.498899936676025,
            0.5591999888420105,
            1.6017999649047852
          ]
        },
        {
          "atom_index": 2856,
          "name": "O",
          "element": "O",
          "coord": [
            4.616099834442139,
            0.5922999978065491,
            1.6246000528335571
          ]
        },
        {
          "atom_index": 2857,
          "name": "CB",
          "element": "C",
          "coord": [
            4.428999900817871,
            0.32010000944137573,
            1.6110999584197998
          ]
        },
        {
          "atom_index": 2858,
          "name": "CG",
          "element": "C",
          "coord": [
            4.364200115203857,
            0.19990000128746033,
            1.5413999557495117
          ]
        },
        {
          "atom_index": 2859,
          "name": "CD1",
          "element": "C",
          "coord": [
            4.354599952697754,
            0.08269999921321869,
            1.6377999782562256
          ]
        },
        {
          "atom_index": 2860,
          "name": "CD2",
          "element": "C",
          "coord": [
            4.226600170135498,
            0.23960000276565552,
            1.4888999462127686
          ]
        }
      ]
    },
    {
      "id": "C:203",
      "chain": "C",
      "resseq": 203,
      "icode": "",
      "resname": "LEU",
      "hetflag": " ",
      "sasa": 0.0,
      "atoms": [
        {
          "atom_index": 2861,
          "name": "N",
          "element": "N",
          "coord": [
            4.393499851226807,
            0.6251000165939331,
            1.6477999687194824
          ]
        },
        {
          "atom_index": 2862,
          "name": "CA",
          "element": "C",
          "coord": [
            4.407100200653076,
            0.7458999752998352,
            1.7254999876022339
          ]
        },
        {
          "atom_index": 2863,
          "name": "C",
          "element": "C",
          "coord": [
            4.283599853515625,
            0.7598000168800354,
            1.812600016593933
          ]
        },
        {
          "atom_index": 2864,
          "name": "O",
          "element": "O",
          "coord": [
            4.170499801635742,
            0.7555000185966492,
            1.7633999586105347
          ]
        },
        {
          "atom_index": 2865,
          "name": "CB",
          "element": "C",
          "coord": [
            4.417699813842773,
            0.8648999929428101,
            1.6303999423980713
          ]
        },
        {
          "atom_index": 2866,
          "name": "CG",
          "element": "C",
          "coord": [
            4.476399898529053,
            0.9973999857902527,
            1.6787999868392944
          ]
        },
        {
          "atom_index": 2867,
          "name": "CD1",
          "element": "C",
          "coord": [
            4.480400085449219,
            1.0944000482559204,
            1.5607999563217163
          ]
        },
        {
          "atom_index": 2868,
          "name": "CD2",
          "element": "C",
          "coord": [
            4.394199848175049,
            1.0542000532150269,
            1.7937999963760376
          ]
        }
      ]
    },
    {
      "id": "C:204",
      "chain": "C",
      "resseq": 204,
      "icode": "",
      "resname": "GLU",
      "hetflag": " ",
      "sasa": 0.0,
      "atoms": [
        {
          "atom_index": 2869,
          "name": "N",
          "element": "N",
          "coord": [
            4.304900169372559,
            0.7756999731063843,
            1.9427000284194946
          ]
        },
        {
          "atom_index": 2870,
          "name": "CA",
          "element": "C",
          "coord": [
            4.193600177764893,
            0.7907999753952026,
            2.0353000164031982
          ]
        },
        {
          "atom_index": 2871,
          "name": "C",
          "element": "C",
          "coord": [
            4.1645002365112305,
            0.9390000104904175,
            2.055299997329712
          ]
        },
        {
          "atom_index": 2872,
          "name": "O",
          "element": "O",
          "coord": [
            4.2555999755859375,
            1.0224000215530396,
            2.0527000427246094
          ]
        },
        {
          "atom_index": 2873,
          "name": "CB",
          "element": "C",
          "coord": [
            4.226900100708008,
            0.7245000004768372,
            2.1700000762939453
          ]
        }
      ]
    },
    {
      "id": "C:205",
      "chain": "C",
      "resseq": 205,
      "icode": "",
      "resname": "ILE",
      "hetflag": " ",
      "sasa": 0.0,
      "atoms": [
        {
          "atom_index": 2874,
          "name": "N",
          "element": "N",
          "coord": [
            4.037700176239014,
            0.9721999764442444,
            2.074700117111206
          ]
        },
        {
          "atom_index": 2875,
          "name": "CA",
          "element": "C",
          "coord": [
            4.000400066375732,
            1.1110999584197998,
            2.0959999561309814
          ]
        },
        {
          "atom_index": 2876,
          "name": "C",
          "element": "C",
          "coord": [
            3.882200002670288,
            1.1198999881744385,
            2.1912999153137207
          ]
        },
        {
          "atom_index": 2877,
          "name": "O",
          "element": "O",
          "coord": [
            3.770900011062622,
            1.0814000368118286,
            2.157099962234497
          ]
        },
        {
          "atom_index": 2878,
          "name": "CB",
          "element": "C",
          "coord": [
            3.963900089263916,
            1.1811000108718872,
            1.9622999429702759
          ]
        },
        {
          "atom_index": 2879,
          "name": "CG1",
          "element": "C",
          "coord": [
            3.90310001373291,
            1.3184000253677368,
            1.9907000064849854
          ]
        },
        {
          "atom_index": 2880,
          "name": "CG2",
          "element": "C",
          "coord": [
            3.867500066757202,
            1.0950000286102295,
            1.8824000358581543
          ]
        },
        {
          "atom_index": 2881,
          "name": "CD1",
          "element": "C",
          "coord": [
            3.845400094985962,
            1.3873000144958496,
            1.8690999746322632
          ]
        }
      ]
    },
    {
      "id": "C:206",
      "chain": "C",
      "resseq": 206,
      "icode": "",
      "resname": "ARG",
      "hetflag": " ",
      "sasa": 0.0,
      "atoms": [
        {
          "atom_index": 2882,
          "name": "N",
          "element": "N",
          "coord": [
            3.9075000286102295,
            1.1699999570846558,
            2.311500072479248
          ]
        },
        {
          "atom_index": 2883,
          "name": "CA",
          "element": "C",
          "coord": [
            3.802799940109253,
            1.183899998664856,
            2.4117000102996826
          ]
        },
        {
          "atom_index": 2884,
          "name": "C",
          "element": "C",
          "coord": [
            3.6767001152038574,
            1.2422000169754028,
            2.348299980163574
          ]
        },
        {
          "atom_index": 2885,
          "name": "O",
          "element": "O",
          "coord": [
            3.6710000038146973,
            1.361799955368042,
            2.3176000118255615
          ]
        },
        {
          "atom_index": 2886,
          "name": "CB",
          "element": "C",
          "coord": [
            3.8517000675201416,
            1.2735999822616577,
            2.5246999263763428
          ]
        }
      ]
    },
    {
      "id": "C:207",
      "chain": "C",
      "resseq": 207,
      "icode": "",
      "resname": "GLY",
      "hetflag": " ",
      "sasa": 0.0,
      "atoms": [
        {
          "atom_index": 2887,
          "name": "N",
          "element": "N",
          "coord": [
            3.576200008392334,
            1.156999945640564,
            2.328200101852417
          ]
        },
        {
          "atom_index": 2888,
          "name": "CA",
          "element": "C",
          "coord": [
            3.4516000747680664,
            1.2015999555587769,
            2.2685000896453857
          ]
        },
        {
          "atom_index": 2889,
          "name": "C",
          "element": "C",
          "coord": [
            3.407099962234497,
            1.1174999475479126,
            2.150099992752075
          ]
        },
        {
          "atom_index": 2890,
          "name": "O",
          "element": "O",
          "coord": [
            3.288599967956543,
            1.114400029182434,
            2.117000102996826
          ]
        }
      ]
    },
    {
      "id": "C:208",
      "chain": "C",
      "resseq": 208,
      "icode": "",
      "resname": "LEU",
      "hetflag": " ",
      "sasa": 0.0,
      "atoms": [
        {
          "atom_index": 2891,
          "name": "N",
          "element": "N",
          "coord": [
            3.501800060272217,
            1.0497000217437744,
            2.0855000019073486
          ]
        },
        {
          "atom_index": 2892,
          "name": "CA",
          "element": "C",
          "coord": [
            3.4716999530792236,
            0.964900016784668,
            1.9703999757766724
          ]
        },
        {
          "atom_index": 2893,
          "name": "C",
          "element": "C",
          "coord": [
            3.545099973678589,
            0.832099974155426,
            1.9864000082015991
          ]
        },
        {
          "atom_index": 2894,
          "name": "O",
          "element": "O",
          "coord": [
            3.524199962615967,
            0.7378000020980835,
            1.9091999530792236
          ]
        },
        {
          "atom_index": 2895,
          "name": "CB",
          "element": "C",
          "coord": [
            3.5190999507904053,
            1.030500054359436,
            1.8402999639511108
          ]
        },
        {
          "atom_index": 2896,
          "name": "CG",
          "element": "C",
          "coord": [
            3.5281999111175537,
            1.1828999519348145,
            1.8271000385284424
          ]
        },
        {
          "atom_index": 2897,
          "name": "CD1",
          "element": "C",
          "coord": [
            3.586699962615967,
            1.2144999504089355,
            1.6907999515533447
          ]
        },
        {
          "atom_index": 2898,
          "name": "CD2",
          "element": "C",
          "coord": [
            3.3917999267578125,
            1.2481000423431396,
            1.843400001525879
          ]
        }
      ]
    },
    {
      "id": "C:209",
      "chain": "C",
      "resseq": 209,
      "icode": "",
      "resname": "GLY",
      "hetflag": " ",
      "sasa": 0.0,
      "atoms": [
        {
          "atom_index": 2899,
          "name": "N",
          "element": "N",
          "coord": [
            3.6328999996185303,
            0.8259000182151794,
            2.086199998855591
          ]
        },
        {
          "atom_index": 2900,
          "name": "CA",
          "element": "C",
          "coord": [
            3.708899974822998,
            0.704800009727478,
            2.1096999645233154
          ]
        },
        {
          "atom_index": 2901,
          "name": "C",
          "element": "C",
          "coord": [
            3.8066999912261963,
            0.6740999817848206,
            1.9975999593734741
          ]
        },
        {
          "atom_index": 2902,
          "name": "O",
          "element": "O",
          "coord": [
            3.8485000133514404,
            0.7623000144958496,
            1.9225000143051147
          ]
        }
      ]
    },
    {
      "id": "C:210",
      "chain": "C",
      "resseq": 210,
      "icode": "",
      "resname": "ILE",
      "hetflag": " ",
      "sasa": 0.0,
      "atoms": [
        {
          "atom_index": 2903,
          "name": "N",
          "element": "N",
          "coord": [
            3.8436999320983887,
            0.5473999977111816,
            1.9869999885559082
          ]
        },
        {
          "atom_index": 2904,
          "name": "CA",
          "element": "C",
          "coord": [
            3.937700033187866,
            0.501800000667572,
            1.885599970817566
          ]
        },
        {
          "atom_index": 2905,
          "name": "C",
          "element": "C",
          "coord": [
            3.892899990081787,
            0.5383999943733215,
            1.7426999807357788
          ]
        },
        {
          "atom_index": 2906,
          "name": "O",
          "element": "O",
          "coord": [
            3.7762999534606934,
            0.5209000110626221,
            1.7063000202178955
          ]
        },
        {
          "atom_index": 2907,
          "name": "CB",
          "element": "C",
          "coord": [
            3.956399917602539,
            0.34850001335144043,
            1.8971999883651733
          ]
        },
        {
          "atom_index": 2908,
          "name": "CG1",
          "element": "C",
          "coord": [
            4.053199768066406,
            0.2989000082015991,
            1.7899999618530273
          ]
        },
        {
          "atom_index": 2909,
          "name": "CG2",
          "element": "C",
          "coord": [
            3.819999933242798,
            0.27900001406669617,
            1.8863999843597412
          ]
        },
        {
          "atom_index": 2910,
          "name": "CD1",
          "element": "C",
          "coord": [
            4.06220006942749,
            0.14810000360012054,
            1.7812999486923218
          ]
        }
      ]
    },
    {
      "id": "C:211",
      "chain": "C",
      "resseq": 211,
      "icode": "",
      "resname": "ILE",
      "hetflag": " ",
      "sasa": 0.0,
      "atoms": [
        {
          "atom_index": 2911,
          "name": "N",
          "element": "N",
          "coord": [
            3.9881999492645264,
            0.5870000123977661,
            1.662600040435791
          ]
        },
        {
          "atom_index": 2912,
          "name": "CA",
          "element": "C",
          "coord": [
            3.964200019836426,
            0.6283000111579895,
            1.5242999792099
          ]
        },
        {
          "atom_index": 2913,
          "name": "C",
          "element": "C",
          "coord": [
            4.069900035858154,
            0.578000009059906,
            1.4255000352859497
          ]
        },
        {
          "atom_index": 2914,
          "name": "O",
          "element": "O",
          "coord": [
            4.189899921417236,
            0.5957000255584717,
            1.4479999542236328
          ]
        },
        {
          "atom_index": 2915,
          "name": "CB",
          "element": "C",
          "coord": [
            3.960599899291992,
            0.7822999954223633,
            1.5155999660491943
          ]
        },
        {
          "atom_index": 2916,
          "name": "CG1",
          "element": "C",
          "coord": [
            3.831199884414673,
            0.8337000012397766,
            1.5778000354766846
          ]
        },
        {
          "atom_index": 2917,
          "name": "CG2",
          "element": "C",
          "coord": [
            3.9772000312805176,
            0.8288000226020813,
            1.3711999654769897
          ]
        },
        {
          "atom_index": 2918,
          "name": "CD1",
          "element": "C",
          "coord": [
            3.8227999210357666,
            0.9847000241279602,
            1.5872000455856323
          ]
        }
      ]
    },
    {
      "id": "C:212",
      "chain": "C",
      "resseq": 212,
      "icode": "",
      "resname": "ASP",
      "hetflag": " ",
      "sasa": 0.0,
      "atoms": [
        {
          "atom_index": 2919,
          "name": "N",
          "element": "N",
          "coord": [
            4.0258002281188965,
            0.516700029373169,
            1.3157999515533447
          ]
        },
        {
          "atom_index": 2920,
          "name": "CA",
          "element": "C",
          "coord": [
            4.119500160217285,
            0.46889999508857727,
            1.2134000062942505
          ]
        },
        {
          "atom_index": 2921,
          "name": "C",
          "element": "C",
          "coord": [
            4.137499809265137,
            0.5787000060081482,
            1.1086000204086304
          ]
        },
        {
          "atom_index": 2922,
          "name": "O",
          "element": "O",
          "coord": [
            4.0482001304626465,
            0.5989999771118164,
            1.0255999565124512
          ]
        },
        {
          "atom_index": 2923,
          "name": "CB",
          "element": "C",
          "coord": [
            4.066299915313721,
            0.3427000045776367,
            1.1438000202178955
          ]
        },
        {
          "atom_index": 2924,
          "name": "CG",
          "element": "C",
          "coord": [
            4.154099941253662,
            0.2994000017642975,
            1.0260000228881836
          ]
        },
        {
          "atom_index": 2925,
          "name": "OD1",
          "element": "O",
          "coord": [
            4.22130012512207,
            0.38580000400543213,
            0.9664999842643738
          ]
        },
        {
          "atom_index": 2926,
          "name": "OD2",
          "element": "O",
          "coord": [
            4.155300140380859,
            0.17970000207424164,
            0.9904999732971191
          ]
        }
      ]
    },
    {
      "id": "C:213",
      "chain": "C",
      "resseq": 213,
      "icode": "",
      "resname": "VAL",
      "hetflag": " ",
      "sasa": 0.0,
      "atoms": [
        {
          "atom_index": 2927,
          "name": "N",
          "element": "N",
          "coord": [
            4.252699851989746,
            0.6464999914169312,
            1.110200047492981
          ]
        },
        {
          "atom_index": 2928,
          "name": "CA",
          "element": "C",
          "coord": [
            4.2779998779296875,
            0.7548999786376953,
            1.0146000385284424
          ]
        },
        {
          "atom_index": 2929,
          "name": "C",
          "element": "C",
          "coord": [
            4.29040002822876,
            0.7077000141143799,
            0.8708999752998352
          ]
        },
        {
          "atom_index": 2930,
          "name": "O",
          "element": "O",
          "coord": [
            4.2642998695373535,
            0.7832000255584717,
            0.7771000266075134
          ]
        },
        {
          "atom_index": 2931,
          "name": "CB",
          "element": "C",
          "coord": [
            4.403900146484375,
            0.8393999934196472,
            1.0513999462127686
          ]
        },
        {
          "atom_index": 2932,
          "name": "CG1",
          "element": "C",
          "coord": [
            4.3755998611450195,
            0.921999990940094,
            1.176300048828125
          ]
        },
        {
          "atom_index": 2933,
          "name": "CG2",
          "element": "C",
          "coord": [
            4.523600101470947,
            0.7505999803543091,
            1.072100043296814
          ]
        }
      ]
    },
    {
      "id": "C:214",
      "chain": "C",
      "resseq": 214,
      "icode": "",
      "resname": "MSE",
      "hetflag": " ",
      "sasa": 0.03309275209903717,
      "atoms": [
        {
          "atom_index": 2934,
          "name": "N",
          "element": "N",
          "coord": [
            4.329400062561035,
            0.5825999975204468,
            0.8529000282287598
          ]
        },
        {
          "atom_index": 2935,
          "name": "CA",
          "element": "C",
          "coord": [
            4.3404998779296875,
            0.5286999940872192,
            0.718500018119812
          ]
        },
        {
          "atom_index": 2936,
          "name": "C",
          "element": "C",
          "coord": [
            4.201700210571289,
            0.5300999879837036,
            0.6560999751091003
          ]
        },
        {
          "atom_index": 2937,
          "name": "O",
          "element": "O",
          "coord": [
            4.184599876403809,
            0.5688999891281128,
            0.5407999753952026
          ]
        },
        {
          "atom_index": 2938,
          "name": "CB",
          "element": "C",
          "coord": [
            4.3927998542785645,
            0.3856000006198883,
            0.7232999801635742
          ]
        },
        {
          "atom_index": 2939,
          "name": "CG",
          "element": "C",
          "coord": [
            4.535900115966797,
            0.3727000057697296,
            0.6812999844551086
          ]
        },
        {
          "atom_index": 2940,
          "name": "SE",
          "element": "SE",
          "coord": [
            4.546199798583984,
            0.296999990940094,
            0.5056999921798706
          ]
        },
        {
          "atom_index": 2941,
          "name": "CE",
          "element": "C",
          "coord": [
            4.4380998611450195,
            0.42570000886917114,
            0.4122999906539917
          ]
        }
      ]
    },
    {
      "id": "C:215",
      "chain": "C",
      "resseq": 215,
      "icode": "",
      "resname": "ASN",
      "hetflag": " ",
      "sasa": 0.0,
      "atoms": [
        {
          "atom_index": 2942,
          "name": "N",
          "element": "N",
          "coord": [
            4.103499889373779,
            0.48829999566078186,
            0.7350999712944031
          ]
        },
        {
          "atom_index": 2943,
          "name": "CA",
          "element": "C",
          "coord": [
            3.964400053024292,
            0.48080000281333923,
            0.6912999749183655
          ]
        },
        {
          "atom_index": 2944,
          "name": "C",
          "element": "C",
          "coord": [
            3.905600070953369,
            0.6146000027656555,
            0.652899980545044
          ]
        },
        {
          "atom_index": 2945,
          "name": "O",
          "element": "O",
          "coord": [
            3.8473000526428223,
            0.6292999982833862,
            0.5450000166893005
          ]
        },
        {
          "atom_index": 2946,
          "name": "CB",
          "element": "C",
          "coord": [
            3.876499891281128,
            0.42170000076293945,
            0.8016999959945679
          ]
        },
        {
          "atom_index": 2947,
          "name": "CG",
          "element": "C",
          "coord": [
            3.894200086593628,
            0.27300000190734863,
            0.8176000118255615
          ]
        },
        {
          "atom_index": 2948,
          "name": "OD1",
          "element": "O",
          "coord": [
            3.8478000164031982,
            0.21490000188350677,
            0.9168000221252441
          ]
        },
        {
          "atom_index": 2949,
          "name": "ND2",
          "element": "N",
          "coord": [
            3.9602999687194824,
            0.20919999480247498,
            0.7202000021934509
          ]
        }
      ]
    },
    {
      "id": "C:216",
      "chain": "C",
      "resseq": 216,
      "icode": "",
      "resname": "LEU",
      "hetflag": " ",
      "sasa": 0.0,
      "atoms": [
        {
          "atom_index": 2950,
          "name": "N",
          "element": "N",
          "coord": [
            3.920099973678589,
            0.7110999822616577,
            0.7432000041007996
          ]
        },
        {
          "atom_index": 2951,
          "name": "CA",
          "element": "C",
          "coord": [
            3.8650999069213867,
            0.8442000150680542,
            0.7242000102996826
          ]
        },
        {
          "atom_index": 2952,
          "name": "C",
          "element": "C",
          "coord": [
            3.9386000633239746,
            0.9369000196456909,
            0.6283000111579895
          ]
        },
        {
          "atom_index": 2953,
          "name": "O",
          "element": "O",
          "coord": [
            3.8757998943328857,
            1.020900011062622,
            0.5640000104904175
          ]
        },
        {
          "atom_index": 2954,
          "name": "CB",
          "element": "C",
          "coord": [
            3.853300094604492,
            0.9132999777793884,
            0.8592000007629395
          ]
        },
        {
          "atom_index": 2955,
          "name": "CG",
          "element": "C",
          "coord": [
            3.7741000652313232,
            0.8363000154495239,
            0.9642000198364258
          ]
        },
        {
          "atom_index": 2956,
          "name": "CD1",
          "element": "C",
          "coord": [
            3.7325000762939453,
            0.9337999820709229,
            1.0710999965667725
          ]
        },
        {
          "atom_index": 2957,
          "name": "CD2",
          "element": "C",
          "coord": [
            3.6505000591278076,
            0.7716000080108643,
            0.9031000137329102
          ]
        }
      ]
    },
    {
      "id": "C:217",
      "chain": "C",
      "resseq": 217,
      "icode": "",
      "resname": "PHE",
      "hetflag": " ",
      "sasa": 0.44141802191734314,
      "atoms": [
        {
          "atom_index": 2958,
          "name": "N",
          "element": "N",
          "coord": [
            4.070000171661377,
            0.920799970626831,
            0.6159999966621399
          ]
        },
        {
          "atom_index": 2959,
          "name": "CA",
          "element": "C",
          "coord": [
            4.146599769592285,
            1.0095000267028809,
            0.5307999849319458
          ]
        },
        {
          "atom_index": 2960,
          "name": "C",
          "element": "C",
          "coord": [
            4.228000164031982,
            0.9470000267028809,
            0.41850000619888306
          ]
        },
        {
          "atom_index": 2961,
          "name": "O",
          "element": "O",
          "coord": [
            4.282299995422363,
            1.0192999839782715,
            0.33500000834465027
          ]
        },
        {
          "atom_index": 2962,
          "name": "CB",
          "element": "C",
          "coord": [
            4.238900184631348,
            1.0925999879837036,
            0.6183000206947327
          ]
        },
        {
          "atom_index": 2963,
          "name": "CG",
          "element": "C",
          "coord": [
            4.168099880218506,
            1.1700999736785889,
            0.7246999740600586
          ]
        },
        {
          "atom_index": 2964,
          "name": "CD1",
          "element": "C",
          "coord": [
            4.095900058746338,
            1.2848000526428223,
            0.6926000118255615
          ]
        },
        {
          "atom_index": 2965,
          "name": "CD2",
          "element": "C",
          "coord": [
            4.17579984664917,
            1.1299999952316284,
            0.8582000136375427
          ]
        },
        {
          "atom_index": 2966,
          "name": "CE1",
          "element": "C",
          "coord": [
            4.032100200653076,
            1.3602999448776245,
            0.7922999858856201
          ]
        },
        {
          "atom_index": 2967,
          "name": "CE2",
          "element": "C",
          "coord": [
            4.112400054931641,
            1.2038999795913696,
            0.9592000246047974
          ]
        },
        {
          "atom_index": 2968,
          "name": "CZ",
          "element": "C",
          "coord": [
            4.040299892425537,
            1.3198000192642212,
            0.9258999824523926
          ]
        }
      ]
    },
    {
      "id": "C:218",
      "chain": "C",
      "resseq": 218,
      "icode": "",
      "resname": "GLY",
      "hetflag": " ",
      "sasa": 0.09679638594388962,
      "atoms": [
        {
          "atom_index": 2969,
          "name": "N",
          "element": "N",
          "coord": [
            4.238900184631348,
            0.8149999976158142,
            0.414000004529953
          ]
        },
        {
          "atom_index": 2970,
          "name": "CA",
          "element": "C",
          "coord": [
            4.31790018081665,
            0.754800021648407,
            0.3077000081539154
          ]
        },
        {
          "atom_index": 2971,
          "name": "C",
          "element": "C",
          "coord": [
            4.4644999504089355,
            0.7347999811172485,
            0.3449999988079071
          ]
        },
        {
          "atom_index": 2972,
          "name": "O",
          "element": "O",
          "coord": [
            4.512499809265137,
            0.786300003528595,
            0.44679999351501465
          ]
        }
      ]
    },
    {
      "id": "C:219",
      "chain": "C",
      "resseq": 219,
      "icode": "",
      "resname": "ALA",
      "hetflag": " ",
      "sasa": 2.9684224128723145,
      "atoms": [
        {
          "atom_index": 2973,
          "name": "N",
          "element": "N",
          "coord": [
            4.535399913787842,
            0.6597999930381775,
            0.26100000739097595
          ]
        },
        {
          "atom_index": 2974,
          "name": "CA",
          "element": "C",
          "coord": [
            4.676499843597412,
            0.6259999871253967,
            0.28110000491142273
          ]
        },
        {
          "atom_index": 2975,
          "name": "C",
          "element": "C",
          "coord": [
            4.770999908447266,
            0.7414000034332275,
            0.3179999887943268
          ]
        },
        {
          "atom_index": 2976,
          "name": "O",
          "element": "O",
          "coord": [
            4.867700099945068,
            0.7218000292778015,
            0.39239999651908875
          ]
        },
        {
          "atom_index": 2977,
          "name": "CB",
          "element": "C",
          "coord": [
            4.728799819946289,
            0.5552999973297119,
            0.1574999988079071
          ]
        }
      ]
    },
    {
      "id": "C:220",
      "chain": "C",
      "resseq": 220,
      "icode": "",
      "resname": "GLY",
      "hetflag": " ",
      "sasa": 0.45171648263931274,
      "atoms": [
        {
          "atom_index": 2978,
          "name": "N",
          "element": "N",
          "coord": [
            4.743599891662598,
            0.8610000014305115,
            0.26660001277923584
          ]
        },
        {
          "atom_index": 2979,
          "name": "CA",
          "element": "C",
          "coord": [
            4.829999923706055,
            0.973800003528595,
            0.2962000072002411
          ]
        },
        {
          "atom_index": 2980,
          "name": "C",
          "element": "C",
          "coord": [
            4.816500186920166,
            1.0317000150680542,
            0.43619999289512634
          ]
        },
        {
          "atom_index": 2981,
          "name": "O",
          "element": "O",
          "coord": [
            4.866600036621094,
            1.1418999433517456,
            0.46389999985694885
          ]
        }
      ]
    },
    {
      "id": "C:221",
      "chain": "C",
      "resseq": 221,
      "icode": "",
      "resname": "ALA",
      "hetflag": " ",
      "sasa": 0.0,
      "atoms": [
        {
          "atom_index": 2982,
          "name": "N",
          "element": "N",
          "coord": [
            4.749899864196777,
            0.9599000215530396,
            0.5257999897003174
          ]
        },
        {
          "atom_index": 2983,
          "name": "CA",
          "element": "C",
          "coord": [
            4.732699871063232,
            1.011199951171875,
            0.6603999733924866
          ]
        },
        {
          "atom_index": 2984,
          "name": "C",
          "element": "C",
          "coord": [
            4.81279993057251,
            0.9289000034332275,
            0.760200023651123
          ]
        },
        {
          "atom_index": 2985,
          "name": "O",
          "element": "O",
          "coord": [
            4.81790018081665,
            0.9595000147819519,
            0.879800021648407
          ]
        },
        {
          "atom_index": 2986,
          "name": "CB",
          "element": "C",
          "coord": [
            4.586999893188477,
            1.0104000568389893,
            0.6958000063896179
          ]
        }
      ]
    },
    {
      "id": "C:222",
      "chain": "C",
      "resseq": 222,
      "icode": "",
      "resname": "VAL",
      "hetflag": " ",
      "sasa": 0.0,
      "atoms": [
        {
          "atom_index": 2987,
          "name": "N",
          "element": "N",
          "coord": [
            4.8780999183654785,
            0.8252000212669373,
            0.7095000147819519
          ]
        },
        {
          "atom_index": 2988,
          "name": "CA",
          "element": "C",
          "coord": [
            4.957600116729736,
            0.7378000020980835,
            0.7939000129699707
          ]
        },
        {
          "atom_index": 2989,
          "name": "C",
          "element": "C",
          "coord": [
            5.095600128173828,
            0.7078999876976013,
            0.7357000112533569
          ]
        },
        {
          "atom_index": 2990,
          "name": "O",
          "element": "O",
          "coord": [
            5.118000030517578,
            0.7161999940872192,
            0.6151000261306763
          ]
        },
        {
          "atom_index": 2991,
          "name": "CB",
          "element": "C",
          "coord": [
            4.884300231933594,
            0.6032999753952026,
            0.8174999952316284
          ]
        },
        {
          "atom_index": 2992,
          "name": "CG1",
          "element": "C",
          "coord": [
            4.765500068664551,
            0.6241000294685364,
            0.9075000286102295
          ]
        },
        {
          "atom_index": 2993,
          "name": "CG2",
          "element": "C",
          "coord": [
            4.838500022888184,
            0.5447999835014343,
            0.6845999956130981
          ]
        }
      ]
    },
    {
      "id": "C:223",
      "chain": "C",
      "resseq": 223,
      "icode": "",
      "resname": "ARG",
      "hetflag": " ",
      "sasa": 0.5064299702644348,
      "atoms": [
        {
          "atom_index": 2994,
          "name": "N",
          "element": "N",
          "coord": [
            5.188199996948242,
            0.67330002784729,
            0.8241000175476074
          ]
        },
        {
          "atom_index": 2995,
          "name": "CA",
          "element": "C",
          "coord": [
            5.323699951171875,
            0.6380000114440918,
            0.7840999960899353
          ]
        },
        {
          "atom_index": 2996,
          "name": "C",
          "element": "C",
          "coord": [
            5.3744001388549805,
            0.5386000275611877,
            0.8871999979019165
          ]
        },
        {
          "atom_index": 2997,
          "name": "O",
          "element": "O",
          "coord": [
            5.357500076293945,
            0.5594000220298767,
            1.0069999694824219
          ]
        },
        {
          "atom_index": 2998,
          "name": "CB",
          "element": "C",
          "coord": [
            5.413700103759766,
            0.7609999775886536,
            0.7817000150680542
          ]
        },
        {
          "atom_index": 2999,
          "name": "CG",
          "element": "C",
          "coord": [
            5.535699844360352,
            0.7421000003814697,
            0.695900022983551
          ]
        },
        {
          "atom_index": 3000,
          "name": "CD",
          "element": "C",
          "coord": [
            5.632699966430664,
            0.8554999828338623,
            0.7132999897003174
          ]
        },
        {
          "atom_index": 3001,
          "name": "NE",
          "element": "N",
          "coord": [
            5.761199951171875,
            0.8252000212669373,
            0.6513000130653381
          ]
        },
        {
          "atom_index": 3002,
          "name": "CZ",
          "element": "C",
          "coord": [
            5.874599933624268,
            0.8871999979019165,
            0.6812999844551086
          ]
        },
        {
          "atom_index": 3003,
          "name": "NH1",
          "element": "N",
          "coord": [
            5.876399993896484,
            0.984000027179718,
            0.772599995136261
          ]
        },
        {
          "atom_index": 3004,
          "name": "NH2",
          "element": "N",
          "coord": [
            5.986999988555908,
            0.8510000109672546,
            0.6215000152587891
          ]
        }
      ]
    },
    {
      "id": "C:224",
      "chain": "C",
      "resseq": 224,
      "icode": "",
      "resname": "GLU",
      "hetflag": " ",
      "sasa": 2.6800379753112793,
      "atoms": [
        {
          "atom_index": 3005,
          "name": "N",
          "element": "N",
          "coord": [
            5.435699939727783,
            0.43059998750686646,
            0.840399980545044
          ]
        },
        {
          "atom_index": 3006,
          "name": "CA",
          "element": "C",
          "coord": [
            5.487299919128418,
            0.3264999985694885,
            0.9289000034332275
          ]
        },
        {
          "atom_index": 3007,
          "name": "C",
          "element": "C",
          "coord": [
            5.590099811553955,
            0.3732999861240387,
            1.0321999788284302
          ]
        },
        {
          "atom_index": 3008,
          "name": "O",
          "element": "O",
          "coord": [
            5.565299987792969,
            0.36419999599456787,
            1.152999997138977
          ]
        },
        {
          "atom_index": 3009,
          "name": "CB",
          "element": "C",
          "coord": [
            5.545300006866455,
            0.2134999930858612,
            0.8449000120162964
          ]
        },
        {
          "atom_index": 3010,
          "name": "CG",
          "element": "C",
          "coord": [
            5.439899921417236,
            0.13860000669956207,
            0.7670000195503235
          ]
        },
        {
          "atom_index": 3011,
          "name": "CD",
          "element": "C",
          "coord": [
            5.499499797821045,
            0.04910000041127205,
            0.6607000231742859
          ]
        },
        {
          "atom_index": 3012,
          "name": "OE1",
          "element": "O",
          "coord": [
            5.592700004577637,
            -0.02850000001490116,
            0.692799985408783
          ]
        },
        {
          "atom_index": 3013,
          "name": "OE2",
          "element": "O",
          "coord": [
            5.4527997970581055,
            0.05660000070929527,
            0.5446000099182129
          ]
        }
      ]
    },
    {
      "id": "C:225",
      "chain": "C",
      "resseq": 225,
      "icode": "",
      "resname": "ASP",
      "hetflag": " ",
      "sasa": 0.0,
      "atoms": [
        {
          "atom_index": 3014,
          "name": "N",
          "element": "N",
          "coord": [
            5.704899787902832,
            0.4221000075340271,
            0.9855999946594238
          ]
        },
        {
          "atom_index": 3015,
          "name": "CA",
          "element": "C",
          "coord": [
            5.809700012207031,
            0.4702000021934509,
            1.0764000415802002
          ]
        },
        {
          "atom_index": 3016,
          "name": "C",
          "element": "C",
          "coord": [
            5.864200115203857,
            0.6068999767303467,
            1.033400058746338
          ]
        },
        {
          "atom_index": 3017,
          "name": "O",
          "element": "O",
          "coord": [
            5.8246002197265625,
            0.6610999703407288,
            0.9297000169754028
          ]
        },
        {
          "atom_index": 3018,
          "name": "CB",
          "element": "C",
          "coord": [
            5.925600051879883,
            0.36959999799728394,
            1.083899974822998
          ]
        },
        {
          "atom_index": 3019,
          "name": "CG",
          "element": "C",
          "coord": [
            5.99370002746582,
            0.34850001335144043,
            0.9491999745368958
          ]
        },
        {
          "atom_index": 3020,
          "name": "OD1",
          "element": "O",
          "coord": [
            5.941299915313721,
            0.26919999718666077,
            0.8675000071525574
          ]
        },
        {
          "atom_index": 3021,
          "name": "OD2",
          "element": "O",
          "coord": [
            6.098599910736084,
            0.4120999872684479,
            0.9243000149726868
          ]
        }
      ]
    },
    {
      "id": "C:226",
      "chain": "C",
      "resseq": 226,
      "icode": "",
      "resname": "THR",
      "hetflag": " ",
      "sasa": 0.0,
      "atoms": [
        {
          "atom_index": 3022,
          "name": "N",
          "element": "N",
          "coord": [
            5.954800128936768,
            0.6618000268936157,
            1.113700032234192
          ]
        },
        {
          "atom_index": 3023,
          "name": "CA",
          "element": "C",
          "coord": [
            6.014900207519531,
            0.7915999889373779,
            1.0839999914169312
          ]
        },
        {
          "atom_index": 3024,
          "name": "C",
          "element": "C",
          "coord": [
            6.116700172424316,
            0.838699996471405,
            1.1868000030517578
          ]
        },
        {
          "atom_index": 3025,
          "name": "O",
          "element": "O",
          "coord": [
            6.116199970245361,
            0.7961000204086304,
            1.3027000427246094
          ]
        },
        {
          "atom_index": 3026,
          "name": "CB",
          "element": "C",
          "coord": [
            5.909800052642822,
            0.902400016784668,
            1.0750000476837158
          ]
        },
        {
          "atom_index": 3027,
          "name": "OG1",
          "element": "O",
          "coord": [
            5.97629976272583,
            1.028499960899353,
            1.0622999668121338
          ]
        },
        {
          "atom_index": 3028,
          "name": "CG2",
          "element": "C",
          "coord": [
            5.82480001449585,
            0.906000018119812,
            1.2007999420166016
          ]
        }
      ]
    },
    {
      "id": "C:227",
      "chain": "C",
      "resseq": 227,
      "icode": "",
      "resname": "THR",
      "hetflag": " ",
      "sasa": 0.0,
      "atoms": [
        {
          "atom_index": 3029,
          "name": "N",
          "element": "N",
          "coord": [
            6.202499866485596,
            0.9302999973297119,
            1.1434999704360962
          ]
        },
        {
          "atom_index": 3030,
          "name": "CA",
          "element": "C",
          "coord": [
            6.3043999671936035,
            0.9868999719619751,
            1.2301000356674194
          ]
        },
        {
          "atom_index": 3031,
          "name": "C",
          "element": "C",
          "coord": [
            6.243800163269043,
            1.1021000146865845,
            1.3085999488830566
          ]
        },
        {
          "atom_index": 3032,
          "name": "O",
          "element": "O",
          "coord": [
            6.167900085449219,
            1.1821000576019287,
            1.2532000541687012
          ]
        },
        {
          "atom_index": 3033,
          "name": "CB",
          "element": "C",
          "coord": [
            6.421500205993652,
            1.0414999723434448,
            1.1482000350952148
          ]
        },
        {
          "atom_index": 3034,
          "name": "OG1",
          "element": "O",
          "coord": [
            6.478099822998047,
            0.935699999332428,
            1.0698000192642212
          ]
        },
        {
          "atom_index": 3035,
          "name": "CG2",
          "element": "C",
          "coord": [
            6.527599811553955,
            1.0994000434875488,
            1.2400000095367432
          ]
        }
      ]
    },
    {
      "id": "C:228",
      "chain": "C",
      "resseq": 228,
      "icode": "",
      "resname": "ILE",
      "hetflag": " ",
      "sasa": 0.0,
      "atoms": [
        {
          "atom_index": 3036,
          "name": "N",
          "element": "N",
          "coord": [
            6.276400089263916,
            1.1095999479293823,
            1.437600016593933
          ]
        },
        {
          "atom_index": 3037,
          "name": "CA",
          "element": "C",
          "coord": [
            6.2270002365112305,
            1.2173999547958374,
            1.5220999717712402
          ]
        },
        {
          "atom_index": 3038,
          "name": "C",
          "element": "C",
          "coord": [
            6.3282999992370605,
            1.3309999704360962,
            1.517300009727478
          ]
        },
        {
          "atom_index": 3039,
          "name": "O",
          "element": "O",
          "coord": [
            6.4268999099731445,
            1.329699993133545,
            1.590000033378601
          ]
        },
        {
          "atom_index": 3040,
          "name": "CB",
          "element": "C",
          "coord": [
            6.213600158691406,
            1.1750999689102173,
            1.6684999465942383
          ]
        },
        {
          "atom_index": 3041,
          "name": "CG1",
          "element": "C",
          "coord": [
            6.1371002197265625,
            1.0430999994277954,
            1.6790000200271606
          ]
        },
        {
          "atom_index": 3042,
          "name": "CG2",
          "element": "C",
          "coord": [
            6.1427001953125,
            1.2858999967575073,
            1.746899962425232
          ]
        },
        {
          "atom_index": 3043,
          "name": "CD1",
          "element": "C",
          "coord": [
            6.100200176239014,
            1.007200002670288,
            1.8217999935150146
          ]
        }
      ]
    },
    {
      "id": "C:229",
      "chain": "C",
      "resseq": 229,
      "icode": "",
      "resname": "SER",
      "hetflag": " ",
      "sasa": 0.0,
      "atoms": [
        {
          "atom_index": 3044,
          "name": "N",
          "element": "N",
          "coord": [
            6.302299976348877,
            1.4293999671936035,
            1.4321999549865723
          ]
        },
        {
          "atom_index": 3045,
          "name": "CA",
          "element": "C",
          "coord": [
            6.392000198364258,
            1.5428999662399292,
            1.4149999618530273
          ]
        },
        {
          "atom_index": 3046,
          "name": "C",
          "element": "C",
          "coord": [
            6.364799976348877,
            1.6563999652862549,
            1.513200044631958
          ]
        },
        {
          "atom_index": 3047,
          "name": "O",
          "element": "O",
          "coord": [
            6.450799942016602,
            1.7415000200271606,
            1.5363999605178833
          ]
        },
        {
          "atom_index": 3048,
          "name": "CB",
          "element": "C",
          "coord": [
            6.379499912261963,
            1.594599962234497,
            1.2719999551773071
          ]
        },
        {
          "atom_index": 3049,
          "name": "OG",
          "element": "O",
          "coord": [
            6.381700038909912,
            1.4859000444412231,
            1.180799961090088
          ]
        }
      ]
    },
    {
      "id": "C:230",
      "chain": "C",
      "resseq": 230,
      "icode": "",
      "resname": "LEU",
      "hetflag": " ",
      "sasa": 0.0,
      "atoms": [
        {
          "atom_index": 3050,
          "name": "N",
          "element": "N",
          "coord": [
            6.245200157165527,
            1.6563999652862549,
            1.5713000297546387
          ]
        },
        {
          "atom_index": 3051,
          "name": "CA",
          "element": "C",
          "coord": [
            6.206099987030029,
            1.7608000040054321,
            1.6650999784469604
          ]
        },
        {
          "atom_index": 3052,
          "name": "C",
          "element": "C",
          "coord": [
            6.096799850463867,
            1.7137999534606934,
            1.759600043296814
          ]
        },
        {
          "atom_index": 3053,
          "name": "O",
          "element": "O",
          "coord": [
            6.0208001136779785,
            1.6226999759674072,
            1.7288000583648682
          ]
        },
        {
          "atom_index": 3054,
          "name": "CB",
          "element": "C",
          "coord": [
            6.156499862670898,
            1.8838000297546387,
            1.5871000289916992
          ]
        },
        {
          "atom_index": 3055,
          "name": "CG",
          "element": "C",
          "coord": [
            6.081699848175049,
            1.9948999881744385,
            1.6621999740600586
          ]
        },
        {
          "atom_index": 3056,
          "name": "CD1",
          "element": "C",
          "coord": [
            6.178400039672852,
            2.0820999145507812,
            1.7405999898910522
          ]
        },
        {
          "atom_index": 3057,
          "name": "CD2",
          "element": "C",
          "coord": [
            6.005099773406982,
            2.0792999267578125,
            1.5621000528335571
          ]
        }
      ]
    },
    {
      "id": "C:231",
      "chain": "C",
      "resseq": 231,
      "icode": "",
      "resname": "ILE",
      "hetflag": " ",
      "sasa": 0.0,
      "atoms": [
        {
          "atom_index": 3058,
          "name": "N",
          "element": "N",
          "coord": [
            6.0903000831604,
            1.7755000591278076,
            1.8761999607086182
          ]
        },
        {
          "atom_index": 3059,
          "name": "CA",
          "element": "C",
          "coord": [
            5.986800193786621,
            1.742300033569336,
            1.9716999530792236
          ]
        },
        {
          "atom_index": 3060,
          "name": "C",
          "element": "C",
          "coord": [
            5.925000190734863,
            1.8737000226974487,
            2.0167999267578125
          ]
        },
        {
          "atom_index": 3061,
          "name": "O",
          "element": "O",
          "coord": [
            5.993000030517578,
            1.975600004196167,
            2.0281999111175537
          ]
        },
        {
          "atom_index": 3062,
          "name": "CB",
          "element": "C",
          "coord": [
            6.041299819946289,
            1.6648000478744507,
            2.0959999561309814
          ]
        },
        {
          "atom_index": 3063,
          "name": "CG1",
          "element": "C",
          "coord": [
            5.997499942779541,
            1.7367000579833984,
            2.224400043487549
          ]
        },
        {
          "atom_index": 3064,
          "name": "CG2",
          "element": "C",
          "coord": [
            6.192500114440918,
            1.6485999822616577,
            2.0875000953674316
          ]
        },
        {
          "atom_index": 3065,
          "name": "CD1",
          "element": "C",
          "coord": [
            6.041900157928467,
            1.6699999570846558,
            2.3508999347686768
          ]
        }
      ]
    },
    {
      "id": "C:232",
      "chain": "C",
      "resseq": 232,
      "icode": "",
      "resname": "VAL",
      "hetflag": " ",
      "sasa": 0.0,
      "atoms": [
        {
          "atom_index": 3066,
          "name": "N",
          "element": "N",
          "coord": [
            5.794899940490723,
            1.8705999851226807,
            2.041800022125244
          ]
        },
        {
          "atom_index": 3067,
          "name": "CA",
          "element": "C",
          "coord": [
            5.723499774932861,
            1.9881999492645264,
            2.085200071334839
          ]
        },
        {
          "atom_index": 3068,
          "name": "C",
          "element": "C",
          "coord": [
            5.651400089263916,
            1.9503999948501587,
            2.213399887084961
          ]
        },
        {
          "atom_index": 3069,
          "name": "O",
          "element": "O",
          "coord": [
            5.568299770355225,
            1.8592000007629395,
            2.2139999866485596
          ]
        },
        {
          "atom_index": 3070,
          "name": "CB",
          "element": "C",
          "coord": [
            5.620800018310547,
            2.030900001525879,
            1.978700041770935
          ]
        },
        {
          "atom_index": 3071,
          "name": "CG1",
          "element": "C",
          "coord": [
            5.551000118255615,
            2.15939998626709,
            2.020699977874756
          ]
        },
        {
          "atom_index": 3072,
          "name": "CG2",
          "element": "C",
          "coord": [
            5.690100193023682,
            2.0481998920440674,
            1.8456000089645386
          ]
        }
      ]
    },
    {
      "id": "C:233",
      "chain": "C",
      "resseq": 233,
      "icode": "",
      "resname": "HIS",
      "hetflag": " ",
      "sasa": 0.0,
      "atoms": [
        {
          "atom_index": 3073,
          "name": "N",
          "element": "N",
          "coord": [
            5.684599876403809,
            2.0192999839782715,
            2.3220999240875244
          ]
        },
        {
          "atom_index": 3074,
          "name": "CA",
          "element": "C",
          "coord": [
            5.622099876403809,
            1.992799997329712,
            2.450500011444092
          ]
        },
        {
          "atom_index": 3075,
          "name": "C",
          "element": "C",
          "coord": [
            5.511000156402588,
            2.0927999019622803,
            2.4755001068115234
          ]
        },
        {
          "atom_index": 3076,
          "name": "O",
          "element": "O",
          "coord": [
            5.5366997718811035,
            2.211699962615967,
            2.49180006980896
          ]
        },
        {
          "atom_index": 3077,
          "name": "CB",
          "element": "C",
          "coord": [
            5.7241997718811035,
            2.003200054168701,
            2.5636000633239746
          ]
        },
        {
          "atom_index": 3078,
          "name": "CG",
          "element": "C",
          "coord": [
            5.6666998863220215,
            1.9759000539779663,
            2.6993000507354736
          ]
        },
        {
          "atom_index": 3079,
          "name": "ND1",
          "element": "N",
          "coord": [
            5.733799934387207,
            2.0062999725341797,
            2.8159000873565674
          ]
        },
        {
          "atom_index": 3080,
          "name": "CD2",
          "element": "C",
          "coord": [
            5.549200057983398,
            1.9205000400543213,
            2.7369000911712646
          ]
        },
        {
          "atom_index": 3081,
          "name": "CE1",
          "element": "C",
          "coord": [
            5.6596999168396,
            1.9710999727249146,
            2.9195001125335693
          ]
        },
        {
          "atom_index": 3082,
          "name": "NE2",
          "element": "N",
          "coord": [
            5.547100067138672,
            1.9186999797821045,
            2.8742001056671143
          ]
        }
      ]
    },
    {
      "id": "C:234",
      "chain": "C",
      "resseq": 234,
      "icode": "",
      "resname": "LEU",
      "hetflag": " ",
      "sasa": 0.0,
      "atoms": [
        {
          "atom_index": 3083,
          "name": "N",
          "element": "N",
          "coord": [
            5.387499809265137,
            2.0439000129699707,
            2.4788999557495117
          ]
        },
        {
          "atom_index": 3084,
          "name": "CA",
          "element": "C",
          "coord": [
            5.27269983291626,
            2.130000114440918,
            2.5023000240325928
          ]
        },
        {
          "atom_index": 3085,
          "name": "C",
          "element": "C",
          "coord": [
            5.2530999183654785,
            2.150700092315674,
            2.652600049972534
          ]
        },
        {
          "atom_index": 3086,
          "name": "O",
          "element": "O",
          "coord": [
            5.2170000076293945,
            2.05679988861084,
            2.7239999771118164
          ]
        },
        {
          "atom_index": 3087,
          "name": "CB",
          "element": "C",
          "coord": [
            5.146299839019775,
            2.0678000450134277,
            2.4409000873565674
          ]
        },
        {
          "atom_index": 3088,
          "name": "CG",
          "element": "C",
          "coord": [
            5.131400108337402,
            2.053800106048584,
            2.2881999015808105
          ]
        },
        {
          "atom_index": 3089,
          "name": "CD1",
          "element": "C",
          "coord": [
            5.00570011138916,
            1.9752999544143677,
            2.2569000720977783
          ]
        },
        {
          "atom_index": 3090,
          "name": "CD2",
          "element": "C",
          "coord": [
            5.123199939727783,
            2.1895999908447266,
            2.22189998626709
          ]
        }
      ]
    },
    {
      "id": "C:235",
      "chain": "C",
      "resseq": 235,
      "icode": "",
      "resname": "GLU",
      "hetflag": " ",
      "sasa": 0.5675374269485474,
      "atoms": [
        {
          "atom_index": 3091,
          "name": "N",
          "element": "N",
          "coord": [
            5.2779998779296875,
            2.2730000019073486,
            2.7004001140594482
          ]
        },
        {
          "atom_index": 3092,
          "name": "CA",
          "element": "C",
          "coord": [
            5.2617998123168945,
            2.3055999279022217,
            2.842600107192993
          ]
        },
        {
          "atom_index": 3093,
          "name": "C",
          "element": "C",
          "coord": [
            5.151299953460693,
            2.410399913787842,
            2.8626999855041504
          ]
        },
        {
          "atom_index": 3094,
          "name": "O",
          "element": "O",
          "coord": [
            5.056399822235107,
            2.413800001144409,
            2.7853000164031982
          ]
        },
        {
          "atom_index": 3095,
          "name": "CB",
          "element": "C",
          "coord": [
            5.395100116729736,
            2.3541998863220215,
            2.9012999534606934
          ]
        },
        {
          "atom_index": 3096,
          "name": "CG",
          "element": "C",
          "coord": [
            5.396200180053711,
            2.363600015640259,
            3.0541999340057373
          ]
        },
        {
          "atom_index": 3097,
          "name": "CD",
          "element": "C",
          "coord": [
            5.5366997718811035,
            2.3642001152038574,
            3.1124000549316406
          ]
        },
        {
          "atom_index": 3098,
          "name": "OE1",
          "element": "O",
          "coord": [
            5.621200084686279,
            2.4419000148773193,
            3.062299966812134
          ]
        },
        {
          "atom_index": 3099,
          "name": "OE2",
          "element": "O",
          "coord": [
            5.561999797821045,
            2.287600040435791,
            3.208199977874756
          ]
        }
      ]
    },
    {
      "id": "C:236",
      "chain": "C",
      "resseq": 236,
      "icode": "",
      "resname": "ASN",
      "hetflag": " ",
      "sasa": 0.09495562314987183,
      "atoms": [
        {
          "atom_index": 3100,
          "name": "N",
          "element": "N",
          "coord": [
            5.161200046539307,
            2.4955999851226807,
            2.964600086212158
          ]
        },
        {
          "atom_index": 3101,
          "name": "CA",
          "element": "C",
          "coord": [
            5.055600166320801,
            2.594899892807007,
            2.9865000247955322
          ]
        },
        {
          "atom_index": 3102,
          "name": "C",
          "element": "C",
          "coord": [
            5.093999862670898,
            2.7416000366210938,
            3.007999897003174
          ]
        },
        {
          "atom_index": 3103,
          "name": "O",
          "element": "O",
          "coord": [
            5.101200103759766,
            2.817699909210205,
            2.9112000465393066
          ]
        },
        {
          "atom_index": 3104,
          "name": "CB",
          "element": "C",
          "coord": [
            4.963399887084961,
            2.5490000247955322,
            3.099900007247925
          ]
        },
        {
          "atom_index": 3105,
          "name": "CG",
          "element": "C",
          "coord": [
            4.869900226593018,
            2.4367001056671143,
            3.05679988861084
          ]
        },
        {
          "atom_index": 3106,
          "name": "OD1",
          "element": "O",
          "coord": [
            4.9141998291015625,
            2.33270001411438,
            3.0074000358581543
          ]
        },
        {
          "atom_index": 3107,
          "name": "ND2",
          "element": "N",
          "coord": [
            4.739699840545654,
            2.45770001411438,
            3.0750999450683594
          ]
        }
      ]
    },
    {
      "id": "C:237",
      "chain": "C",
      "resseq": 237,
      "icode": "",
      "resname": "TRP",
      "hetflag": " ",
      "sasa": 1.5178468227386475,
      "atoms": [
        {
          "atom_index": 3108,
          "name": "N",
          "element": "N",
          "coord": [
            5.117599964141846,
            2.7834999561309814,
            3.1322999000549316
          ]
        },
        {
          "atom_index": 3109,
          "name": "CA",
          "element": "C",
          "coord": [
            5.150599956512451,
            2.9244000911712646,
            3.153700113296509
          ]
        },
        {
          "atom_index": 3110,
          "name": "C",
          "element": "C",
          "coord": [
            5.2480998039245605,
            2.968400001525879,
            3.263000011444092
          ]
        },
        {
          "atom_index": 3111,
          "name": "O",
          "element": "O",
          "coord": [
            5.247900009155273,
            2.9173998832702637,
            3.3752999305725098
          ]
        },
        {
          "atom_index": 3112,
          "name": "CB",
          "element": "C",
          "coord": [
            5.020899772644043,
            3.005000114440918,
            3.16759991645813
          ]
        },
        {
          "atom_index": 3113,
          "name": "CG",
          "element": "C",
          "coord": [
            4.989500045776367,
            3.0845000743865967,
            3.0445001125335693
          ]
        },
        {
          "atom_index": 3114,
          "name": "CD1",
          "element": "C",
          "coord": [
            4.866600036621094,
            3.104099988937378,
            2.9885001182556152
          ]
        },
        {
          "atom_index": 3115,
          "name": "CD2",
          "element": "C",
          "coord": [
            5.083199977874756,
            3.1558001041412354,
            2.962100028991699
          ]
        },
        {
          "atom_index": 3116,
          "name": "NE1",
          "element": "N",
          "coord": [
            4.877799987792969,
            3.1830999851226807,
            2.8761000633239746
          ]
        },
        {
          "atom_index": 3117,
          "name": "CE2",
          "element": "C",
          "coord": [
            5.0096001625061035,
            3.2163000106811523,
            2.8578999042510986
          ]
        },
        {
          "atom_index": 3118,
          "name": "CE3",
          "element": "C",
          "coord": [
            5.222300052642822,
            3.1745998859405518,
            2.966399908065796
          ]
        },
        {
          "atom_index": 3119,
          "name": "CZ2",
          "element": "C",
          "coord": [
            5.070400238037109,
            3.2943999767303467,
            2.758500099182129
          ]
        },
        {
          "atom_index": 3120,
          "name": "CZ3",
          "element": "C",
          "coord": [
            5.282800197601318,
            3.25219988822937,
            2.8675999641418457
          ]
        },
        {
          "atom_index": 3121,
          "name": "CH2",
          "element": "C",
          "coord": [
            5.206600189208984,
            3.3111000061035156,
            2.765199899673462
          ]
        }
      ]
    },
    {
      "id": "C:238",
      "chain": "C",
      "resseq": 238,
      "icode": "",
      "resname": "THR",
      "hetflag": " ",
      "sasa": 4.063977241516113,
      "atoms": [
        {
          "atom_index": 3122,
          "name": "N",
          "element": "N",
          "coord": [
            5.3302998542785645,
            3.066499948501587,
            3.226099967956543
          ]
        },
        {
          "atom_index": 3123,
          "name": "CA",
          "element": "C",
          "coord": [
            5.430600166320801,
            3.1266000270843506,
            3.3131000995635986
          ]
        },
        {
          "atom_index": 3124,
          "name": "C",
          "element": "C",
          "coord": [
            5.485799789428711,
            3.248500108718872,
            3.2385001182556152
          ]
        },
        {
          "atom_index": 3125,
          "name": "O",
          "element": "O",
          "coord": [
            5.408899784088135,
            3.3310000896453857,
            3.188699960708618
          ]
        },
        {
          "atom_index": 3126,
          "name": "CB",
          "element": "C",
          "coord": [
            5.545899868011475,
            3.02839994430542,
            3.3438000679016113
          ]
        },
        {
          "atom_index": 3127,
          "name": "OG1",
          "element": "O",
          "coord": [
            5.491799831390381,
            2.9028000831604004,
            3.3870999813079834
          ]
        },
        {
          "atom_index": 3128,
          "name": "CG2",
          "element": "C",
          "coord": [
            5.6350998878479,
            3.0841000080108643,
            3.4549999237060547
          ]
        }
      ]
    },
    {
      "id": "C:239",
      "chain": "C",
      "resseq": 239,
      "icode": "",
      "resname": "PRO",
      "hetflag": " ",
      "sasa": 4.1497392654418945,
      "atoms": [
        {
          "atom_index": 3129,
          "name": "N",
          "element": "N",
          "coord": [
            5.618000030517578,
            3.2599000930786133,
            3.2291998863220215
          ]
        },
        {
          "atom_index": 3130,
          "name": "CA",
          "element": "C",
          "coord": [
            5.678800106048584,
            3.373199939727783,
            3.1600000858306885
          ]
        },
        {
          "atom_index": 3131,
          "name": "C",
          "element": "C",
          "coord": [
            5.798299789428711,
            3.331199884414673,
            3.0741000175476074
          ]
        },
        {
          "atom_index": 3132,
          "name": "O",
          "element": "O",
          "coord": [
            5.874100208282471,
            3.241300106048584,
            3.1113998889923096
          ]
        },
        {
          "atom_index": 3133,
          "name": "CB",
          "element": "C",
          "coord": [
            5.72160005569458,
            3.4793999195098877,
            3.261399984359741
          ]
        }
      ]
    },
    {
      "id": "C:240",
      "chain": "C",
      "resseq": 240,
      "icode": "",
      "resname": "ASP",
      "hetflag": " ",
      "sasa": 0.38718554377555847,
      "atoms": [
        {
          "atom_index": 3134,
          "name": "N",
          "element": "N",
          "coord": [
            5.813199996948242,
            3.3970999717712402,
            2.959199905395508
          ]
        },
        {
          "atom_index": 3135,
          "name": "CA",
          "element": "C",
          "coord": [
            5.921999931335449,
            3.371000051498413,
            2.864300012588501
          ]
        },
        {
          "atom_index": 3136,
          "name": "C",
          "element": "C",
          "coord": [
            5.883600234985352,
            3.424499988555908,
            2.726300001144409
          ]
        },
        {
          "atom_index": 3137,
          "name": "O",
          "element": "O",
          "coord": [
            5.770699977874756,
            3.405400037765503,
            2.6803998947143555
          ]
        },
        {
          "atom_index": 3138,
          "name": "CB",
          "element": "C",
          "coord": [
            5.952000141143799,
            3.220599889755249,
            2.8552000522613525
          ]
        }
      ]
    },
    {
      "id": "C:253",
      "chain": "C",
      "resseq": 253,
      "icode": "",
      "resname": "GLN",
      "hetflag": " ",
      "sasa": 2.560507297515869,
      "atoms": [
        {
          "atom_index": 3139,
          "name": "N",
          "element": "N",
          "coord": [
            6.597499847412109,
            2.6673998832702637,
            2.3362998962402344
          ]
        },
        {
          "atom_index": 3140,
          "name": "CA",
          "element": "C",
          "coord": [
            6.674799919128418,
            2.578000068664551,
            2.2507998943328857
          ]
        },
        {
          "atom_index": 3141,
          "name": "C",
          "element": "C",
          "coord": [
            6.713600158691406,
            2.449399948120117,
            2.3234000205993652
          ]
        },
        {
          "atom_index": 3142,
          "name": "O",
          "element": "O",
          "coord": [
            6.8292999267578125,
            2.407599925994873,
            2.319499969482422
          ]
        },
        {
          "atom_index": 3143,
          "name": "CB",
          "element": "C",
          "coord": [
            6.801300048828125,
            2.648400068283081,
            2.2018001079559326
          ]
        },
        {
          "atom_index": 3144,
          "name": "CG",
          "element": "C",
          "coord": [
            6.775199890136719,
            2.7692999839782715,
            2.113800048828125
          ]
        },
        {
          "atom_index": 3145,
          "name": "CD",
          "element": "C",
          "coord": [
            6.902599811553955,
            2.8261001110076904,
            2.054500102996826
          ]
        },
        {
          "atom_index": 3146,
          "name": "OE1",
          "element": "O",
          "coord": [
            6.978499889373779,
            2.755500078201294,
            1.9879000186920166
          ]
        },
        {
          "atom_index": 3147,
          "name": "NE2",
          "element": "N",
          "coord": [
            6.92710018157959,
            2.9544999599456787,
            2.078399896621704
          ]
        }
      ]
    },
    {
      "id": "C:254",
      "chain": "C",
      "resseq": 254,
      "icode": "",
      "resname": "LEU",
      "hetflag": " ",
      "sasa": 0.4194509983062744,
      "atoms": [
        {
          "atom_index": 3148,
          "name": "N",
          "element": "N",
          "coord": [
            6.615799903869629,
            2.386699914932251,
            2.388200044631958
          ]
        },
        {
          "atom_index": 3149,
          "name": "CA",
          "element": "C",
          "coord": [
            6.6392998695373535,
            2.263700008392334,
            2.463099956512451
          ]
        },
        {
          "atom_index": 3150,
          "name": "C",
          "element": "C",
          "coord": [
            6.666999816894531,
            2.140399932861328,
            2.3759000301361084
          ]
        },
        {
          "atom_index": 3151,
          "name": "O",
          "element": "O",
          "coord": [
            6.690499782562256,
            2.151400089263916,
            2.255199909210205
          ]
        },
        {
          "atom_index": 3152,
          "name": "CB",
          "element": "C",
          "coord": [
            6.520400047302246,
            2.2367000579833984,
            2.5553998947143555
          ]
        }
      ]
    },
    {
      "id": "C:255",
      "chain": "C",
      "resseq": 255,
      "icode": "",
      "resname": "ILE",
      "hetflag": " ",
      "sasa": 1.9659863710403442,
      "atoms": [
        {
          "atom_index": 3153,
          "name": "N",
          "element": "N",
          "coord": [
            6.665500164031982,
            2.023400068283081,
            2.43969988822937
          ]
        },
        {
          "atom_index": 3154,
          "name": "CA",
          "element": "C",
          "coord": [
            6.689300060272217,
            1.8956999778747559,
            2.3726999759674072
          ]
        },
        {
          "atom_index": 3155,
          "name": "C",
          "element": "C",
          "coord": [
            6.637800216674805,
            1.781599998474121,
            2.4612998962402344
          ]
        },
        {
          "atom_index": 3156,
          "name": "O",
          "element": "O",
          "coord": [
            6.564799785614014,
            1.8063000440597534,
            2.5576000213623047
          ]
        },
        {
          "atom_index": 3157,
          "name": "CB",
          "element": "C",
          "coord": [
            6.8404998779296875,
            1.874500036239624,
            2.343899965286255
          ]
        },
        {
          "atom_index": 3158,
          "name": "CG1",
          "element": "C",
          "coord": [
            6.922100067138672,
            1.9916000366210938,
            2.3991000652313232
          ]
        },
        {
          "atom_index": 3159,
          "name": "CG2",
          "element": "C",
          "coord": [
            6.86359977722168,
            1.8631000518798828,
            2.1949000358581543
          ]
        },
        {
          "atom_index": 3160,
          "name": "CD1",
          "element": "C",
          "coord": [
            7.069900035858154,
            1.9866000413894653,
            2.3631999492645264
          ]
        }
      ]
    },
    {
      "id": "C:256",
      "chain": "C",
      "resseq": 256,
      "icode": "",
      "resname": "PHE",
      "hetflag": " ",
      "sasa": 0.03226546198129654,
      "atoms": [
        {
          "atom_index": 3161,
          "name": "N",
          "element": "N",
          "coord": [
            6.674799919128418,
            1.6574000120162964,
            2.4286000728607178
          ]
        },
        {
          "atom_index": 3162,
          "name": "CA",
          "element": "C",
          "coord": [
            6.6321001052856445,
            1.5413000583648682,
            2.5074000358581543
          ]
        },
        {
          "atom_index": 3163,
          "name": "C",
          "element": "C",
          "coord": [
            6.690000057220459,
            1.4062000513076782,
            2.4605000019073486
          ]
        },
        {
          "atom_index": 3164,
          "name": "O",
          "element": "O",
          "coord": [
            6.756899833679199,
            1.3980000019073486,
            2.357100009918213
          ]
        },
        {
          "atom_index": 3165,
          "name": "CB",
          "element": "C",
          "coord": [
            6.479499816894531,
            1.53410005569458,
            2.5097999572753906
          ]
        }
      ]
    },
    {
      "id": "C:257",
      "chain": "C",
      "resseq": 257,
      "icode": "",
      "resname": "ASP",
      "hetflag": " ",
      "sasa": 0.8674859404563904,
      "atoms": [
        {
          "atom_index": 3166,
          "name": "N",
          "element": "N",
          "coord": [
            6.662499904632568,
            1.301800012588501,
            2.5392000675201416
          ]
        },
        {
          "atom_index": 3167,
          "name": "CA",
          "element": "C",
          "coord": [
            6.7052998542785645,
            1.1632000207901,
            2.515000104904175
          ]
        },
        {
          "atom_index": 3168,
          "name": "C",
          "element": "C",
          "coord": [
            6.774400234222412,
            1.1319999694824219,
            2.381500005722046
          ]
        },
        {
          "atom_index": 3169,
          "name": "O",
          "element": "O",
          "coord": [
            6.718500137329102,
            1.0613000392913818,
            2.297600030899048
          ]
        },
        {
          "atom_index": 3170,
          "name": "CB",
          "element": "C",
          "coord": [
            6.5858001708984375,
            1.0708999633789062,
            2.533099889755249
          ]
        }
      ]
    },
    {
      "id": "C:258",
      "chain": "C",
      "resseq": 258,
      "icode": "",
      "resname": "VAL",
      "hetflag": " ",
      "sasa": 0.0,
      "atoms": [
        {
          "atom_index": 3171,
          "name": "N",
          "element": "N",
          "coord": [
            6.897900104522705,
            1.18149995803833,
            2.367799997329712
          ]
        },
        {
          "atom_index": 3172,
          "name": "CA",
          "element": "C",
          "coord": [
            6.987199783325195,
            1.1694999933242798,
            2.2499001026153564
          ]
        },
        {
          "atom_index": 3173,
          "name": "C",
          "element": "C",
          "coord": [
            6.984300136566162,
            1.3062000274658203,
            2.1828999519348145
          ]
        },
        {
          "atom_index": 3174,
          "name": "O",
          "element": "O",
          "coord": [
            6.972499847412109,
            1.3163000345230103,
            2.060800075531006
          ]
        },
        {
          "atom_index": 3175,
          "name": "CB",
          "element": "C",
          "coord": [
            6.942299842834473,
            1.0635000467300415,
            2.1440999507904053
          ]
        },
        {
          "atom_index": 3176,
          "name": "CG1",
          "element": "C",
          "coord": [
            7.041500091552734,
            1.0618000030517578,
            2.026900053024292
          ]
        },
        {
          "atom_index": 3177,
          "name": "CG2",
          "element": "C",
          "coord": [
            6.935200214385986,
            0.9251000285148621,
            2.2065000534057617
          ]
        }
      ]
    },
    {
      "id": "C:259",
      "chain": "C",
      "resseq": 259,
      "icode": "",
      "resname": "PRO",
      "hetflag": " ",
      "sasa": 1.5487421751022339,
      "atoms": [
        {
          "atom_index": 3178,
          "name": "N",
          "element": "N",
          "coord": [
            7.001999855041504,
            1.413100004196167,
            2.2627999782562256
          ]
        },
        {
          "atom_index": 3179,
          "name": "CA",
          "element": "C",
          "coord": [
            7.000400066375732,
            1.5514999628067017,
            2.216200113296509
          ]
        },
        {
          "atom_index": 3180,
          "name": "C",
          "element": "C",
          "coord": [
            6.925000190734863,
            1.5750000476837158,
            2.085700035095215
          ]
        },
        {
          "atom_index": 3181,
          "name": "O",
          "element": "O",
          "coord": [
            6.982999801635742,
            1.575600028038025,
            1.9769999980926514
          ]
        },
        {
          "atom_index": 3182,
          "name": "CB",
          "element": "C",
          "coord": [
            7.148200035095215,
            1.5848000049591064,
            2.2111001014709473
          ]
        },
        {
          "atom_index": 3183,
          "name": "CG",
          "element": "C",
          "coord": [
            7.1930999755859375,
            1.5266000032424927,
            2.3447999954223633
          ]
        },
        {
          "atom_index": 3184,
          "name": "CD",
          "element": "C",
          "coord": [
            7.103700160980225,
            1.4012000560760498,
            2.3691000938415527
          ]
        }
      ]
    },
    {
      "id": "C:260",
      "chain": "C",
      "resseq": 260,
      "icode": "",
      "resname": "VAL",
      "hetflag": " ",
      "sasa": 0.0,
      "atoms": [
        {
          "atom_index": 3185,
          "name": "N",
          "element": "N",
          "coord": [
            6.793600082397461,
            1.5913000106811523,
            2.0982000827789307
          ]
        },
        {
          "atom_index": 3186,
          "name": "CA",
          "element": "C",
          "coord": [
            6.7083001136779785,
            1.6167000532150269,
            1.9829000234603882
          ]
        },
        {
          "atom_index": 3187,
          "name": "C",
          "element": "C",
          "coord": [
            6.6392998695373535,
            1.7519999742507935,
            1.9986000061035156
          ]
        },
        {
          "atom_index": 3188,
          "name": "O",
          "element": "O",
          "coord": [
            6.5777997970581055,
            1.780900001525879,
            2.101799964904785
          ]
        },
        {
          "atom_index": 3189,
          "name": "CB",
          "element": "C",
          "coord": [
            6.601799964904785,
            1.5045000314712524,
            1.9629000425338745
          ]
        },
        {
          "atom_index": 3190,
          "name": "CG1",
          "element": "C",
          "coord": [
            6.667900085449219,
            1.38100004196167,
            1.902899980545044
          ]
        },
        {
          "atom_index": 3191,
          "name": "CG2",
          "element": "C",
          "coord": [
            6.535799980163574,
            1.469499945640564,
            2.0957999229431152
          ]
        }
      ]
    },
    {
      "id": "C:261",
      "chain": "C",
      "resseq": 261,
      "icode": "",
      "resname": "PRO",
      "hetflag": " ",
      "sasa": 0.0,
      "atoms": [
        {
          "atom_index": 3192,
          "name": "N",
          "element": "N",
          "coord": [
            6.651500225067139,
            1.8375999927520752,
            1.8960000276565552
          ]
        },
        {
          "atom_index": 3193,
          "name": "CA",
          "element": "C",
          "coord": [
            6.59119987487793,
            1.9708000421524048,
            1.8956999778747559
          ]
        },
        {
          "atom_index": 3194,
          "name": "C",
          "element": "C",
          "coord": [
            6.45550012588501,
            1.9668999910354614,
            1.9639999866485596
          ]
        },
        {
          "atom_index": 3195,
          "name": "O",
          "element": "O",
          "coord": [
            6.372300148010254,
            1.881500005722046,
            1.934000015258789
          ]
        },
        {
          "atom_index": 3196,
          "name": "CB",
          "element": "C",
          "coord": [
            6.582099914550781,
            2.0023999214172363,
            1.7477999925613403
          ]
        },
        {
          "atom_index": 3197,
          "name": "CG",
          "element": "C",
          "coord": [
            6.708799839019775,
            1.940999984741211,
            1.6957999467849731
          ]
        },
        {
          "atom_index": 3198,
          "name": "CD",
          "element": "C",
          "coord": [
            6.711599826812744,
            1.8069000244140625,
            1.7649999856948853
          ]
        }
      ]
    },
    {
      "id": "C:262",
      "chain": "C",
      "resseq": 262,
      "icode": "",
      "resname": "LYS",
      "hetflag": " ",
      "sasa": 0.34817060828208923,
      "atoms": [
        {
          "atom_index": 3199,
          "name": "N",
          "element": "N",
          "coord": [
            6.432799816131592,
            2.058799982070923,
            2.0564000606536865
          ]
        },
        {
          "atom_index": 3200,
          "name": "CA",
          "element": "C",
          "coord": [
            6.30709981918335,
            2.0592000484466553,
            2.127700090408325
          ]
        },
        {
          "atom_index": 3201,
          "name": "C",
          "element": "C",
          "coord": [
            6.257199764251709,
            2.1998000144958496,
            2.157099962234497
          ]
        },
        {
          "atom_index": 3202,
          "name": "O",
          "element": "O",
          "coord": [
            6.336699962615967,
            2.2913999557495117,
            2.180000066757202
          ]
        },
        {
          "atom_index": 3203,
          "name": "CB",
          "element": "C",
          "coord": [
            6.32390022277832,
            1.9799000024795532,
            2.257499933242798
          ]
        },
        {
          "atom_index": 3204,
          "name": "CG",
          "element": "C",
          "coord": [
            6.211100101470947,
            1.9944000244140625,
            2.357100009918213
          ]
        },
        {
          "atom_index": 3205,
          "name": "CD",
          "element": "C",
          "coord": [
            6.243500232696533,
            1.9179999828338623,
            2.4839999675750732
          ]
        },
        {
          "atom_index": 3206,
          "name": "CE",
          "element": "C",
          "coord": [
            6.149799823760986,
            1.9573999643325806,
            2.5978000164031982
          ]
        },
        {
          "atom_index": 3207,
          "name": "NZ",
          "element": "N",
          "coord": [
            6.181000232696533,
            1.8838000297546387,
            2.723599910736084
          ]
        }
      ]
    },
    {
      "id": "C:263",
      "chain": "C",
      "resseq": 263,
      "icode": "",
      "resname": "ILE",
      "hetflag": " ",
      "sasa": 0.0,
      "atoms": [
        {
          "atom_index": 3208,
          "name": "N",
          "element": "N",
          "coord": [
            6.125400066375732,
            2.2165000438690186,
            2.1547999382019043
          ]
        },
        {
          "atom_index": 3209,
          "name": "CA",
          "element": "C",
          "coord": [
            6.063899993896484,
            2.3454999923706055,
            2.183500051498413
          ]
        },
        {
          "atom_index": 3210,
          "name": "C",
          "element": "C",
          "coord": [
            5.941999912261963,
            2.319999933242798,
            2.2702999114990234
          ]
        },
        {
          "atom_index": 3211,
          "name": "O",
          "element": "O",
          "coord": [
            5.884300231933594,
            2.211199998855591,
            2.266700029373169
          ]
        },
        {
          "atom_index": 3212,
          "name": "CB",
          "element": "C",
          "coord": [
            6.018899917602539,
            2.4202001094818115,
            2.0552000999450684
          ]
        },
        {
          "atom_index": 3213,
          "name": "CG1",
          "element": "C",
          "coord": [
            5.887700080871582,
            2.3610000610351562,
            2.0028998851776123
          ]
        },
        {
          "atom_index": 3214,
          "name": "CG2",
          "element": "C",
          "coord": [
            6.128300189971924,
            2.410900115966797,
            1.9486000537872314
          ]
        },
        {
          "atom_index": 3215,
          "name": "CD1",
          "element": "C",
          "coord": [
            5.811800003051758,
            2.4535000324249268,
            1.9120999574661255
          ]
        }
      ]
    },
    {
      "id": "C:264",
      "chain": "C",
      "resseq": 264,
      "icode": "",
      "resname": "THR",
      "hetflag": " ",
      "sasa": 0.0,
      "atoms": [
        {
          "atom_index": 3216,
          "name": "N",
          "element": "N",
          "coord": [
            5.9028000831604,
            2.4205000400543213,
            2.3475000858306885
          ]
        },
        {
          "atom_index": 3217,
          "name": "CA",
          "element": "C",
          "coord": [
            5.78879976272583,
            2.4082000255584717,
            2.4374001026153564
          ]
        },
        {
          "atom_index": 3218,
          "name": "C",
          "element": "C",
          "coord": [
            5.689599990844727,
            2.5199999809265137,
            2.4094998836517334
          ]
        },
        {
          "atom_index": 3219,
          "name": "O",
          "element": "O",
          "coord": [
            5.724299907684326,
            2.638200044631958,
            2.415800094604492
          ]
        },
        {
          "atom_index": 3220,
          "name": "CB",
          "element": "C",
          "coord": [
            5.835400104522705,
            2.415299892425537,
            2.5861001014709473
          ]
        },
        {
          "atom_index": 3221,
          "name": "OG1",
          "element": "O",
          "coord": [
            5.722400188446045,
            2.4065001010894775,
            2.673799991607666
          ]
        },
        {
          "atom_index": 3222,
          "name": "CG2",
          "element": "C",
          "coord": [
            5.908400058746338,
            2.5462000370025635,
            2.612600088119507
          ]
        }
      ]
    },
    {
      "id": "C:265",
      "chain": "C",
      "resseq": 265,
      "icode": "",
      "resname": "VAL",
      "hetflag": " ",
      "sasa": 0.0,
      "atoms": [
        {
          "atom_index": 3223,
          "name": "N",
          "element": "N",
          "coord": [
            5.566400051116943,
            2.4834001064300537,
            2.3770999908447266
          ]
        },
        {
          "atom_index": 3224,
          "name": "CA",
          "element": "C",
          "coord": [
            5.466400146484375,
            2.5848000049591064,
            2.3489999771118164
          ]
        },
        {
          "atom_index": 3225,
          "name": "C",
          "element": "C",
          "coord": [
            5.3572998046875,
            2.5796000957489014,
            2.4549999237060547
          ]
        },
        {
          "atom_index": 3226,
          "name": "O",
          "element": "O",
          "coord": [
            5.3180999755859375,
            2.47189998626709,
            2.5000998973846436
          ]
        },
        {
          "atom_index": 3227,
          "name": "CB",
          "element": "C",
          "coord": [
            5.404799938201904,
            2.567500114440918,
            2.2060000896453857
          ]
        },
        {
          "atom_index": 3228,
          "name": "CG1",
          "element": "C",
          "coord": [
            5.515200138092041,
            2.56820011138916,
            2.101799964904785
          ]
        },
        {
          "atom_index": 3229,
          "name": "CG2",
          "element": "C",
          "coord": [
            5.324900150299072,
            2.439199924468994,
            2.1967999935150146
          ]
        }
      ]
    },
    {
      "id": "C:266",
      "chain": "C",
      "resseq": 266,
      "icode": "",
      "resname": "PRO",
      "hetflag": " ",
      "sasa": 0.0,
      "atoms": [
        {
          "atom_index": 3230,
          "name": "N",
          "element": "N",
          "coord": [
            5.308700084686279,
            2.697000026702881,
            2.4981000423431396
          ]
        },
        {
          "atom_index": 3231,
          "name": "CA",
          "element": "C",
          "coord": [
            5.20359992980957,
            2.7072999477386475,
            2.5998001098632812
          ]
        },
        {
          "atom_index": 3232,
          "name": "C",
          "element": "C",
          "coord": [
            5.063000202178955,
            2.6830999851226807,
            2.5443999767303467
          ]
        },
        {
          "atom_index": 3233,
          "name": "O",
          "element": "O",
          "coord": [
            5.032100200653076,
            2.723099946975708,
            2.432499885559082
          ]
        },
        {
          "atom_index": 3234,
          "name": "CB",
          "element": "C",
          "coord": [
            5.221499919891357,
            2.8496999740600586,
            2.6521999835968018
          ]
        },
        {
          "atom_index": 3235,
          "name": "CG",
          "element": "C",
          "coord": [
            5.263400077819824,
            2.9238998889923096,
            2.5297000408172607
          ]
        },
        {
          "atom_index": 3236,
          "name": "CD",
          "element": "C",
          "coord": [
            5.363399982452393,
            2.8301000595092773,
            2.46560001373291
          ]
        }
      ]
    },
    {
      "id": "C:267",
      "chain": "C",
      "resseq": 267,
      "icode": "",
      "resname": "VAL",
      "hetflag": " ",
      "sasa": 0.0,
      "atoms": [
        {
          "atom_index": 3237,
          "name": "N",
          "element": "N",
          "coord": [
            4.9781999588012695,
            2.617500066757202,
            2.6229000091552734
          ]
        },
        {
          "atom_index": 3238,
          "name": "CA",
          "element": "C",
          "coord": [
            4.841400146484375,
            2.590399980545044,
            2.580399990081787
          ]
        },
        {
          "atom_index": 3239,
          "name": "C",
          "element": "C",
          "coord": [
            4.747000217437744,
            2.691200017929077,
            2.645900011062622
          ]
        },
        {
          "atom_index": 3240,
          "name": "O",
          "element": "O",
          "coord": [
            4.738999843597412,
            2.6998000144958496,
            2.768399953842163
          ]
        },
        {
          "atom_index": 3241,
          "name": "CB",
          "element": "C",
          "coord": [
            4.797900199890137,
            2.4463999271392822,
            2.6184000968933105
          ]
        },
        {
          "atom_index": 3242,
          "name": "CG1",
          "element": "C",
          "coord": [
            4.657700061798096,
            2.4184999465942383,
            2.5659000873565674
          ]
        },
        {
          "atom_index": 3243,
          "name": "CG2",
          "element": "C",
          "coord": [
            4.895999908447266,
            2.3452000617980957,
            2.560499906539917
          ]
        }
      ]
    },
    {
      "id": "C:268",
      "chain": "C",
      "resseq": 268,
      "icode": "",
      "resname": "LYS",
      "hetflag": " ",
      "sasa": 0.0,
      "atoms": [
        {
          "atom_index": 3244,
          "name": "N",
          "element": "N",
          "coord": [
            4.6757001876831055,
            2.7676000595092773,
            2.563800096511841
          ]
        },
        {
          "atom_index": 3245,
          "name": "CA",
          "element": "C",
          "coord": [
            4.583099842071533,
            2.867799997329712,
            2.6154000759124756
          ]
        },
        {
          "atom_index": 3246,
          "name": "C",
          "element": "C",
          "coord": [
            4.486299991607666,
            2.9144999980926514,
            2.5074000358581543
          ]
        },
        {
          "atom_index": 3247,
          "name": "O",
          "element": "O",
          "coord": [
            4.5218000411987305,
            2.920099973678589,
            2.389699935913086
          ]
        },
        {
          "atom_index": 3248,
          "name": "CB",
          "element": "C",
          "coord": [
            4.661099910736084,
            2.9872000217437744,
            2.6707000732421875
          ]
        }
      ]
    },
    {
      "id": "C:269",
      "chain": "C",
      "resseq": 269,
      "icode": "",
      "resname": "VAL",
      "hetflag": " ",
      "sasa": 0.0,
      "atoms": [
        {
          "atom_index": 3249,
          "name": "N",
          "element": "N",
          "coord": [
            4.364299774169922,
            2.9481000900268555,
            2.549099922180176
          ]
        },
        {
          "atom_index": 3250,
          "name": "CA",
          "element": "C",
          "coord": [
            4.259200096130371,
            2.996799945831299,
            2.4590001106262207
          ]
        },
        {
          "atom_index": 3251,
          "name": "C",
          "element": "C",
          "coord": [
            4.313300132751465,
            3.089099884033203,
            2.3482000827789307
          ]
        },
        {
          "atom_index": 3252,
          "name": "O",
          "element": "O",
          "coord": [
            4.400899887084961,
            3.1730000972747803,
            2.3731000423431396
          ]
        },
        {
          "atom_index": 3253,
          "name": "CB",
          "element": "C",
          "coord": [
            4.150300025939941,
            3.07450008392334,
            2.5392000675201416
          ]
        },
        {
          "atom_index": 3254,
          "name": "CG1",
          "element": "C",
          "coord": [
            4.043499946594238,
            3.1280999183654785,
            2.4456000328063965
          ]
        },
        {
          "atom_index": 3255,
          "name": "CG2",
          "element": "C",
          "coord": [
            4.0879998207092285,
            2.9842000007629395,
            2.644200086593628
          ]
        }
      ]
    },
    {
      "id": "C:270",
      "chain": "C",
      "resseq": 270,
      "icode": "",
      "resname": "GLY",
      "hetflag": " ",
      "sasa": 0.0,
      "atoms": [
        {
          "atom_index": 3256,
          "name": "N",
          "element": "N",
          "coord": [
            4.260300159454346,
            3.0729000568389893,
            2.2267000675201416
          ]
        },
        {
          "atom_index": 3257,
          "name": "CA",
          "element": "C",
          "coord": [
            4.3028998374938965,
            3.1554999351501465,
            2.1142001152038574
          ]
        },
        {
          "atom_index": 3258,
          "name": "C",
          "element": "C",
          "coord": [
            4.435400009155273,
            3.1168999671936035,
            2.049099922180176
          ]
        },
        {
          "atom_index": 3259,
          "name": "O",
          "element": "O",
          "coord": [
            4.505300045013428,
            3.2012999057769775,
            1.9910999536514282
          ]
        }
      ]
    },
    {
      "id": "C:271",
      "chain": "C",
      "resseq": 271,
      "icode": "",
      "resname": "ARG",
      "hetflag": " ",
      "sasa": 0.0,
      "atoms": [
        {
          "atom_index": 3260,
          "name": "N",
          "element": "N",
          "coord": [
            4.470200061798096,
            2.9888999462127686,
            2.057800054550171
          ]
        },
        {
          "atom_index": 3261,
          "name": "CA",
          "element": "C",
          "coord": [
            4.594600200653076,
            2.9407999515533447,
            2.000200033187866
          ]
        },
        {
          "atom_index": 3262,
          "name": "C",
          "element": "C",
          "coord": [
            4.575200080871582,
            2.8076999187469482,
            1.9292000532150269
          ]
        },
        {
          "atom_index": 3263,
          "name": "O",
          "element": "O",
          "coord": [
            4.54640007019043,
            2.7060999870300293,
            1.9921000003814697
          ]
        },
        {
          "atom_index": 3264,
          "name": "CB",
          "element": "C",
          "coord": [
            4.700799942016602,
            2.9270999431610107,
            2.109600067138672
          ]
        }
      ]
    },
    {
      "id": "C:272",
      "chain": "C",
      "resseq": 272,
      "icode": "",
      "resname": "ASN",
      "hetflag": " ",
      "sasa": 0.0,
      "atoms": [
        {
          "atom_index": 3265,
          "name": "N",
          "element": "N",
          "coord": [
            4.5903000831604,
            2.8092000484466553,
            1.7973999977111816
          ]
        },
        {
          "atom_index": 3266,
          "name": "CA",
          "element": "C",
          "coord": [
            4.576000213623047,
            2.688699960708618,
            1.718000054359436
          ]
        },
        {
          "atom_index": 3267,
          "name": "C",
          "element": "C",
          "coord": [
            4.706699848175049,
            2.609999895095825,
            1.7245999574661255
          ]
        },
        {
          "atom_index": 3268,
          "name": "O",
          "element": "O",
          "coord": [
            4.800600051879883,
            2.6361000537872314,
            1.6482000350952148
          ]
        },
        {
          "atom_index": 3269,
          "name": "CB",
          "element": "C",
          "coord": [
            4.545499801635742,
            2.7244999408721924,
            1.5729000568389893
          ]
        },
        {
          "atom_index": 3270,
          "name": "CG",
          "element": "C",
          "coord": [
            4.497499942779541,
            2.6059000492095947,
            1.4936000108718872
          ]
        },
        {
          "atom_index": 3271,
          "name": "OD1",
          "element": "O",
          "coord": [
            4.555300235748291,
            2.4972000122070312,
            1.5019999742507935
          ]
        },
        {
          "atom_index": 3272,
          "name": "ND2",
          "element": "N",
          "coord": [
            4.390999794006348,
            2.625499963760376,
            1.4155999422073364
          ]
        }
      ]
    },
    {
      "id": "C:273",
      "chain": "C",
      "resseq": 273,
      "icode": "",
      "resname": "LEU",
      "hetflag": " ",
      "sasa": 0.0,
      "atoms": [
        {
          "atom_index": 3273,
          "name": "N",
          "element": "N",
          "coord": [
            4.713200092315674,
            2.5143001079559326,
            1.8162000179290771
          ]
        },
        {
          "atom_index": 3274,
          "name": "CA",
          "element": "C",
          "coord": [
            4.833499908447266,
            2.434299945831299,
            1.8319000005722046
          ]
        },
        {
          "atom_index": 3275,
          "name": "C",
          "element": "C",
          "coord": [
            4.874100208282471,
            2.365799903869629,
            1.7023999691009521
          ]
        },
        {
          "atom_index": 3276,
          "name": "O",
          "element": "O",
          "coord": [
            4.993100166320801,
            2.3506999015808105,
            1.674399971961975
          ]
        },
        {
          "atom_index": 3277,
          "name": "CB",
          "element": "C",
          "coord": [
            4.813300132751465,
            2.330199956893921,
            1.9412000179290771
          ]
        },
        {
          "atom_index": 3278,
          "name": "CG",
          "element": "C",
          "coord": [
            4.813399791717529,
            2.381999969482422,
            2.0850000381469727
          ]
        },
        {
          "atom_index": 3279,
          "name": "CD1",
          "element": "C",
          "coord": [
            4.7144999504089355,
            2.4964001178741455,
            2.102400064468384
          ]
        },
        {
          "atom_index": 3280,
          "name": "CD2",
          "element": "C",
          "coord": [
            4.778600215911865,
            2.265899896621704,
            2.1765999794006348
          ]
        }
      ]
    },
    {
      "id": "C:274",
      "chain": "C",
      "resseq": 274,
      "icode": "",
      "resname": "ALA",
      "hetflag": " ",
      "sasa": 0.0,
      "atoms": [
        {
          "atom_index": 3281,
          "name": "N",
          "element": "N",
          "coord": [
            4.775400161743164,
            2.3248000144958496,
            1.6234999895095825
          ]
        },
        {
          "atom_index": 3282,
          "name": "CA",
          "element": "C",
          "coord": [
            4.803100109100342,
            2.2590999603271484,
            1.496399998664856
          ]
        },
        {
          "atom_index": 3283,
          "name": "C",
          "element": "C",
          "coord": [
            4.886899948120117,
            2.347599983215332,
            1.4033000469207764
          ]
        },
        {
          "atom_index": 3284,
          "name": "O",
          "element": "O",
          "coord": [
            4.9857001304626465,
            2.3018999099731445,
            1.3437000513076782
          ]
        },
        {
          "atom_index": 3285,
          "name": "CB",
          "element": "C",
          "coord": [
            4.673399925231934,
            2.221100091934204,
            1.4286999702453613
          ]
        }
      ]
    },
    {
      "id": "C:275",
      "chain": "C",
      "resseq": 275,
      "icode": "",
      "resname": "ILE",
      "hetflag": " ",
      "sasa": 0.0,
      "atoms": [
        {
          "atom_index": 3286,
          "name": "N",
          "element": "N",
          "coord": [
            4.848400115966797,
            2.474100112915039,
            1.3906999826431274
          ]
        },
        {
          "atom_index": 3287,
          "name": "CA",
          "element": "C",
          "coord": [
            4.923500061035156,
            2.5625998973846436,
            1.3040000200271606
          ]
        },
        {
          "atom_index": 3288,
          "name": "C",
          "element": "C",
          "coord": [
            5.055500030517578,
            2.604099988937378,
            1.3659000396728516
          ]
        },
        {
          "atom_index": 3289,
          "name": "O",
          "element": "O",
          "coord": [
            5.15500020980835,
            2.6224000453948975,
            1.295699954032898
          ]
        },
        {
          "atom_index": 3290,
          "name": "CB",
          "element": "C",
          "coord": [
            4.842700004577637,
            2.687000036239624,
            1.267300009727478
          ]
        },
        {
          "atom_index": 3291,
          "name": "CG1",
          "element": "C",
          "coord": [
            4.713399887084961,
            2.6424999237060547,
            1.198799967765808
          ]
        },
        {
          "atom_index": 3292,
          "name": "CG2",
          "element": "C",
          "coord": [
            4.923600196838379,
            2.77620005607605,
            1.1720999479293823
          ]
        },
        {
          "atom_index": 3293,
          "name": "CD1",
          "element": "C",
          "coord": [
            4.632599830627441,
            2.7551000118255615,
            1.1402000188827515
          ]
        }
      ]
    },
    {
      "id": "C:276",
      "chain": "C",
      "resseq": 276,
      "icode": "",
      "resname": "ILE",
      "hetflag": " ",
      "sasa": 0.0,
      "atoms": [
        {
          "atom_index": 3294,
          "name": "N",
          "element": "N",
          "coord": [
            5.058000087738037,
            2.6187000274658203,
            1.4975999593734741
          ]
        },
        {
          "atom_index": 3295,
          "name": "CA",
          "element": "C",
          "coord": [
            5.1828999519348145,
            2.656100034713745,
            1.5628000497817993
          ]
        },
        {
          "atom_index": 3296,
          "name": "C",
          "element": "C",
          "coord": [
            5.285399913787842,
            2.5441999435424805,
            1.545300006866455
          ]
        },
        {
          "atom_index": 3297,
          "name": "O",
          "element": "O",
          "coord": [
            5.404099941253662,
            2.5701000690460205,
            1.5268000364303589
          ]
        },
        {
          "atom_index": 3298,
          "name": "CB",
          "element": "C",
          "coord": [
            5.160799980163574,
            2.684999942779541,
            1.7111999988555908
          ]
        },
        {
          "atom_index": 3299,
          "name": "CG1",
          "element": "C",
          "coord": [
            5.083799839019775,
            2.8160998821258545,
            1.7244000434875488
          ]
        },
        {
          "atom_index": 3300,
          "name": "CG2",
          "element": "C",
          "coord": [
            5.293000221252441,
            2.6916000843048096,
            1.7835999727249146
          ]
        },
        {
          "atom_index": 3301,
          "name": "CD1",
          "element": "C",
          "coord": [
            5.058499813079834,
            2.8578999042510986,
            1.8655999898910522
          ]
        }
      ]
    },
    {
      "id": "C:277",
      "chain": "C",
      "resseq": 277,
      "icode": "",
      "resname": "ILE",
      "hetflag": " ",
      "sasa": 0.0,
      "atoms": [
        {
          "atom_index": 3302,
          "name": "N",
          "element": "N",
          "coord": [
            5.239099979400635,
            2.419800043106079,
            1.5499000549316406
          ]
        },
        {
          "atom_index": 3303,
          "name": "CA",
          "element": "C",
          "coord": [
            5.3282999992370605,
            2.3069000244140625,
            1.5313999652862549
          ]
        },
        {
          "atom_index": 3304,
          "name": "C",
          "element": "C",
          "coord": [
            5.366799831390381,
            2.3010001182556152,
            1.3838000297546387
          ]
        },
        {
          "atom_index": 3305,
          "name": "O",
          "element": "O",
          "coord": [
            5.478600025177002,
            2.263000011444092,
            1.350100040435791
          ]
        },
        {
          "atom_index": 3306,
          "name": "CB",
          "element": "C",
          "coord": [
            5.260900020599365,
            2.175299882888794,
            1.5801000595092773
          ]
        },
        {
          "atom_index": 3307,
          "name": "CG1",
          "element": "C",
          "coord": [
            5.241099834442139,
            2.184299945831299,
            1.732100009918213
          ]
        },
        {
          "atom_index": 3308,
          "name": "CG2",
          "element": "C",
          "coord": [
            5.346799850463867,
            2.0529000759124756,
            1.5449999570846558
          ]
        },
        {
          "atom_index": 3309,
          "name": "CD1",
          "element": "C",
          "coord": [
            5.162099838256836,
            2.07069993019104,
            1.7922999858856201
          ]
        }
      ]
    },
    {
      "id": "C:278",
      "chain": "C",
      "resseq": 278,
      "icode": "",
      "resname": "GLU",
      "hetflag": " ",
      "sasa": 0.0,
      "atoms": [
        {
          "atom_index": 3310,
          "name": "N",
          "element": "N",
          "coord": [
            5.275199890136719,
            2.339900016784668,
            1.2956000566482544
          ]
        },
        {
          "atom_index": 3311,
          "name": "CA",
          "element": "C",
          "coord": [
            5.306700229644775,
            2.3417999744415283,
            1.1531000137329102
          ]
        },
        {
          "atom_index": 3312,
          "name": "C",
          "element": "C",
          "coord": [
            5.416200160980225,
            2.4456000328063965,
            1.13100004196167
          ]
        },
        {
          "atom_index": 3313,
          "name": "O",
          "element": "O",
          "coord": [
            5.514500141143799,
            2.4203999042510986,
            1.0609999895095825
          ]
        },
        {
          "atom_index": 3314,
          "name": "CB",
          "element": "C",
          "coord": [
            5.183000087738037,
            2.376800060272217,
            1.068600058555603
          ]
        },
        {
          "atom_index": 3315,
          "name": "CG",
          "element": "C",
          "coord": [
            5.092100143432617,
            2.25819993019104,
            1.0436999797821045
          ]
        },
        {
          "atom_index": 3316,
          "name": "CD",
          "element": "C",
          "coord": [
            4.9842000007629395,
            2.283400058746338,
            0.9388999938964844
          ]
        },
        {
          "atom_index": 3317,
          "name": "OE1",
          "element": "O",
          "coord": [
            4.8942999839782715,
            2.367000102996826,
            0.9629999995231628
          ]
        },
        {
          "atom_index": 3318,
          "name": "OE2",
          "element": "O",
          "coord": [
            4.989500045776367,
            2.218400001525879,
            0.8320000171661377
          ]
        }
      ]
    },
    {
      "id": "C:279",
      "chain": "C",
      "resseq": 279,
      "icode": "",
      "resname": "VAL",
      "hetflag": " ",
      "sasa": 0.0,
      "atoms": [
        {
          "atom_index": 3319,
          "name": "N",
          "element": "N",
          "coord": [
            5.3993000984191895,
            2.5624001026153564,
            1.1920000314712524
          ]
        },
        {
          "atom_index": 3320,
          "name": "CA",
          "element": "C",
          "coord": [
            5.4980998039245605,
            2.6689000129699707,
            1.1792999505996704
          ]
        },
        {
          "atom_index": 3321,
          "name": "C",
          "element": "C",
          "coord": [
            5.630499839782715,
            2.6250998973846436,
            1.2418999671936035
          ]
        },
        {
          "atom_index": 3322,
          "name": "O",
          "element": "O",
          "coord": [
            5.73769998550415,
            2.6433000564575195,
            1.1832000017166138
          ]
        },
        {
          "atom_index": 3323,
          "name": "CB",
          "element": "C",
          "coord": [
            5.4506001472473145,
            2.7981998920440674,
            1.2476999759674072
          ]
        },
        {
          "atom_index": 3324,
          "name": "CG1",
          "element": "C",
          "coord": [
            5.560699939727783,
            2.90339994430542,
            1.23989999294281
          ]
        },
        {
          "atom_index": 3325,
          "name": "CG2",
          "element": "C",
          "coord": [
            5.3246002197265625,
            2.8496999740600586,
            1.1799999475479126
          ]
        }
      ]
    },
    {
      "id": "C:280",
      "chain": "C",
      "resseq": 280,
      "icode": "",
      "resname": "ALA",
      "hetflag": " ",
      "sasa": 0.0,
      "atoms": [
        {
          "atom_index": 3326,
          "name": "N",
          "element": "N",
          "coord": [
            5.622399806976318,
            2.566999912261963,
            1.3609000444412231
          ]
        },
        {
          "atom_index": 3327,
          "name": "CA",
          "element": "C",
          "coord": [
            5.741300106048584,
            2.51990008354187,
            1.4292000532150269
          ]
        },
        {
          "atom_index": 3328,
          "name": "C",
          "element": "C",
          "coord": [
            5.825200080871582,
            2.4339001178741455,
            1.3358999490737915
          ]
        },
        {
          "atom_index": 3329,
          "name": "O",
          "element": "O",
          "coord": [
            5.947500228881836,
            2.4463000297546387,
            1.3320000171661377
          ]
        },
        {
          "atom_index": 3330,
          "name": "CB",
          "element": "C",
          "coord": [
            5.703000068664551,
            2.440200090408325,
            1.5515999794006348
          ]
        }
      ]
    },
    {
      "id": "C:281",
      "chain": "C",
      "resseq": 281,
      "icode": "",
      "resname": "ALA",
      "hetflag": " ",
      "sasa": 0.0,
      "atoms": [
        {
          "atom_index": 3331,
          "name": "N",
          "element": "N",
          "coord": [
            5.758999824523926,
            2.3475000858306885,
            1.2597999572753906
          ]
        },
        {
          "atom_index": 3332,
          "name": "CA",
          "element": "C",
          "coord": [
            5.828700065612793,
            2.258699893951416,
            1.167799949645996
          ]
        },
        {
          "atom_index": 3333,
          "name": "C",
          "element": "C",
          "coord": [
            5.884200096130371,
            2.3348000049591064,
            1.04830002784729
          ]
        },
        {
          "atom_index": 3334,
          "name": "O",
          "element": "O",
          "coord": [
            6.001800060272217,
            2.320199966430664,
            1.0154999494552612
          ]
        },
        {
          "atom_index": 3335,
          "name": "CB",
          "element": "C",
          "coord": [
            5.735499858856201,
            2.1473000049591064,
            1.121000051498413
          ]
        }
      ]
    },
    {
      "id": "C:282",
      "chain": "C",
      "resseq": 282,
      "icode": "",
      "resname": "MSE",
      "hetflag": " ",
      "sasa": 0.0,
      "atoms": [
        {
          "atom_index": 3336,
          "name": "N",
          "element": "N",
          "coord": [
            5.80019998550415,
            2.4151999950408936,
            0.9832000136375427
          ]
        },
        {
          "atom_index": 3337,
          "name": "CA",
          "element": "C",
          "coord": [
            5.844900131225586,
            2.4928998947143555,
            0.8682000041007996
          ]
        },
        {
          "atom_index": 3338,
          "name": "C",
          "element": "C",
          "coord": [
            5.970300197601318,
            2.566999912261963,
            0.9089000225067139
          ]
        },
        {
          "atom_index": 3339,
          "name": "O",
          "element": "O",
          "coord": [
            6.070799827575684,
            2.567199945449829,
            0.8391000032424927
          ]
        },
        {
          "atom_index": 3340,
          "name": "CB",
          "element": "C",
          "coord": [
            5.741199970245361,
            2.5971999168395996,
            0.8291000127792358
          ]
        },
        {
          "atom_index": 3341,
          "name": "CG",
          "element": "C",
          "coord": [
            5.620500087738037,
            2.547800064086914,
            0.7548999786376953
          ]
        },
        {
          "atom_index": 3342,
          "name": "SE",
          "element": "SE",
          "coord": [
            5.489099979400635,
            2.6921000480651855,
            0.7437000274658203
          ]
        },
        {
          "atom_index": 3343,
          "name": "CE",
          "element": "C",
          "coord": [
            5.349299907684326,
            2.6143999099731445,
            0.8533999919891357
          ]
        }
      ]
    },
    {
      "id": "C:283",
      "chain": "C",
      "resseq": 283,
      "icode": "",
      "resname": "ASN",
      "hetflag": " ",
      "sasa": 0.0,
      "atoms": [
        {
          "atom_index": 3344,
          "name": "N",
          "element": "N",
          "coord": [
            5.961699962615967,
            2.63100004196167,
            1.0240999460220337
          ]
        },
        {
          "atom_index": 3345,
          "name": "CA",
          "element": "C",
          "coord": [
            6.070899963378906,
            2.7100000381469727,
            1.0760999917984009
          ]
        },
        {
          "atom_index": 3346,
          "name": "C",
          "element": "C",
          "coord": [
            6.199699878692627,
            2.6303999423980713,
            1.098099946975708
          ]
        },
        {
          "atom_index": 3347,
          "name": "O",
          "element": "O",
          "coord": [
            6.307400226593018,
            2.6689999103546143,
            1.0507999658584595
          ]
        },
        {
          "atom_index": 3348,
          "name": "CB",
          "element": "C",
          "coord": [
            6.026599884033203,
            2.7746999263763428,
            1.2064000368118286
          ]
        },
        {
          "atom_index": 3349,
          "name": "CG",
          "element": "C",
          "coord": [
            6.11929988861084,
            2.8833000659942627,
            1.249899983406067
          ]
        },
        {
          "atom_index": 3350,
          "name": "OD1",
          "element": "O",
          "coord": [
            6.095200061798096,
            2.950000047683716,
            1.3504999876022339
          ]
        },
        {
          "atom_index": 3351,
          "name": "ND2",
          "element": "N",
          "coord": [
            6.226600170135498,
            2.9030001163482666,
            1.174299955368042
          ]
        }
      ]
    },
    {
      "id": "C:284",
      "chain": "C",
      "resseq": 284,
      "icode": "",
      "resname": "PHE",
      "hetflag": " ",
      "sasa": 0.0,
      "atoms": [
        {
          "atom_index": 3352,
          "name": "N",
          "element": "N",
          "coord": [
            6.188600063323975,
            2.5202999114990234,
            1.1717000007629395
          ]
        },
        {
          "atom_index": 3353,
          "name": "CA",
          "element": "C",
          "coord": [
            6.303299903869629,
            2.4354000091552734,
            1.1995999813079834
          ]
        },
        {
          "atom_index": 3354,
          "name": "C",
          "element": "C",
          "coord": [
            6.37060022354126,
            2.3998000621795654,
            1.0680999755859375
          ]
        },
        {
          "atom_index": 3355,
          "name": "O",
          "element": "O",
          "coord": [
            6.493299961090088,
            2.395400047302246,
            1.05649995803833
          ]
        },
        {
          "atom_index": 3356,
          "name": "CB",
          "element": "C",
          "coord": [
            6.256400108337402,
            2.3080999851226807,
            1.2685999870300293
          ]
        },
        {
          "atom_index": 3357,
          "name": "CG",
          "element": "C",
          "coord": [
            6.3557000160217285,
            2.19569993019104,
            1.2632999420166016
          ]
        },
        {
          "atom_index": 3358,
          "name": "CD1",
          "element": "C",
          "coord": [
            6.442500114440918,
            2.171799898147583,
            1.3701000213623047
          ]
        },
        {
          "atom_index": 3359,
          "name": "CD2",
          "element": "C",
          "coord": [
            6.361299991607666,
            2.1112000942230225,
            1.1526000499725342
          ]
        },
        {
          "atom_index": 3360,
          "name": "CE1",
          "element": "C",
          "coord": [
            6.532700061798096,
            2.065200090408325,
            1.3668999671936035
          ]
        },
        {
          "atom_index": 3361,
          "name": "CE2",
          "element": "C",
          "coord": [
            6.451399803161621,
            2.0044000148773193,
            1.1485999822616577
          ]
        },
        {
          "atom_index": 3362,
          "name": "CZ",
          "element": "C",
          "coord": [
            6.536799907684326,
            1.9816999435424805,
            1.2561999559402466
          ]
        }
      ]
    },
    {
      "id": "C:285",
      "chain": "C",
      "resseq": 285,
      "icode": "",
      "resname": "ARG",
      "hetflag": " ",
      "sasa": 2.3738903999328613,
      "atoms": [
        {
          "atom_index": 3363,
          "name": "N",
          "element": "N",
          "coord": [
            6.287300109863281,
            2.3736000061035156,
            0.9690999984741211
          ]
        },
        {
          "atom_index": 3364,
          "name": "CA",
          "element": "C",
          "coord": [
            6.332200050354004,
            2.336199998855591,
            0.8367999792098999
          ]
        },
        {
          "atom_index": 3365,
          "name": "C",
          "element": "C",
          "coord": [
            6.399099826812744,
            2.454900026321411,
            0.767799973487854
          ]
        },
        {
          "atom_index": 3366,
          "name": "O",
          "element": "O",
          "coord": [
            6.502699851989746,
            2.439199924468994,
            0.7023000121116638
          ]
        },
        {
          "atom_index": 3367,
          "name": "CB",
          "element": "C",
          "coord": [
            6.210999965667725,
            2.2862000465393066,
            0.7576000094413757
          ]
        },
        {
          "atom_index": 3368,
          "name": "CG",
          "element": "C",
          "coord": [
            6.240099906921387,
            2.237799882888794,
            0.6197999715805054
          ]
        },
        {
          "atom_index": 3369,
          "name": "CD",
          "element": "C",
          "coord": [
            6.124899864196777,
            2.154900074005127,
            0.5649999976158142
          ]
        },
        {
          "atom_index": 3370,
          "name": "NE",
          "element": "N",
          "coord": [
            6.155700206756592,
            2.111799955368042,
            0.4296000003814697
          ]
        },
        {
          "atom_index": 3371,
          "name": "CZ",
          "element": "C",
          "coord": [
            6.163899898529053,
            2.194499969482422,
            0.3257000148296356
          ]
        },
        {
          "atom_index": 3372,
          "name": "NH1",
          "element": "N",
          "coord": [
            6.1417999267578125,
            2.324199914932251,
            0.34200000762939453
          ]
        },
        {
          "atom_index": 3373,
          "name": "NH2",
          "element": "N",
          "coord": [
            6.1981000900268555,
            2.1484999656677246,
            0.2062000036239624
          ]
        }
      ]
    },
    {
      "id": "C:286",
      "chain": "C",
      "resseq": 286,
      "icode": "",
      "resname": "ALA",
      "hetflag": " ",
      "sasa": 0.0,
      "atoms": [
        {
          "atom_index": 3374,
          "name": "N",
          "element": "N",
          "coord": [
            6.340099811553955,
            2.573199987411499,
            0.784500002861023
          ]
        },
        {
          "atom_index": 3375,
          "name": "CA",
          "element": "C",
          "coord": [
            6.3917999267578125,
            2.6958000659942627,
            0.7242000102996826
          ]
        },
        {
          "atom_index": 3376,
          "name": "C",
          "element": "C",
          "coord": [
            6.534900188446045,
            2.72379994392395,
            0.7688999772071838
          ]
        },
        {
          "atom_index": 3377,
          "name": "O",
          "element": "O",
          "coord": [
            6.6203999519348145,
            2.7583000659942627,
            0.6866999864578247
          ]
        },
        {
          "atom_index": 3378,
          "name": "CB",
          "element": "C",
          "coord": [
            6.302999973297119,
            2.8125,
            0.7599999904632568
          ]
        }
      ]
    },
    {
      "id": "C:287",
      "chain": "C",
      "resseq": 287,
      "icode": "",
      "resname": "LYS",
      "hetflag": " ",
      "sasa": 0.0,
      "atoms": [
        {
          "atom_index": 3379,
          "name": "N",
          "element": "N",
          "coord": [
            6.560699939727783,
            2.708899974822998,
            0.8988000154495239
          ]
        },
        {
          "atom_index": 3380,
          "name": "CA",
          "element": "C",
          "coord": [
            6.694300174713135,
            2.7328999042510986,
            0.9524000287055969
          ]
        },
        {
          "atom_index": 3381,
          "name": "C",
          "element": "C",
          "coord": [
            6.795599937438965,
            2.638400077819824,
            0.8880000114440918
          ]
        },
        {
          "atom_index": 3382,
          "name": "O",
          "element": "O",
          "coord": [
            6.897299766540527,
            2.6819000244140625,
            0.8352000117301941
          ]
        },
        {
          "atom_index": 3383,
          "name": "CB",
          "element": "C",
          "coord": [
            6.694900035858154,
            2.716099977493286,
            1.104099988937378
          ]
        },
        {
          "atom_index": 3384,
          "name": "CG",
          "element": "C",
          "coord": [
            6.595600128173828,
            2.8066000938415527,
            1.1742000579833984
          ]
        },
        {
          "atom_index": 3385,
          "name": "CD",
          "element": "C",
          "coord": [
            6.621699810028076,
            2.8159000873565674,
            1.3244999647140503
          ]
        },
        {
          "atom_index": 3386,
          "name": "CE",
          "element": "C",
          "coord": [
            6.616600036621094,
            2.6791000366210938,
            1.392199993133545
          ]
        },
        {
          "atom_index": 3387,
          "name": "NZ",
          "element": "N",
          "coord": [
            6.63700008392334,
            2.689300060272217,
            1.5403000116348267
          ]
        }
      ]
    },
    {
      "id": "C:288",
      "chain": "C",
      "resseq": 288,
      "icode": "",
      "resname": "SER",
      "hetflag": " ",
      "sasa": 1.2927242517471313,
      "atoms": [
        {
          "atom_index": 3388,
          "name": "N",
          "element": "N",
          "coord": [
            6.767099857330322,
            2.5090999603271484,
            0.8913000226020813
          ]
        },
        {
          "atom_index": 3389,
          "name": "CA",
          "element": "C",
          "coord": [
            6.8557000160217285,
            2.410900115966797,
            0.8309999704360962
          ]
        },
        {
          "atom_index": 3390,
          "name": "C",
          "element": "C",
          "coord": [
            6.905399799346924,
            2.4591000080108643,
            0.6945000290870667
          ]
        },
        {
          "atom_index": 3391,
          "name": "O",
          "element": "O",
          "coord": [
            7.010200023651123,
            2.4159998893737793,
            0.6467999815940857
          ]
        },
        {
          "atom_index": 3392,
          "name": "CB",
          "element": "C",
          "coord": [
            6.781400203704834,
            2.2785000801086426,
            0.8131999969482422
          ]
        },
        {
          "atom_index": 3393,
          "name": "OG",
          "element": "O",
          "coord": [
            6.714900016784668,
            2.2421998977661133,
            0.9329000115394592
          ]
        }
      ]
    },
    {
      "id": "C:289",
      "chain": "C",
      "resseq": 289,
      "icode": "",
      "resname": "MSE",
      "hetflag": " ",
      "sasa": 1.5777838230133057,
      "atoms": [
        {
          "atom_index": 3394,
          "name": "N",
          "element": "N",
          "coord": [
            6.829699993133545,
            2.5480000972747803,
            0.6310999989509583
          ]
        },
        {
          "atom_index": 3395,
          "name": "CA",
          "element": "C",
          "coord": [
            6.867599964141846,
            2.598599910736084,
            0.5001000165939331
          ]
        },
        {
          "atom_index": 3396,
          "name": "C",
          "element": "C",
          "coord": [
            6.9390997886657715,
            2.7344000339508057,
            0.5105000138282776
          ]
        },
        {
          "atom_index": 3397,
          "name": "O",
          "element": "O",
          "coord": [
            6.983500003814697,
            2.791300058364868,
            0.41029998660087585
          ]
        },
        {
          "atom_index": 3398,
          "name": "CB",
          "element": "C",
          "coord": [
            6.743199825286865,
            2.607300043106079,
            0.41130000352859497
          ]
        },
        {
          "atom_index": 3399,
          "name": "CG",
          "element": "C",
          "coord": [
            6.6682000160217285,
            2.4748001098632812,
            0.4000000059604645
          ]
        },
        {
          "atom_index": 3400,
          "name": "SE",
          "element": "SE",
          "coord": [
            6.517000198364258,
            2.4711999893188477,
            0.27559998631477356
          ]
        },
        {
          "atom_index": 3401,
          "name": "CE",
          "element": "C",
          "coord": [
            6.393700122833252,
            2.579400062561035,
            0.3781999945640564
          ]
        }
      ]
    },
    {
      "id": "C:290",
      "chain": "C",
      "resseq": 290,
      "icode": "",
      "resname": "GLY",
      "hetflag": " ",
      "sasa": 0.0,
      "atoms": [
        {
          "atom_index": 3402,
          "name": "N",
          "element": "N",
          "coord": [
            6.951099872589111,
            2.7848000526428223,
            0.6328999996185303
          ]
        },
        {
          "atom_index": 3403,
          "name": "CA",
          "element": "C",
          "coord": [
            7.018799781799316,
            2.910900115966797,
            0.6543999910354614
          ]
        },
        {
          "atom_index": 3404,
          "name": "C",
          "element": "C",
          "coord": [
            6.92710018157959,
            3.026599884033203,
            0.6875
          ]
        },
        {
          "atom_index": 3405,
          "name": "O",
          "element": "O",
          "coord": [
            6.9695000648498535,
            3.1250998973846436,
            0.7477999925613403
          ]
        }
      ]
    },
    {
      "id": "C:291",
      "chain": "C",
      "resseq": 291,
      "icode": "",
      "resname": "TYR",
      "hetflag": " ",
      "sasa": 3.8466427326202393,
      "atoms": [
        {
          "atom_index": 3406,
          "name": "N",
          "element": "N",
          "coord": [
            6.8007001876831055,
            3.0160000324249268,
            0.6489999890327454
          ]
        },
        {
          "atom_index": 3407,
          "name": "CA",
          "element": "C",
          "coord": [
            6.708000183105469,
            3.124300003051758,
            0.6765000224113464
          ]
        },
        {
          "atom_index": 3408,
          "name": "C",
          "element": "C",
          "coord": [
            6.678400039672852,
            3.1301000118255615,
            0.8238999843597412
          ]
        },
        {
          "atom_index": 3409,
          "name": "O",
          "element": "O",
          "coord": [
            6.632599830627441,
            3.032399892807007,
            0.8828999996185303
          ]
        },
        {
          "atom_index": 3410,
          "name": "CB",
          "element": "C",
          "coord": [
            6.582099914550781,
            3.106300115585327,
            0.5935999751091003
          ]
        },
        {
          "atom_index": 3411,
          "name": "CG",
          "element": "C",
          "coord": [
            6.618199825286865,
            3.0971999168395996,
            0.44769999384880066
          ]
        },
        {
          "atom_index": 3412,
          "name": "CD1",
          "element": "C",
          "coord": [
            6.658899784088135,
            2.9760000705718994,
            0.391400009393692
          ]
        },
        {
          "atom_index": 3413,
          "name": "CD2",
          "element": "C",
          "coord": [
            6.6230998039245605,
            3.2119998931884766,
            0.3686000108718872
          ]
        },
        {
          "atom_index": 3414,
          "name": "CE1",
          "element": "C",
          "coord": [
            6.704500198364258,
            2.9697999954223633,
            0.2603999972343445
          ]
        },
        {
          "atom_index": 3415,
          "name": "CE2",
          "element": "C",
          "coord": [
            6.668300151824951,
            3.2070000171661377,
            0.23729999363422394
          ]
        },
        {
          "atom_index": 3416,
          "name": "CZ",
          "element": "C",
          "coord": [
            6.709099769592285,
            3.0859999656677246,
            0.18369999527931213
          ]
        },
        {
          "atom_index": 3417,
          "name": "OH",
          "element": "O",
          "coord": [
            6.755799770355225,
            3.082200050354004,
            0.05400000140070915
          ]
        }
      ]
    },
    {
      "id": "C:292",
      "chain": "C",
      "resseq": 292,
      "icode": "",
      "resname": "ASP",
      "hetflag": " ",
      "sasa": 0.0,
      "atoms": [
        {
          "atom_index": 3418,
          "name": "N",
          "element": "N",
          "coord": [
            6.707099914550781,
            3.2455999851226807,
            0.8826000094413757
          ]
        },
        {
          "atom_index": 3419,
          "name": "CA",
          "element": "C",
          "coord": [
            6.688000202178955,
            3.2669999599456787,
            1.024899959564209
          ]
        },
        {
          "atom_index": 3420,
          "name": "C",
          "element": "C",
          "coord": [
            6.625800132751465,
            3.4038000106811523,
            1.0506999492645264
          ]
        },
        {
          "atom_index": 3421,
          "name": "O",
          "element": "O",
          "coord": [
            6.641900062561035,
            3.4962000846862793,
            0.9710000157356262
          ]
        },
        {
          "atom_index": 3422,
          "name": "CB",
          "element": "C",
          "coord": [
            6.823699951171875,
            3.25819993019104,
            1.0938999652862549
          ]
        },
        {
          "atom_index": 3423,
          "name": "CG",
          "element": "C",
          "coord": [
            6.8130998611450195,
            3.2625999450683594,
            1.2444000244140625
          ]
        },
        {
          "atom_index": 3424,
          "name": "OD1",
          "element": "O",
          "coord": [
            6.918300151824951,
            3.2781999111175537,
            1.3100999593734741
          ]
        },
        {
          "atom_index": 3425,
          "name": "OD2",
          "element": "O",
          "coord": [
            6.700200080871582,
            3.2497000694274902,
            1.2971999645233154
          ]
        }
      ]
    },
    {
      "id": "C:293",
      "chain": "C",
      "resseq": 293,
      "icode": "",
      "resname": "ALA",
      "hetflag": " ",
      "sasa": 0.0,
      "atoms": [
        {
          "atom_index": 3426,
          "name": "N",
          "element": "N",
          "coord": [
            6.554699897766113,
            3.4161999225616455,
            1.1624000072479248
          ]
        },
        {
          "atom_index": 3427,
          "name": "CA",
          "element": "C",
          "coord": [
            6.491300106048584,
            3.5422000885009766,
            1.1996999979019165
          ]
        },
        {
          "atom_index": 3428,
          "name": "C",
          "element": "C",
          "coord": [
            6.600500106811523,
            3.641700029373169,
            1.2346999645233154
          ]
        },
        {
          "atom_index": 3429,
          "name": "O",
          "element": "O",
          "coord": [
            6.587600231170654,
            3.7623000144958496,
            1.2117999792099
          ]
        },
        {
          "atom_index": 3430,
          "name": "CB",
          "element": "C",
          "coord": [
            6.400000095367432,
            3.5215001106262207,
            1.3205000162124634
          ]
        }
      ]
    },
    {
      "id": "C:294",
      "chain": "C",
      "resseq": 294,
      "icode": "",
      "resname": "THR",
      "hetflag": " ",
      "sasa": 0.7421056032180786,
      "atoms": [
        {
          "atom_index": 3431,
          "name": "N",
          "element": "N",
          "coord": [
            6.708399772644043,
            3.5892999172210693,
            1.2908999919891357
          ]
        },
        {
          "atom_index": 3432,
          "name": "CA",
          "element": "C",
          "coord": [
            6.821700096130371,
            3.6712000370025635,
            1.330899953842163
          ]
        },
        {
          "atom_index": 3433,
          "name": "C",
          "element": "C",
          "coord": [
            6.881199836730957,
            3.7416000366210938,
            1.2101999521255493
          ]
        },
        {
          "atom_index": 3434,
          "name": "O",
          "element": "O",
          "coord": [
            6.909299850463867,
            3.8606998920440674,
            1.214900016784668
          ]
        },
        {
          "atom_index": 3435,
          "name": "CB",
          "element": "C",
          "coord": [
            6.928599834442139,
            3.584399938583374,
            1.394700050354004
          ]
        },
        {
          "atom_index": 3436,
          "name": "OG1",
          "element": "O",
          "coord": [
            6.865200042724609,
            3.4862000942230225,
            1.4774999618530273
          ]
        },
        {
          "atom_index": 3437,
          "name": "CG2",
          "element": "C",
          "coord": [
            7.021399974822998,
            3.6689999103546143,
            1.478600025177002
          ]
        }
      ]
    },
    {
      "id": "C:295",
      "chain": "C",
      "resseq": 295,
      "icode": "",
      "resname": "LYS",
      "hetflag": " ",
      "sasa": 2.8262205123901367,
      "atoms": [
        {
          "atom_index": 3438,
          "name": "N",
          "element": "N",
          "coord": [
            6.899700164794922,
            3.6673998832702637,
            1.1015000343322754
          ]
        },
        {
          "atom_index": 3439,
          "name": "CA",
          "element": "C",
          "coord": [
            6.956900119781494,
            3.7248001098632812,
            0.9807999730110168
          ]
        },
        {
          "atom_index": 3440,
          "name": "C",
          "element": "C",
          "coord": [
            6.8684000968933105,
            3.8361001014709473,
            0.9284999966621399
          ]
        },
        {
          "atom_index": 3441,
          "name": "O",
          "element": "O",
          "coord": [
            6.915500164031982,
            3.9444000720977783,
            0.8939999938011169
          ]
        },
        {
          "atom_index": 3442,
          "name": "CB",
          "element": "C",
          "coord": [
            6.975299835205078,
            3.6166000366210938,
            0.8748000264167786
          ]
        },
        {
          "atom_index": 3443,
          "name": "CG",
          "element": "C",
          "coord": [
            7.0690999031066895,
            3.506200075149536,
            0.9204000234603882
          ]
        },
        {
          "atom_index": 3444,
          "name": "CD",
          "element": "C",
          "coord": [
            7.101600170135498,
            3.407099962234497,
            0.809499979019165
          ]
        },
        {
          "atom_index": 3445,
          "name": "CE",
          "element": "C",
          "coord": [
            7.191800117492676,
            3.2957000732421875,
            0.8621000051498413
          ]
        },
        {
          "atom_index": 3446,
          "name": "NZ",
          "element": "N",
          "coord": [
            7.229499816894531,
            3.197499990463257,
            0.7560999989509583
          ]
        }
      ]
    },
    {
      "id": "C:296",
      "chain": "C",
      "resseq": 296,
      "icode": "",
      "resname": "THR",
      "hetflag": " ",
      "sasa": 0.0,
      "atoms": [
        {
          "atom_index": 3447,
          "name": "N",
          "element": "N",
          "coord": [
            6.738900184631348,
            3.809499979019165,
            0.9223999977111816
          ]
        },
        {
          "atom_index": 3448,
          "name": "CA",
          "element": "C",
          "coord": [
            6.645400047302246,
            3.910099983215332,
            0.8756999969482422
          ]
        },
        {
          "atom_index": 3449,
          "name": "C",
          "element": "C",
          "coord": [
            6.6504998207092285,
            4.028299808502197,
            0.9721999764442444
          ]
        },
        {
          "atom_index": 3450,
          "name": "O",
          "element": "O",
          "coord": [
            6.6427001953125,
            4.143899917602539,
            0.9314000010490417
          ]
        },
        {
          "atom_index": 3451,
          "name": "CB",
          "element": "C",
          "coord": [
            6.502699851989746,
            3.851099967956543,
            0.8683000206947327
          ]
        },
        {
          "atom_index": 3452,
          "name": "OG1",
          "element": "O",
          "coord": [
            6.497200012207031,
            3.756200075149536,
            0.7605999708175659
          ]
        },
        {
          "atom_index": 3453,
          "name": "CG2",
          "element": "C",
          "coord": [
            6.398900032043457,
            3.9607999324798584,
            0.8456000089645386
          ]
        }
      ]
    },
    {
      "id": "C:297",
      "chain": "C",
      "resseq": 297,
      "icode": "",
      "resname": "PHE",
      "hetflag": " ",
      "sasa": 0.45171648263931274,
      "atoms": [
        {
          "atom_index": 3454,
          "name": "N",
          "element": "N",
          "coord": [
            6.666600227355957,
            3.99780011177063,
            1.1003999710083008
          ]
        },
        {
          "atom_index": 3455,
          "name": "CA",
          "element": "C",
          "coord": [
            6.673600196838379,
            4.1006999015808105,
            1.2031999826431274
          ]
        },
        {
          "atom_index": 3456,
          "name": "C",
          "element": "C",
          "coord": [
            6.797399997711182,
            4.188799858093262,
            1.1891000270843506
          ]
        },
        {
          "atom_index": 3457,
          "name": "O",
          "element": "O",
          "coord": [
            6.791399955749512,
            4.309800148010254,
            1.2105000019073486
          ]
        },
        {
          "atom_index": 3458,
          "name": "CB",
          "element": "C",
          "coord": [
            6.675300121307373,
            4.037600040435791,
            1.3415000438690186
          ]
        },
        {
          "atom_index": 3459,
          "name": "CG",
          "element": "C",
          "coord": [
            6.650599956512451,
            4.135300159454346,
            1.4508999586105347
          ]
        },
        {
          "atom_index": 3460,
          "name": "CD1",
          "element": "C",
          "coord": [
            6.707099914550781,
            4.117099761962891,
            1.576200008392334
          ]
        },
        {
          "atom_index": 3461,
          "name": "CD2",
          "element": "C",
          "coord": [
            6.569799900054932,
            4.246200084686279,
            1.4286999702453613
          ]
        },
        {
          "atom_index": 3462,
          "name": "CE1",
          "element": "C",
          "coord": [
            6.683499813079834,
            4.208499908447266,
            1.6785000562667847
          ]
        },
        {
          "atom_index": 3463,
          "name": "CE2",
          "element": "C",
          "coord": [
            6.545000076293945,
            4.3379998207092285,
            1.5296000242233276
          ]
        },
        {
          "atom_index": 3464,
          "name": "CZ",
          "element": "C",
          "coord": [
            6.601799964904785,
            4.319699764251709,
            1.6548999547958374
          ]
        }
      ]
    },
    {
      "id": "C:298",
      "chain": "C",
      "resseq": 298,
      "icode": "",
      "resname": "GLU",
      "hetflag": " ",
      "sasa": 0.38718554377555847,
      "atoms": [
        {
          "atom_index": 3465,
          "name": "N",
          "element": "N",
          "coord": [
            6.910299777984619,
            4.1269001960754395,
            1.155900001525879
          ]
        },
        {
          "atom_index": 3466,
          "name": "CA",
          "element": "C",
          "coord": [
            7.03410005569458,
            4.200699806213379,
            1.1374000310897827
          ]
        },
        {
          "atom_index": 3467,
          "name": "C",
          "element": "C",
          "coord": [
            7.019499778747559,
            4.283199787139893,
            1.010200023651123
          ]
        },
        {
          "atom_index": 3468,
          "name": "O",
          "element": "O",
          "coord": [
            7.071700096130371,
            4.393899917602539,
            0.9998999834060669
          ]
        },
        {
          "atom_index": 3469,
          "name": "CB",
          "element": "C",
          "coord": [
            7.1519999504089355,
            4.104000091552734,
            1.125599980354309
          ]
        }
      ]
    },
    {
      "id": "C:299",
      "chain": "C",
      "resseq": 299,
      "icode": "",
      "resname": "LYS",
      "hetflag": " ",
      "sasa": 0.5472856760025024,
      "atoms": [
        {
          "atom_index": 3470,
          "name": "N",
          "element": "N",
          "coord": [
            6.945799827575684,
            4.228600025177002,
            0.9139999747276306
          ]
        },
        {
          "atom_index": 3471,
          "name": "CA",
          "element": "C",
          "coord": [
            6.9217000007629395,
            4.295100212097168,
            0.786300003528595
          ]
        },
        {
          "atom_index": 3472,
          "name": "C",
          "element": "C",
          "coord": [
            6.8343000411987305,
            4.4197001457214355,
            0.8057000041007996
          ]
        },
        {
          "atom_index": 3473,
          "name": "O",
          "element": "O",
          "coord": [
            6.857600212097168,
            4.522600173950195,
            0.7421000003814697
          ]
        },
        {
          "atom_index": 3474,
          "name": "CB",
          "element": "C",
          "coord": [
            6.856100082397461,
            4.195700168609619,
            0.6884999871253967
          ]
        },
        {
          "atom_index": 3475,
          "name": "CG",
          "element": "C",
          "coord": [
            6.836100101470947,
            4.246300220489502,
            0.5454000234603882
          ]
        },
        {
          "atom_index": 3476,
          "name": "CD",
          "element": "C",
          "coord": [
            6.701000213623047,
            4.3165998458862305,
            0.5267000198364258
          ]
        },
        {
          "atom_index": 3477,
          "name": "CE",
          "element": "C",
          "coord": [
            6.582099914550781,
            4.21999979019165,
            0.5447999835014343
          ]
        },
        {
          "atom_index": 3478,
          "name": "NZ",
          "element": "N",
          "coord": [
            6.57480001449585,
            4.109399795532227,
            0.4433000087738037
          ]
        }
      ]
    },
    {
      "id": "C:300",
      "chain": "C",
      "resseq": 300,
      "icode": "",
      "resname": "ASN",
      "hetflag": " ",
      "sasa": 0.0,
      "atoms": [
        {
          "atom_index": 3479,
          "name": "N",
          "element": "N",
          "coord": [
            6.734600067138672,
            4.4105000495910645,
            0.8935999870300293
          ]
        },
        {
          "atom_index": 3480,
          "name": "CA",
          "element": "C",
          "coord": [
            6.646200180053711,
            4.52370023727417,
            0.9218000173568726
          ]
        },
        {
          "atom_index": 3481,
          "name": "C",
          "element": "C",
          "coord": [
            6.723100185394287,
            4.633600234985352,
            0.9934999942779541
          ]
        },
        {
          "atom_index": 3482,
          "name": "O",
          "element": "O",
          "coord": [
            6.704999923706055,
            4.751699924468994,
            0.9650999903678894
          ]
        },
        {
          "atom_index": 3483,
          "name": "CB",
          "element": "C",
          "coord": [
            6.52810001373291,
            4.481500148773193,
            1.0098999738693237
          ]
        },
        {
          "atom_index": 3484,
          "name": "CG",
          "element": "C",
          "coord": [
            6.4191999435424805,
            4.409200191497803,
            0.9323999881744385
          ]
        },
        {
          "atom_index": 3485,
          "name": "OD1",
          "element": "O",
          "coord": [
            6.319200038909912,
            4.364999771118164,
            0.9904000163078308
          ]
        },
        {
          "atom_index": 3486,
          "name": "ND2",
          "element": "N",
          "coord": [
            6.4375,
            4.39709997177124,
            0.8011000156402588
          ]
        }
      ]
    },
    {
      "id": "C:301",
      "chain": "C",
      "resseq": 301,
      "icode": "",
      "resname": "LEU",
      "hetflag": " ",
      "sasa": 1.5164767503738403,
      "atoms": [
        {
          "atom_index": 3487,
          "name": "N",
          "element": "N",
          "coord": [
            6.808499813079834,
            4.593599796295166,
            1.0870000123977661
          ]
        },
        {
          "atom_index": 3488,
          "name": "CA",
          "element": "C",
          "coord": [
            6.888299942016602,
            4.6875,
            1.1644999980926514
          ]
        },
        {
          "atom_index": 3489,
          "name": "C",
          "element": "C",
          "coord": [
            6.972300052642822,
            4.776199817657471,
            1.07260000705719
          ]
        },
        {
          "atom_index": 3490,
          "name": "O",
          "element": "O",
          "coord": [
            6.979899883270264,
            4.896999835968018,
            1.0930999517440796
          ]
        },
        {
          "atom_index": 3491,
          "name": "CB",
          "element": "C",
          "coord": [
            6.977099895477295,
            4.611199855804443,
            1.2628999948501587
          ]
        },
        {
          "atom_index": 3492,
          "name": "CG",
          "element": "C",
          "coord": [
            7.0243000984191895,
            4.688700199127197,
            1.3860000371932983
          ]
        },
        {
          "atom_index": 3493,
          "name": "CD1",
          "element": "C",
          "coord": [
            7.043000221252441,
            4.594900131225586,
            1.5037000179290771
          ]
        },
        {
          "atom_index": 3494,
          "name": "CD2",
          "element": "C",
          "coord": [
            7.152400016784668,
            4.759699821472168,
            1.3531999588012695
          ]
        }
      ]
    },
    {
      "id": "C:302",
      "chain": "C",
      "resseq": 302,
      "icode": "",
      "resname": "ASN",
      "hetflag": " ",
      "sasa": 1.5152634382247925,
      "atoms": [
        {
          "atom_index": 3495,
          "name": "N",
          "element": "N",
          "coord": [
            7.034900188446045,
            4.717199802398682,
            0.9713000059127808
          ]
        },
        {
          "atom_index": 3496,
          "name": "CA",
          "element": "C",
          "coord": [
            7.1128997802734375,
            4.796299934387207,
            0.8770999908447266
          ]
        },
        {
          "atom_index": 3497,
          "name": "C",
          "element": "C",
          "coord": [
            7.023900032043457,
            4.906700134277344,
            0.8220999836921692
          ]
        },
        {
          "atom_index": 3498,
          "name": "O",
          "element": "O",
          "coord": [
            7.058700084686279,
            5.024899959564209,
            0.82669997215271
          ]
        },
        {
          "atom_index": 3499,
          "name": "CB",
          "element": "C",
          "coord": [
            7.160699844360352,
            4.710700035095215,
            0.7602999806404114
          ]
        },
        {
          "atom_index": 3500,
          "name": "CG",
          "element": "C",
          "coord": [
            7.28879976272583,
            4.637899875640869,
            0.7904000282287598
          ]
        },
        {
          "atom_index": 3501,
          "name": "OD1",
          "element": "O",
          "coord": [
            7.39169979095459,
            4.700099945068359,
            0.8159999847412109
          ]
        },
        {
          "atom_index": 3502,
          "name": "ND2",
          "element": "N",
          "coord": [
            7.284200191497803,
            4.504799842834473,
            0.7870000004768372
          ]
        }
      ]
    },
    {
      "id": "C:303",
      "chain": "C",
      "resseq": 303,
      "icode": "",
      "resname": "HIS",
      "hetflag": " ",
      "sasa": 0.0,
      "atoms": [
        {
          "atom_index": 3503,
          "name": "N",
          "element": "N",
          "coord": [
            6.908599853515625,
            4.866799831390381,
            0.769599974155426
          ]
        },
        {
          "atom_index": 3504,
          "name": "CA",
          "element": "C",
          "coord": [
            6.813600063323975,
            4.960599899291992,
            0.7125999927520752
          ]
        },
        {
          "atom_index": 3505,
          "name": "C",
          "element": "C",
          "coord": [
            6.814700126647949,
            5.095900058746338,
            0.782800018787384
          ]
        },
        {
          "atom_index": 3506,
          "name": "O",
          "element": "O",
          "coord": [
            6.827000141143799,
            5.198400020599365,
            0.7167999744415283
          ]
        },
        {
          "atom_index": 3507,
          "name": "CB",
          "element": "C",
          "coord": [
            6.672599792480469,
            4.902500152587891,
            0.71670001745224
          ]
        },
        {
          "atom_index": 3508,
          "name": "CG",
          "element": "C",
          "coord": [
            6.570799827575684,
            4.98799991607666,
            0.6482999920845032
          ]
        },
        {
          "atom_index": 3509,
          "name": "ND1",
          "element": "N",
          "coord": [
            6.5721001625061035,
            5.010700225830078,
            0.5123000144958496
          ]
        },
        {
          "atom_index": 3510,
          "name": "CD2",
          "element": "C",
          "coord": [
            6.467100143432617,
            5.059700012207031,
            0.6976000070571899
          ]
        },
        {
          "atom_index": 3511,
          "name": "CE1",
          "element": "C",
          "coord": [
            6.473800182342529,
            5.093200206756592,
            0.48089998960494995
          ]
        },
        {
          "atom_index": 3512,
          "name": "NE2",
          "element": "N",
          "coord": [
            6.4085001945495605,
            5.124499797821045,
            0.5914000272750854
          ]
        }
      ]
    },
    {
      "id": "C:304",
      "chain": "C",
      "resseq": 304,
      "icode": "",
      "resname": "LEU",
      "hetflag": " ",
      "sasa": 0.4487740397453308,
      "atoms": [
        {
          "atom_index": 3513,
          "name": "N",
          "element": "N",
          "coord": [
            6.801799774169922,
            5.09660005569458,
            0.9154000282287598
          ]
        },
        {
          "atom_index": 3514,
          "name": "CA",
          "element": "C",
          "coord": [
            6.802599906921387,
            5.222300052642822,
            0.9918000102043152
          ]
        },
        {
          "atom_index": 3515,
          "name": "C",
          "element": "C",
          "coord": [
            6.940199851989746,
            5.289100170135498,
            0.9843999743461609
          ]
        },
        {
          "atom_index": 3516,
          "name": "O",
          "element": "O",
          "coord": [
            6.954400062561035,
            5.401899814605713,
            0.9358999729156494
          ]
        },
        {
          "atom_index": 3517,
          "name": "CB",
          "element": "C",
          "coord": [
            6.769800186157227,
            5.198200225830078,
            1.1395000219345093
          ]
        },
        {
          "atom_index": 3518,
          "name": "CG",
          "element": "C",
          "coord": [
            6.642199993133545,
            5.125199794769287,
            1.1786999702453613
          ]
        },
        {
          "atom_index": 3519,
          "name": "CD1",
          "element": "C",
          "coord": [
            6.657899856567383,
            4.977700233459473,
            1.145400047302246
          ]
        },
        {
          "atom_index": 3520,
          "name": "CD2",
          "element": "C",
          "coord": [
            6.616399765014648,
            5.143400192260742,
            1.3280999660491943
          ]
        }
      ]
    },
    {
      "id": "C:305",
      "chain": "C",
      "resseq": 305,
      "icode": "",
      "resname": "ILE",
      "hetflag": " ",
      "sasa": 5.3515520095825195,
      "atoms": [
        {
          "atom_index": 3521,
          "name": "N",
          "element": "N",
          "coord": [
            7.040500164031982,
            5.218400001525879,
            1.0353000164031982
          ]
        },
        {
          "atom_index": 3522,
          "name": "CA",
          "element": "C",
          "coord": [
            7.177299976348877,
            5.26639986038208,
            1.0354000329971313
          ]
        },
        {
          "atom_index": 3523,
          "name": "C",
          "element": "C",
          "coord": [
            7.2133002281188965,
            5.3302001953125,
            0.9013000130653381
          ]
        },
        {
          "atom_index": 3524,
          "name": "O",
          "element": "O",
          "coord": [
            7.2758002281188965,
            5.4359002113342285,
            0.8970999717712402
          ]
        },
        {
          "atom_index": 3525,
          "name": "CB",
          "element": "C",
          "coord": [
            7.275599956512451,
            5.1504998207092285,
            1.062600016593933
          ]
        },
        {
          "atom_index": 3526,
          "name": "CG1",
          "element": "C",
          "coord": [
            7.256800174713135,
            5.097700119018555,
            1.204300045967102
          ]
        },
        {
          "atom_index": 3527,
          "name": "CG2",
          "element": "C",
          "coord": [
            7.418099880218506,
            5.196100234985352,
            1.0418000221252441
          ]
        },
        {
          "atom_index": 3528,
          "name": "CD1",
          "element": "C",
          "coord": [
            7.351099967956543,
            4.98390007019043,
            1.2374000549316406
          ]
        }
      ]
    },
    {
      "id": "C:306",
      "chain": "C",
      "resseq": 306,
      "icode": "",
      "resname": "GLU",
      "hetflag": " ",
      "sasa": 8.517475128173828,
      "atoms": [
        {
          "atom_index": 3529,
          "name": "N",
          "element": "N",
          "coord": [
            7.172900199890137,
            5.266300201416016,
            0.7918999791145325
          ]
        },
        {
          "atom_index": 3530,
          "name": "CA",
          "element": "C",
          "coord": [
            7.204100131988525,
            5.31689977645874,
            0.6589000225067139
          ]
        },
        {
          "atom_index": 3531,
          "name": "C",
          "element": "C",
          "coord": [
            7.082399845123291,
            5.371200084686279,
            0.5845999717712402
          ]
        },
        {
          "atom_index": 3532,
          "name": "O",
          "element": "O",
          "coord": [
            7.08050012588501,
            5.373499870300293,
            0.46160000562667847
          ]
        },
        {
          "atom_index": 3533,
          "name": "CB",
          "element": "C",
          "coord": [
            7.269100189208984,
            5.206200122833252,
            0.574999988079071
          ]
        },
        {
          "atom_index": 3534,
          "name": "CG",
          "element": "C",
          "coord": [
            7.386600017547607,
            5.1346001625061035,
            0.6414999961853027
          ]
        },
        {
          "atom_index": 3535,
          "name": "CD",
          "element": "C",
          "coord": [
            7.501299858093262,
            5.227700233459473,
            0.6790000200271606
          ]
        },
        {
          "atom_index": 3536,
          "name": "OE1",
          "element": "O",
          "coord": [
            7.548600196838379,
            5.304100036621094,
            0.5917999744415283
          ]
        },
        {
          "atom_index": 3537,
          "name": "OE2",
          "element": "O",
          "coord": [
            7.545300006866455,
            5.223499774932861,
            0.7960000038146973
          ]
        }
      ]
    },
    {
      "id": "C:307",
      "chain": "C",
      "resseq": 307,
      "icode": "",
      "resname": "HIS",
      "hetflag": " ",
      "sasa": 4.932634353637695,
      "atoms": [
        {
          "atom_index": 3538,
          "name": "N",
          "element": "N",
          "coord": [
            6.981400012969971,
            5.415900230407715,
            0.6589000225067139
          ]
        },
        {
          "atom_index": 3539,
          "name": "CA",
          "element": "C",
          "coord": [
            6.859399795532227,
            5.469099998474121,
            0.5982999801635742
          ]
        },
        {
          "atom_index": 3540,
          "name": "C",
          "element": "C",
          "coord": [
            6.889599800109863,
            5.587299823760986,
            0.5076000094413757
          ]
        },
        {
          "atom_index": 3541,
          "name": "O",
          "element": "O",
          "coord": [
            6.8282999992370605,
            5.693299770355225,
            0.5206999778747559
          ]
        },
        {
          "atom_index": 3542,
          "name": "CB",
          "element": "C",
          "coord": [
            6.761099815368652,
            5.510700225830078,
            0.7067000269889832
          ]
        }
      ]
    }
  ],
  "overlaps": {
    "A:135": [
      "A:136",
      "A:137",
      "A:138",
      "A:139",
      "A:140",
      "A:141",
      "A:142",
      "A:143",
      "A:144",
      "A:145",
      "A:146",
      "A:147",
      "A:148",
      "A:149",
      "A:150",
      "A:151",
      "A:152",
      "A:153",
      "A:154",
      "A:155",
      "A:156",
      "A:157",
      "A:158",
      "A:159",
      "A:160",
      "A:161",
      "A:162",
      "A:163",
      "A:164",
      "A:165",
      "A:166",
      "A:167",
      "A:168",
      "A:169",
      "A:170",
      "A:171",
      "A:172",
      "A:173",
      "A:174",
      "A:175",
      "A:176",
      "A:177",
      "A:178",
      "A:179",
      "A:180",
      "A:181",
      "A:182",
      "A:183",
      "A:184",
      "A:185",
      "A:186",
      "A:187",
      "A:188",
      "A:189",
      "A:190",
      "A:191",
      "A:192",
      "A:193",
      "A:194",
      "A:195",
      "A:196",
      "A:197",
      "A:198",
      "A:199",
      "A:200",
      "A:201",
      "A:202",
      "A:203",
      "A:204",
      "A:205",
      "A:206",
      "A:207",
      "A:208",
      "A:209",
      "A:210",
      "A:211",
      "A:212",
      "A:213",
      "A:214",
      "A:215",
      "A:216",
      "A:217",
      "A:218",
      "A:219",
      "A:220",
      "A:221",
      "A:222",
      "A:223",
      "A:224",
      "A:225",
      "A:226",
      "A:227",
      "A:228",
      "A:229",
      "A:230",
      "A:231",
      "A:232",
      "A:233",
      "A:234",
      "A:235",
      "A:236",
      "A:237",
      "A:238",
      "A:239",
      "A:240",
      "A:253",
      "A:254",
      "A:255",
      "A:256",
      "A:257",
      "A:258",
      "A:259",
      "A:260",
      "A:261",
      "A:262",
      "A:263",
      "A:264",
      "A:265",
      "A:266",
      "A:267",
      "A:268",
      "A:269",
      "A:270",
      "A:271",
      "A:272",
      "A:273",
      "A:274",
      "A:275",
      "A:276",
      "A:277",
      "A:278",
      "A:279",
      "A:280",
      "A:281",
      "A:282",
      "A:283",
      "A:284",
      "A:285",
      "A:286",
      "A:287",
      "A:288",
      "A:289",
      "A:290",
      "A:291",
      "A:292",
      "A:293",
      "A:294",
      "A:295",
      "A:296",
      "A:297",
      "A:298",
      "A:299",
      "A:300",
      "A:301",
      "A:302",
      "A:303",
      "A:304",
      "A:305",
      "A:306",
      "A:307",
      "B:135",
      "B:136",
      "B:137",
      "B:138",
      "B:139",
      "B:140",
      "B:141",
      "B:142",
      "B:143",
      "B:144",
      "B:145",
      "B:146",
      "B:147",
      "B:148",
      "B:149",
      "B:150",
      "B:151",
      "B:152",
      "B:153",
      "B:154",
      "B:155",
      "B:156",
      "B:157",
      "B:158",
      "B:159",
      "B:160",
      "B:161",
      "B:162",
      "B:163",
      "B:164",
      "B:165",
      "B:166",
      "B:167",
      "B:168",
      "B:169",
      "B:170",
      "B:171",
      "B:172",
      "B:173",
      "B:174",
      "B:175",
      "B:176",
      "B:177",
      "B:178",
      "B:179",
      "B:180",
      "B:181",
      "B:182",
      "B:183",
      "B:184",
      "B:185",
      "B:186",
      "B:187",
      "B:188",
      "B:189",
      "B:190",
      "B:191",
      "B:192",
      "B:193",
      "B:194",
      "B:195",
      "B:196",
      "B:197",
      "B:198",
      "B:199",
      "B:200",
      "B:201",
      "B:202",
      "B:203",
      "B:204",
      "B:205",
      "B:206",
      "B:207",
      "B:208",
      "B:209",
      "B:210",
      "B:211",
      "B:212",
      "B:213",
      "B:214",
      "B:215",
      "B:216",
      "B:217",
      "B:218",
      "B:219",
      "B:220",
      "B:221",
      "B:222",
      "B:223",
      "B:224",
      "B:225",
      "B:226",
      "B:227",
      "B:228",
      "B:229",
      "B:230",
      "B:231",
      "B:232",
      "B:233",
      "B:234",
      "B:235",
      "B:236",
      "B:237",
      "B:238",
      "B:239",
      "B:240",
      "B:253",
      "B:254",
      "B:255",
      "B:256",
      "B:257",
      "B:258",
      "B:259",
      "B:260",
      "B:261",
      "B:262",
      "B:263",
      "B:264",
      "B:265",
      "B:266",
      "B:267",
      "B:268",
      "B:269",
      "B:270",
      "B:271",
      "B:272",
      "B:273",
      "B:274",
      "B:275",
      "B:276",
      "B:277",
      "B:278",
      "B:279",
      "B:280",
      "B:281",
      "B:282",
      "B:283",
      "B:284",
      "B:285",
      "B:286",
      "B:287",
      "B:288",
      "B:289",
      "B:290",
      "B:291",
      "B:292",
      "B:293",
      "B:294",
      "B:295",
      "B:296",
      "B:297",
      "B:298",
      "B:299",
      "B:300",
      "B:301",
      "B:302",
      "B:303",
      "B:304",
      "B:305",
      "B:306",
      "B:307",
      "C:135",
      "C:136",
      "C:137",
      "C:138",
      "C:139",
      "C:140",
      "C:141",
      "C:142",
      "C:143",
      "C:144",
      "C:145",
      "C:146",
      "C:147",
      "C:148",
      "C:149",
      "C:150",
      "C:151",
      "C:152",
      "C:153",
      "C:154",
      "C:155",
      "C:156",
      "C:157",
      "C:158",
      "C:159",
      "C:160",
      "C:161",
      "C:162",
      "C:163",
      "C:164",
      "C:165",
      "C:166",
      "C:167",
      "C:168",
      "C:169",
      "C:170",
      "C:171",
      "C:172",
      "C:173",
      "C:174",
      "C:175",
      "C:176",
      "C:177",
      "C:178",
      "C:179",
      "C:180",
      "C:181",
      "C:182",
      "C:183",
      "C:184",
      "C:185",
      "C:186",
      "C:187",
      "C:188",
      "C:189",
      "C:190",
      "C:191",
      "C:192",
      "C:193",
      "C:194",
      "C:195",
      "C:196",
      "C:197",
      "C:198",
      "C:199",
      "C:200",
      "C:201",
      "C:202",
      "C:203",
      "C:204",
      "C:205",
      "C:206",
      "C:207",
      "C:208",
      "C:209",
      "C:210",
      "C:211",
      "C:212",
      "C:213",
      "C:214",
      "C:215",
      "C:216",
      "C:217",
      "C:218",
      "C:219",
      "C:220",
      "C:221",
      "C:222",
      "C:223",
      "C:224",
      "C:225",
      "C:226",
      "C:227",
      "C:228",
      "C:229",
      "C:230",
      "C:231",
      "C:232",
      "C:233",
      "C:234",
      "C:235",
      "C:236",
      "C:237",
      "C:238",
      "C:239",
      "C:240",
      "C:253",
      "C:254",
      "C:255",
      "C:256",
      "C:257",
      "C:258",
      "C:259",
      "C:260",
      "C:261",
      "C:262",
      "C:263",
      "C:264",
      "C:265",
      "C:266",
      "C:267",
      "C:268",
      "C:269",
      "C:270",
      "C:271",
      "C:272",
      "C:273",
      "C:274",
      "C:275",
      "C:276",
      "C:277",
      "C:278",
      "C:279",
      "C:280",
      "C:281",
      "C:282",
      "C:283",
      "C:284",
      "C:285",
      "C:286",
      "C:287",
      "C:288",
      "C:289",
      "C:290",
      "C:291",
      "C:292",
      "C:293",
      "C:294",
      "C:295",
      "C:296",
      "C:297",
      "C:298",
      "C:299",
      "C:300",
      "C:301",
      "C:302",
      "C:303",
      "C:304",
      "C:305",
      "C:306",
      "C:307"
    ],
    "A:136": [
      "A:135",
      "A:137",
      "A:138",
      "A:139",
      "A:140",
      "A:141",
      "A:142",
      "A:143",
      "A:144",
      "A:145",
      "A:146",
      "A:147",
      "A:148",
      "A:149",
      "A:150",
      "A:151",
      "A:152",
      "A:153",
      "A:154",
      "A:155",
      "A:156",
      "A:157",
      "A:158",
      "A:159",
      "A:160",
      "A:161",
      "A:162",
      "A:163",
      "A:164",
      "A:165",
      "A:166",
      "A:167",
      "A:168",
      "A:169",
      "A:170",
      "A:171",
      "A:172",
      "A:173",
      "A:174",
      "A:175",
      "A:176",
      "A:177",
      "A:178",
      "A:179",
      "A:180",
      "A:181",
      "A:182",
      "A:183",
      "A:184",
      "A:185",
      "A:186",
      "A:187",
      "A:188",
      "A:189",
      "A:190",
      "A:191",
      "A:192",
      "A:193",
      "A:194",
      "A:195",
      "A:196",
      "A:197",
      "A:198",
      "A:199",
      "A:200",
      "A:201",
      "A:202",
      "A:203",
      "A:204",
      "A:205",
      "A:206",
      "A:207",
      "A:208",
      "A:209",
      "A:210",
      "A:211",
      "A:212",
      "A:213",
      "A:214",
      "A:215",
      "A:216",
      "A:217",
      "A:218",
      "A:219",
      "A:220",
      "A:221",
      "A:222",
      "A:223",
      "A:224",
      "A:225",
      "A:226",
      "A:227",
      "A:228",
      "A:229",
      "A:230",
      "A:231",
      "A:232",
      "A:233",
      "A:234",
      "A:235",
      "A:236",
      "A:237",
      "A:238",
      "A:239",
      "A:240",
      "A:253",
      "A:254",
      "A:255",
      "A:256",
      "A:257",
      "A:258",
      "A:259",
      "A:260",
      "A:261",
      "A:262",
      "A:263",
      "A:264",
      "A:265",
      "A:266",
      "A:267",
      "A:268",
      "A:269",
      "A:270",
      "A:271",
      "A:272",
      "A:273",
      "A:274",
      "A:275",
      "A:276",
      "A:277",
      "A:278",
      "A:279",
      "A:280",
      "A:281",
      "A:282",
      "A:283",
      "A:284",
      "A:285",
      "A:286",
      "A:287",
      "A:288",
      "A:289",
      "A:290",
      "A:291",
      "A:292",
      "A:293",
      "A:294",
      "A:295",
      "A:296",
      "A:297",
      "A:298",
      "A:299",
      "A:300",
      "A:301",
      "A:302",
      "A:303",
      "A:304",
      "A:305",
      "A:306",
      "A:307",
      "B:135",
      "B:136",
      "B:137",
      "B:138",
      "B:139",
      "B:140",
      "B:141",
      "B:142",
      "B:143",
      "B:144",
      "B:145",
      "B:146",
      "B:147",
      "B:148",
      "B:149",
      "B:150",
      "B:151",
      "B:152",
      "B:153",
      "B:154",
      "B:155",
      "B:156",
      "B:157",
      "B:158",
      "B:159",
      "B:160",
      "B:161",
      "B:162",
      "B:163",
      "B:164",
      "B:165",
      "B:166",
      "B:167",
      "B:168",
      "B:169",
      "B:170",
      "B:171",
      "B:172",
      "B:173",
      "B:174",
      "B:175",
      "B:176",
      "B:177",
      "B:178",
      "B:179",
      "B:180",
      "B:181",
      "B:182",
      "B:183",
      "B:184",
      "B:185",
      "B:186",
      "B:187",
      "B:188",
      "B:189",
      "B:190",
      "B:191",
      "B:192",
      "B:193",
      "B:194",
      "B:195",
      "B:196",
      "B:197",
      "B:198",
      "B:199",
      "B:200",
      "B:201",
      "B:202",
      "B:203",
      "B:204",
      "B:205",
      "B:206",
      "B:207",
      "B:208",
      "B:209",
      "B:210",
      "B:211",
      "B:212",
      "B:213",
      "B:214",
      "B:215",
      "B:216",
      "B:217",
      "B:218",
      "B:219",
      "B:220",
      "B:221",
      "B:222",
      "B:223",
      "B:224",
      "B:225",
      "B:226",
      "B:227",
      "B:228",
      "B:229",
      "B:230",
      "B:231",
      "B:232",
      "B:233",
      "B:234",
      "B:235",
      "B:236",
      "B:237",
      "B:238",
      "B:239",
      "B:240",
      "B:253",
      "B:254",
      "B:255",
      "B:256",
      "B:257",
      "B:258",
      "B:259",
      "B:260",
      "B:261",
      "B:262",
      "B:263",
      "B:264",
      "B:265",
      "B:266",
      "B:267",
      "B:268",
      "B:269",
      "B:270",
      "B:271",
      "B:272",
      "B:273",
      "B:274",
      "B:275",
      "B:276",
      "B:277",
      "B:278",
      "B:279",
      "B:280",
      "B:281",
      "B:282",
      "B:283",
      "B:284",
      "B:285",
      "B:286",
      "B:287",
      "B:288",
      "B:289",
      "B:290",
      "B:291",
      "B:292",
      "B:293",
      "B:294",
      "B:295",
      "B:296",
      "B:297",
      "B:298",
      "B:299",
      "B:300",
      "B:301",
      "B:302",
      "B:303",
      "B:304",
      "B:305",
      "B:306",
      "B:307",
      "C:135",
      "C:136",
      "C:137",
      "C:138",
      "C:139",
      "C:140",
      "C:141",
      "C:142",
      "C:143",
      "C:144",
      "C:145",
      "C:146",
      "C:147",
      "C:148",
      "C:149",
      "C:150",
      "C:151",
      "C:152",
      "C:153",
      "C:154",
      "C:155",
      "C:156",
      "C:157",
      "C:158",
      "C:159",
      "C:160",
      "C:161",
      "C:162",
      "C:163",
      "C:164",
      "C:165",
      "C:166",
      "C:167",
      "C:168",
      "C:169",
      "C:170",
      "C:171",
      "C:172",
      "C:173",
      "C:174",
      "C:175",
      "C:176",
      "C:177",
      "C:178",
      "C:179",
      "C:180",
      "C:181",
      "C:182",
      "C:183",
      "C:184",
      "C:185",
      "C:186",
      "C:187",
      "C:188",
      "C:189",
      "C:190",
      "C:191",
      "C:192",
      "C:193",
      "C:194",
      "C:195",
      "C:196",
      "C:197",
      "C:198",
      "C:199",
      "C:200",
      "C:201",
      "C:202",
      "C:203",
      "C:204",
      "C:205",
      "C:206",
      "C:207",
      "C:208",
      "C:209",
      "C:210",
      "C:211",
      "C:212",
      "C:213",
      "C:214",
      "C:215",
      "C:216",
      "C:217",
      "C:218",
      "C:219",
      "C:220",
      "C:221",
      "C:222",
      "C:223",
      "C:224",
      "C:225",
      "C:226",
      "C:227",
      "C:228",
      "C:229",
      "C:230",
      "C:231",
      "C:232",
      "C:233",
      "C:234",
      "C:235",
      "C:236",
      "C:237",
      "C:238",
      "C:239",
      "C:240",
      "C:253",
      "C:254",
      "C:255",
      "C:256",
      "C:257",
      "C:258",
      "C:259",
      "C:260",
      "C:261",
      "C:262",
      "C:263",
      "C:264",
      "C:265",
      "C:266",
      "C:267",
      "C:268",
      "C:269",
      "C:270",
      "C:271",
      "C:272",
      "C:273",
      "C:274",
      "C:275",
      "C:276",
      "C:277",
      "C:278",
      "C:279",
      "C:280",
      "C:281",
      "C:282",
      "C:283",
      "C:284",
      "C:285",
      "C:286",
      "C:287",
      "C:288",
      "C:289",
      "C:290",
      "C:291",
      "C:292",
      "C:293",
      "C:294",
      "C:295",
      "C:296",
      "C:297",
      "C:298",
      "C:299",
      "C:300",
      "C:301",
      "C:302",
      "C:303",
      "C:304",
      "C:305",
      "C:306",
      "C:307"
    ],
    "A:137": [
      "A:135",
      "A:136",
      "A:138",
      "A:139",
      "A:140",
      "A:141",
      "A:142",
      "A:143",
      "A:144",
      "A:145",
      "A:146",
      "A:147",
      "A:148",
      "A:149",
      "A:150",
      "A:151",
      "A:152",
      "A:153",
      "A:154",
      "A:155",
      "A:156",
      "A:157",
      "A:158",
      "A:159",
      "A:160",
      "A:161",
      "A:162",
      "A:163",
      "A:164",
      "A:165",
      "A:166",
      "A:167",
      "A:168",
      "A:169",
      "A:170",
      "A:171",
      "A:172",
      "A:173",
      "A:174",
      "A:175",
      "A:176",
      "A:177",
      "A:178",
      "A:179",
      "A:180",
      "A:181",
      "A:182",
      "A:183",
      "A:184",
      "A:185",
      "A:186",
      "A:187",
      "A:188",
      "A:189",
      "A:190",
      "A:191",
      "A:192",
      "A:193",
      "A:194",
      "A:195",
      "A:196",
      "A:197",
      "A:198",
      "A:199",
      "A:200",
      "A:201",
      "A:202",
      "A:203",
      "A:204",
      "A:205",
      "A:206",
      "A:207",
      "A:208",
      "A:209",
      "A:210",
      "A:211",
      "A:212",
      "A:213",
      "A:214",
      "A:215",
      "A:216",
      "A:217",
      "A:218",
      "A:219",
      "A:220",
      "A:221",
      "A:222",
      "A:223",
      "A:224",
      "A:225",
      "A:226",
      "A:227",
      "A:228",
      "A:229",
      "A:230",
      "A:231",
      "A:232",
      "A:233",
      "A:234",
      "A:235",
      "A:236",
      "A:237",
      "A:238",
      "A:239",
      "A:240",
      "A:253",
      "A:254",
      "A:255",
      "A:256",
      "A:257",
      "A:258",
      "A:259",
      "A:260",
      "A:261",
      "A:262",
      "A:263",
      "A:264",
      "A:265",
      "A:266",
      "A:267",
      "A:268",
      "A:269",
      "A:270",
      "A:271",
      "A:272",
      "A:273",
      "A:274",
      "A:275",
      "A:276",
      "A:277",
      "A:278",
      "A:279",
      "A:280",
      "A:281",
      "A:282",
      "A:283",
      "A:284",
      "A:285",
      "A:286",
      "A:287",
      "A:288",
      "A:289",
      "A:290",
      "A:291",
      "A:292",
      "A:293",
      "A:294",
      "A:295",
      "A:296",
      "A:297",
      "A:298",
      "A:299",
      "A:300",
      "A:301",
      "A:302",
      "A:303",
      "A:304",
      "A:305",
      "A:306",
      "A:307",
      "B:135",
      "B:136",
      "B:137",
      "B:138",
      "B:139",
      "B:140",
      "B:141",
      "B:142",
      "B:143",
      "B:144",
      "B:145",
      "B:146",
      "B:147",
      "B:148",
      "B:149",
      "B:150",
      "B:151",
      "B:152",
      "B:153",
      "B:154",
      "B:155",
      "B:156",
      "B:157",
      "B:158",
      "B:159",
      "B:160",
      "B:161",
      "B:162",
      "B:163",
      "B:164",
      "B:165",
      "B:166",
      "B:167",
      "B:168",
      "B:169",
      "B:170",
      "B:171",
      "B:172",
      "B:173",
      "B:174",
      "B:175",
      "B:176",
      "B:177",
      "B:178",
      "B:179",
      "B:180",
      "B:181",
      "B:182",
      "B:183",
      "B:184",
      "B:185",
      "B:186",
      "B:187",
      "B:188",
      "B:189",
      "B:190",
      "B:191",
      "B:192",
      "B:193",
      "B:194",
      "B:195",
      "B:196",
      "B:197",
      "B:198",
      "B:199",
      "B:200",
      "B:201",
      "B:202",
      "B:203",
      "B:204",
      "B:205",
      "B:206",
      "B:207",
      "B:208",
      "B:209",
      "B:210",
      "B:211",
      "B:212",
      "B:213",
      "B:214",
      "B:215",
      "B:216",
      "B:217",
      "B:218",
      "B:219",
      "B:220",
      "B:221",
      "B:222",
      "B:223",
      "B:224",
      "B:225",
      "B:226",
      "B:227",
      "B:228",
      "B:229",
      "B:230",
      "B:231",
      "B:232",
      "B:233",
      "B:234",
      "B:235",
      "B:236",
      "B:237",
      "B:238",
      "B:239",
      "B:240",
      "B:253",
      "B:254",
      "B:255",
      "B:256",
      "B:257",
      "B:258",
      "B:259",
      "B:260",
      "B:261",
      "B:262",
      "B:263",
      "B:264",
      "B:265",
      "B:266",
      "B:267",
      "B:268",
      "B:269",
      "B:270",
      "B:271",
      "B:272",
      "B:273",
      "B:274",
      "B:275",
      "B:276",
      "B:277",
      "B:278",
      "B:279",
      "B:280",
      "B:281",
      "B:282",
      "B:283",
      "B:284",
      "B:285",
      "B:286",
      "B:287",
      "B:288",
      "B:289",
      "B:290",
      "B:291",
      "B:292",
      "B:293",
      "B:294",
      "B:295",
      "B:296",
      "B:297",
      "B:298",
      "B:299",
      "B:300",
      "B:301",
      "B:302",
      "B:303",
      "B:304",
      "B:305",
      "B:306",
      "B:307",
      "C:135",
      "C:136",
      "C:137",
      "C:138",
      "C:139",
      "C:140",
      "C:141",
      "C:142",
      "C:143",
      "C:144",
      "C:145",
      "C:146",
      "C:147",
      "C:148",
      "C:149",
      "C:150",
      "C:151",
      "C:152",
      "C:153",
      "C:154",
      "C:155",
      "C:156",
      "C:157",
      "C:158",
      "C:159",
      "C:160",
      "C:161",
      "C:162",
      "C:163",
      "C:164",
      "C:165",
      "C:166",
      "C:167",
      "C:168",
      "C:169",
      "C:170",
      "C:171",
      "C:172",
      "C:173",
      "C:174",
      "C:175",
      "C:176",
      "C:177",
      "C:178",
      "C:179",
      "C:180",
      "C:181",
      "C:182",
      "C:183",
      "C:184",
      "C:185",
      "C:186",
      "C:187",
      "C:188",
      "C:189",
      "C:190",
      "C:191",
      "C:192",
      "C:193",
      "C:194",
      "C:195",
      "C:196",
      "C:197",
      "C:198",
      "C:199",
      "C:200",
      "C:201",
      "C:202",
      "C:203",
      "C:204",
      "C:205",
      "C:206",
      "C:207",
      "C:208",
      "C:209",
      "C:210",
      "C:211",
      "C:212",
      "C:213",
      "C:214",
      "C:215",
      "C:216",
      "C:217",
      "C:218",
      "C:219",
      "C:220",
      "C:221",
      "C:222",
      "C:223",
      "C:224",
      "C:225",
      "C:226",
      "C:227",
      "C:228",
      "C:229",
      "C:230",
      "C:231",
      "C:232",
      "C:233",
      "C:234",
      "C:235",
      "C:236",
      "C:237",
      "C:238",
      "C:239",
      "C:240",
      "C:253",
      "C:254",
      "C:255",
      "C:256",
      "C:257",
      "C:258",
      "C:259",
      "C:260",
      "C:261",
      "C:262",
      "C:263",
      "C:264",
      "C:265",
      "C:266",
      "C:267",
      "C:268",
      "C:269",
      "C:270",
      "C:271",
      "C:272",
      "C:273",
      "C:274",
      "C:275",
      "C:276",
      "C:277",
      "C:278",
      "C:279",
      "C:280",
      "C:281",
      "C:282",
      "C:283",
      "C:284",
      "C:285",
      "C:286",
      "C:287",
      "C:288",
      "C:289",
      "C:290",
      "C:291",
      "C:292",
      "C:293",
      "C:294",
      "C:295",
      "C:296",
      "C:297",
      "C:298",
      "C:299",
      "C:300",
      "C:301",
      "C:302",
      "C:303",
      "C:304",
      "C:305",
      "C:306",
      "C:307"
    ],
    "A:138": [
      "A:135",
      "A:136",
      "A:137",
      "A:139",
      "A:140",
      "A:141",
      "A:142",
      "A:143",
      "A:144",
      "A:145",
      "A:146",
      "A:147",
      "A:148",
      "A:149",
      "A:150",
      "A:151",
      "A:152",
      "A:153",
      "A:154",
      "A:155",
      "A:156",
      "A:157",
      "A:158",
      "A:159",
      "A:160",
      "A:161",
      "A:162",
      "A:163",
      "A:164",
      "A:165",
      "A:166",
      "A:167",
      "A:168",
      "A:169",
      "A:170",
      "A:171",
      "A:172",
      "A:173",
      "A:174",
      "A:175",
      "A:176",
      "A:177",
      "A:178",
      "A:179",
      "A:180",
      "A:181",
      "A:182",
      "A:183",
      "A:184",
      "A:185",
      "A:186",
      "A:187",
      "A:188",
      "A:189",
      "A:190",
      "A:191",
      "A:192",
      "A:193",
      "A:194",
      "A:195",
      "A:196",
      "A:197",
      "A:198",
      "A:199",
      "A:200",
      "A:201",
      "A:202",
      "A:203",
      "A:204",
      "A:205",
      "A:206",
      "A:207",
      "A:208",
      "A:209",
      "A:210",
      "A:211",
      "A:212",
      "A:213",
      "A:214",
      "A:215",
      "A:216",
      "A:217",
      "A:218",
      "A:219",
      "A:220",
      "A:221",
      "A:222",
      "A:223",
      "A:224",
      "A:225",
      "A:226",
      "A:227",
      "A:228",
      "A:229",
      "A:230",
      "A:231",
      "A:232",
      "A:233",
      "A:234",
      "A:235",
      "A:236",
      "A:237",
      "A:238",
      "A:239",
      "A:240",
      "A:253",
      "A:254",
      "A:255",
      "A:256",
      "A:257",
      "A:258",
      "A:259",
      "A:260",
      "A:261",
      "A:262",
      "A:263",
      "A:264",
      "A:265",
      "A:266",
      "A:267",
      "A:268",
      "A:269",
      "A:270",
      "A:271",
      "A:272",
      "A:273",
      "A:274",
      "A:275",
      "A:276",
      "A:277",
      "A:278",
      "A:279",
      "A:280",
      "A:281",
      "A:282",
      "A:283",
      "A:284",
      "A:285",
      "A:286",
      "A:287",
      "A:288",
      "A:289",
      "A:290",
      "A:291",
      "A:292",
      "A:293",
      "A:294",
      "A:295",
      "A:296",
      "A:297",
      "A:298",
      "A:299",
      "A:300",
      "A:301",
      "A:302",
      "A:303",
      "A:304",
      "A:305",
      "A:306",
      "A:307",
      "B:135",
      "B:136",
      "B:137",
      "B:138",
      "B:139",
      "B:140",
      "B:141",
      "B:142",
      "B:143",
      "B:144",
      "B:145",
      "B:146",
      "B:147",
      "B:148",
      "B:149",
      "B:150",
      "B:151",
      "B:152",
      "B:153",
      "B:154",
      "B:155",
      "B:156",
      "B:157",
      "B:158",
      "B:159",
      "B:160",
      "B:161",
      "B:162",
      "B:163",
      "B:164",
      "B:165",
      "B:166",
      "B:167",
      "B:168",
      "B:169",
      "B:170",
      "B:171",
      "B:172",
      "B:173",
      "B:174",
      "B:175",
      "B:176",
      "B:177",
      "B:178",
      "B:179",
      "B:180",
      "B:181",
      "B:182",
      "B:183",
      "B:184",
      "B:185",
      "B:186",
      "B:187",
      "B:188",
      "B:189",
      "B:190",
      "B:191",
      "B:192",
      "B:193",
      "B:194",
      "B:195",
      "B:196",
      "B:197",
      "B:198",
      "B:199",
      "B:200",
      "B:201",
      "B:202",
      "B:203",
      "B:204",
      "B:205",
      "B:206",
      "B:207",
      "B:208",
      "B:209",
      "B:210",
      "B:211",
      "B:212",
      "B:213",
      "B:214",
      "B:215",
      "B:216",
      "B:217",
      "B:218",
      "B:219",
      "B:220",
      "B:221",
      "B:222",
      "B:223",
      "B:224",
      "B:225",
      "B:226",
      "B:227",
      "B:228",
      "B:229",
      "B:230",
      "B:231",
      "B:232",
      "B:233",
      "B:234",
      "B:235",
      "B:236",
      "B:237",
      "B:238",
      "B:239",
      "B:240",
      "B:253",
      "B:254",
      "B:255",
      "B:256",
      "B:257",
      "B:258",
      "B:259",
      "B:260",
      "B:261",
      "B:262",
      "B:263",
      "B:264",
      "B:265",
      "B:266",
      "B:267",
      "B:268",
      "B:269",
      "B:270",
      "B:271",
      "B:272",
      "B:273",
      "B:274",
      "B:275",
      "B:276",
      "B:277",
      "B:278",
      "B:279",
      "B:280",
      "B:281",
      "B:282",
      "B:283",
      "B:284",
      "B:285",
      "B:286",
      "B:287",
      "B:288",
      "B:289",
      "B:290",
      "B:291",
      "B:292",
      "B:293",
      "B:294",
      "B:295",
      "B:296",
      "B:297",
      "B:298",
      "B:299",
      "B:300",
      "B:301",
      "B:302",
      "B:303",
      "B:304",
      "B:305",
      "B:306",
      "B:307",
      "C:135",
      "C:136",
      "C:137",
      "C:138",
      "C:139",
      "C:140",
      "C:141",
      "C:142",
      "C:143",
      "C:144",
      "C:145",
      "C:146",
      "C:147",
      "C:148",
      "C:149",
      "C:150",
      "C:151",
      "C:152",
      "C:153",
      "C:154",
      "C:155",
      "C:156",
      "C:157",
      "C:158",
      "C:159",
      "C:160",
      "C:161",
      "C:162",
      "C:163",
      "C:164",
      "C:165",
      "C:166",
      "C:167",
      "C:168",
      "C:169",
      "C:170",
      "C:171",
      "C:172",
      "C:173",
      "C:174",
      "C:175",
      "C:176",
      "C:177",
      "C:178",
      "C:179",
      "C:180",
      "C:181",
      "C:182",
      "C:183",
      "C:184",
      "C:185",
      "C:186",
      "C:187",
      "C:188",
      "C:189",
      "C:190",
      "C:191",
      "C:192",
      "C:193",
      "C:194",
      "C:195",
      "C:196",
      "C:197",
      "C:198",
      "C:199",
      "C:200",
      "C:201",
      "C:202",
      "C:203",
      "C:204",
      "C:205",
      "C:206",
      "C:207",
      "C:208",
      "C:209",
      "C:210",
      "C:211",
      "C:212",
      "C:213",
      "C:214",
      "C:215",
      "C:216",
      "C:217",
      "C:218",
      "C:219",
      "C:220",
      "C:221",
      "C:222",
      "C:223",
      "C:224",
      "C:225",
      "C:226",
      "C:227",
      "C:228",
      "C:229",
      "C:230",
      "C:231",
      "C:232",
      "C:233",
      "C:234",
      "C:235",
      "C:236",
      "C:237",
      "C:238",
      "C:239",
      "C:240",
      "C:253",
      "C:254",
      "C:255",
      "C:256",
      "C:257",
      "C:258",
      "C:259",
      "C:260",
      "C:261",
      "C:262",
      "C:263",
      "C:264",
      "C:265",
      "C:266",
      "C:267",
      "C:268",
      "C:269",
      "C:270",
      "C:271",
      "C:272",
      "C:273",
      "C:274",
      "C:275",
      "C:276",
      "C:277",
      "C:278",
      "C:279",
      "C:280",
      "C:281",
      "C:282",
      "C:283",
      "C:284",
      "C:285",
      "C:286",
      "C:287",
      "C:288",
      "C:289",
      "C:290",
      "C:291",
      "C:292",
      "C:293",
      "C:294",
      "C:295",
      "C:296",
      "C:297",
      "C:298",
      "C:299",
      "C:300",
      "C:301",
      "C:302",
      "C:303",
      "C:304",
      "C:305",
      "C:306",
      "C:307"
    ],
    "A:139": [
      "A:135",
      "A:136",
      "A:137",
      "A:138",
      "A:140",
      "A:141",
      "A:142",
      "A:143",
      "A:144",
      "A:145",
      "A:146",
      "A:147",
      "A:148",
      "A:149",
      "A:150",
      "A:151",
      "A:152",
      "A:153",
      "A:154",
      "A:155",
      "A:156",
      "A:157",
      "A:158",
      "A:159",
      "A:160",
      "A:161",
      "A:162",
      "A:163",
      "A:164",
      "A:165",
      "A:166",
      "A:167",
      "A:168",
      "A:169",
      "A:170",
      "A:171",
      "A:172",
      "A:173",
      "A:174",
      "A:175",
      "A:176",
      "A:177",
      "A:178",
      "A:179",
      "A:180",
      "A:181",
      "A:182",
      "A:183",
      "A:184",
      "A:185",
      "A:186",
      "A:187",
      "A:188",
      "A:189",
      "A:190",
      "A:191",
      "A:192",
      "A:193",
      "A:194",
      "A:195",
      "A:196",
      "A:197",
      "A:198",
      "A:199",
      "A:200",
      "A:201",
      "A:202",
      "A:203",
      "A:204",
      "A:205",
      "A:206",
      "A:207",
      "A:208",
      "A:209",
      "A:210",
      "A:211",
      "A:212",
      "A:213",
      "A:214",
      "A:215",
      "A:216",
      "A:217",
      "A:218",
      "A:219",
      "A:220",
      "A:221",
      "A:222",
      "A:223",
      "A:224",
      "A:225",
      "A:226",
      "A:227",
      "A:228",
      "A:229",
      "A:230",
      "A:231",
      "A:232",
      "A:233",
      "A:234",
      "A:235",
      "A:236",
      "A:237",
      "A:238",
      "A:239",
      "A:240",
      "A:253",
      "A:254",
      "A:255",
      "A:256",
      "A:257",
      "A:258",
      "A:259",
      "A:260",
      "A:261",
      "A:262",
      "A:263",
      "A:264",
      "A:265",
      "A:266",
      "A:267",
      "A:268",
      "A:269",
      "A:270",
      "A:271",
      "A:272",
      "A:273",
      "A:274",
      "A:275",
      "A:276",
      "A:277",
      "A:278",
      "A:279",
      "A:280",
      "A:281",
      "A:282",
      "A:283",
      "A:284",
      "A:285",
      "A:286",
      "A:287",
      "A:288",
      "A:289",
      "A:290",
      "A:291",
      "A:292",
      "A:293",
      "A:294",
      "A:295",
      "A:296",
      "A:297",
      "A:298",
      "A:299",
      "A:300",
      "A:301",
      "A:302",
      "A:303",
      "A:304",
      "A:305",
      "A:306",
      "A:307",
      "B:135",
      "B:136",
      "B:137",
      "B:138",
      "B:139",
      "B:140",
      "B:141",
      "B:142",
      "B:143",
      "B:144",
      "B:145",
      "B:146",
      "B:147",
      "B:148",
      "B:149",
      "B:150",
      "B:151",
      "B:152",
      "B:153",
      "B:154",
      "B:155",
      "B:156",
      "B:157",
      "B:158",
      "B:159",
      "B:160",
      "B:161",
      "B:162",
      "B:163",
      "B:164",
      "B:165",
      "B:166",
      "B:167",
      "B:168",
      "B:169",
      "B:170",
      "B:171",
      "B:172",
      "B:173",
      "B:174",
      "B:175",
      "B:176",
      "B:177",
      "B:178",
      "B:179",
      "B:180",
      "B:181",
      "B:182",
      "B:183",
      "B:184",
      "B:185",
      "B:186",
      "B:187",
      "B:188",
      "B:189",
      "B:190",
      "B:191",
      "B:192",
      "B:193",
      "B:194",
      "B:195",
      "B:196",
      "B:197",
      "B:198",
      "B:199",
      "B:200",
      "B:201",
      "B:202",
      "B:203",
      "B:204",
      "B:205",
      "B:206",
      "B:207",
      "B:208",
      "B:209",
      "B:210",
      "B:211",
      "B:212",
      "B:213",
      "B:214",
      "B:215",
      "B:216",
      "B:217",
      "B:218",
      "B:219",
      "B:220",
      "B:221",
      "B:222",
      "B:223",
      "B:224",
      "B:225",
      "B:226",
      "B:227",
      "B:228",
      "B:229",
      "B:230",
      "B:231",
      "B:232",
      "B:233",
      "B:234",
      "B:235",
      "B:236",
      "B:237",
      "B:238",
      "B:239",
      "B:240",
      "B:253",
      "B:254",
      "B:255",
      "B:256",
      "B:257",
      "B:258",
      "B:259",
      "B:260",
      "B:261",
      "B:262",
      "B:263",
      "B:264",
      "B:265",
      "B:266",
      "B:267",
      "B:268",
      "B:269",
      "B:270",
      "B:271",
      "B:272",
      "B:273",
      "B:274",
      "B:275",
      "B:276",
      "B:277",
      "B:278",
      "B:279",
      "B:280",
      "B:281",
      "B:282",
      "B:283",
      "B:284",
      "B:285",
      "B:286",
      "B:287",
      "B:288",
      "B:289",
      "B:290",
      "B:291",
      "B:292",
      "B:293",
      "B:294",
      "B:295",
      "B:296",
      "B:297",
      "B:298",
      "B:299",
      "B:300",
      "B:301",
      "B:302",
      "B:303",
      "B:304",
      "B:305",
      "B:306",
      "B:307",
      "C:135",
      "C:136",
      "C:137",
      "C:138",
      "C:139",
      "C:140",
      "C:141",
      "C:142",
      "C:143",
      "C:144",
      "C:145",
      "C:146",
      "C:147",
      "C:148",
      "C:149",
      "C:150",
      "C:151",
      "C:152",
      "C:153",
      "C:154",
      "C:155",
      "C:156",
      "C:157",
      "C:158",
      "C:159",
      "C:160",
      "C:161",
      "C:162",
      "C:163",
      "C:164",
      "C:165",
      "C:166",
      "C:167",
      "C:168",
      "C:169",
      "C:170",
      "C:171",
      "C:172",
      "C:173",
      "C:174",
      "C:175",
      "C:176",
      "C:177",
      "C:178",
      "C:179",
      "C:180",
      "C:181",
      "C:182",
      "C:183",
      "C:184",
      "C:185",
      "C:186",
      "C:187",
      "C:188",
      "C:189",
      "C:190",
      "C:191",
      "C:192",
      "C:193",
      "C:194",
      "C:195",
      "C:196",
      "C:197",
      "C:198",
      "C:199",
      "C:200",
      "C:201",
      "C:202",
      "C:203",
      "C:204",
      "C:205",
      "C:206",
      "C:207",
      "C:208",
      "C:209",
      "C:210",
      "C:211",
      "C:212",
      "C:213",
      "C:214",
      "C:215",
      "C:216",
      "C:217",
      "C:218",
      "C:219",
      "C:220",
      "C:221",
      "C:222",
      "C:223",
      "C:224",
      "C:225",
      "C:226",
      "C:227",
      "C:228",
      "C:229",
      "C:230",
      "C:231",
      "C:232",
      "C:233",
      "C:234",
      "C:235",
      "C:236",
      "C:237",
      "C:238",
      "C:239",
      "C:240",
      "C:253",
      "C:254",
      "C:255",
      "C:256",
      "C:257",
      "C:258",
      "C:259",
      "C:260",
      "C:261",
      "C:262",
      "C:263",
      "C:264",
      "C:265",
      "C:266",
      "C:267",
      "C:268",
      "C:269",
      "C:270",
      "C:271",
      "C:272",
      "C:273",
      "C:274",
      "C:275",
      "C:276",
      "C:277",
      "C:278",
      "C:279",
      "C:280",
      "C:281",
      "C:282",
      "C:283",
      "C:284",
      "C:285",
      "C:286",
      "C:287",
      "C:288",
      "C:289",
      "C:290",
      "C:291",
      "C:292",
      "C:293",
      "C:294",
      "C:295",
      "C:296",
      "C:297",
      "C:298",
      "C:299",
      "C:300",
      "C:301",
      "C:302",
      "C:303",
      "C:304",
      "C:305",
      "C:306",
      "C:307"
    ],
    "A:140": [
      "A:135",
      "A:136",
      "A:137",
      "A:138",
      "A:139",
      "A:141",
      "A:142",
      "A:143",
      "A:144",
      "A:145",
      "A:146",
      "A:147",
      "A:148",
      "A:149",
      "A:150",
      "A:151",
      "A:152",
      "A:153",
      "A:154",
      "A:155",
      "A:156",
      "A:157",
      "A:158",
      "A:159",
      "A:160",
      "A:161",
      "A:162",
      "A:163",
      "A:164",
      "A:165",
      "A:166",
      "A:167",
      "A:168",
      "A:169",
      "A:170",
      "A:171",
      "A:172",
      "A:173",
      "A:174",
      "A:175",
      "A:176",
      "A:177",
      "A:178",
      "A:179",
      "A:180",
      "A:181",
      "A:182",
      "A:183",
      "A:184",
      "A:185",
      "A:186",
      "A:187",
      "A:188",
      "A:189",
      "A:190",
      "A:191",
      "A:192",
      "A:193",
      "A:194",
      "A:195",
      "A:196",
      "A:197",
      "A:198",
      "A:199",
      "A:200",
      "A:201",
      "A:202",
      "A:203",
      "A:204",
      "A:205",
      "A:206",
      "A:207",
      "A:208",
      "A:209",
      "A:210",
      "A:211",
      "A:212",
      "A:213",
      "A:214",
      "A:215",
      "A:216",
      "A:217",
      "A:218",
      "A:219",
      "A:220",
      "A:221",
      "A:222",
      "A:223",
      "A:224",
      "A:225",
      "A:226",
      "A:227",
      "A:228",
      "A:229",
      "A:230",
      "A:231",
      "A:232",
      "A:233",
      "A:234",
      "A:235",
      "A:236",
      "A:237",
      "A:238",
      "A:239",
      "A:240",
      "A:253",
      "A:254",
      "A:255",
      "A:256",
      "A:257",
      "A:258",
      "A:259",
      "A:260",
      "A:261",
      "A:262",
      "A:263",
      "A:264",
      "A:265",
      "A:266",
      "A:267",
      "A:268",
      "A:269",
      "A:270",
      "A:271",
      "A:272",
      "A:273",
      "A:274",
      "A:275",
      "A:276",
      "A:277",
      "A:278",
      "A:279",
      "A:280",
      "A:281",
      "A:282",
      "A:283",
      "A:284",
      "A:285",
      "A:286",
      "A:287",
      "A:288",
      "A:289",
      "A:290",
      "A:291",
      "A:292",
      "A:293",
      "A:294",
      "A:295",
      "A:296",
      "A:297",
      "A:298",
      "A:299",
      "A:300",
      "A:301",
      "A:302",
      "A:303",
      "A:304",
      "A:305",
      "A:306",
      "A:307",
      "B:135",
      "B:136",
      "B:137",
      "B:138",
      "B:139",
      "B:140",
      "B:141",
      "B:142",
      "B:143",
      "B:144",
      "B:145",
      "B:146",
      "B:147",
      "B:148",
      "B:149",
      "B:150",
      "B:151",
      "B:152",
      "B:153",
      "B:154",
      "B:155",
      "B:156",
      "B:157",
      "B:158",
      "B:159",
      "B:160",
      "B:161",
      "B:162",
      "B:163",
      "B:164",
      "B:165",
      "B:166",
      "B:167",
      "B:168",
      "B:169",
      "B:170",
      "B:171",
      "B:172",
      "B:173",
      "B:174",
      "B:175",
      "B:176",
      "B:177",
      "B:178",
      "B:179",
      "B:180",
      "B:181",
      "B:182",
      "B:183",
      "B:184",
      "B:185",
      "B:186",
      "B:187",
      "B:188",
      "B:189",
      "B:190",
      "B:191",
      "B:192",
      "B:193",
      "B:194",
      "B:195",
      "B:196",
      "B:197",
      "B:198",
      "B:199",
      "B:200",
      "B:201",
      "B:202",
      "B:203",
      "B:204",
      "B:205",
      "B:206",
      "B:207",
      "B:208",
      "B:209",
      "B:210",
      "B:211",
      "B:212",
      "B:213",
      "B:214",
      "B:215",
      "B:216",
      "B:217",
      "B:218",
      "B:219",
      "B:220",
      "B:221",
      "B:222",
      "B:223",
      "B:224",
      "B:225",
      "B:226",
      "B:227",
      "B:228",
      "B:229",
      "B:230",
      "B:231",
      "B:232",
      "B:233",
      "B:234",
      "B:235",
      "B:236",
      "B:237",
      "B:238",
      "B:239",
      "B:240",
      "B:253",
      "B:254",
      "B:255",
      "B:256",
      "B:257",
      "B:258",
      "B:259",
      "B:260",
      "B:261",
      "B:262",
      "B:263",
      "B:264",
      "B:265",
      "B:266",
      "B:267",
      "B:268",
      "B:269",
      "B:270",
      "B:271",
      "B:272",
      "B:273",
      "B:274",
      "B:275",
      "B:276",
      "B:277",
      "B:278",
      "B:279",
      "B:280",
      "B:281",
      "B:282",
      "B:283",
      "B:284",
      "B:285",
      "B:286",
      "B:287",
      "B:288",
      "B:289",
      "B:290",
      "B:291",
      "B:292",
      "B:293",
      "B:294",
      "B:295",
      "B:296",
      "B:297",
      "B:298",
      "B:299",
      "B:300",
      "B:301",
      "B:302",
      "B:303",
      "B:304",
      "B:305",
      "B:306",
      "B:307",
      "C:135",
      "C:136",
      "C:137",
      "C:138",
      "C:139",
      "C:140",
      "C:141",
      "C:142",
      "C:143",
      "C:144",
      "C:145",
      "C:146",
      "C:147",
      "C:148",
      "C:149",
      "C:150",
      "C:151",
      "C:152",
      "C:153",
      "C:154",
      "C:155",
      "C:156",
      "C:157",
      "C:158",
      "C:159",
      "C:160",
      "C:161",
      "C:162",
      "C:163",
      "C:164",
      "C:165",
      "C:166",
      "C:167",
      "C:168",
      "C:169",
      "C:170",
      "C:171",
      "C:172",
      "C:173",
      "C:174",
      "C:175",
      "C:176",
      "C:177",
      "C:178",
      "C:179",
      "C:180",
      "C:181",
      "C:182",
      "C:183",
      "C:184",
      "C:185",
      "C:186",
      "C:187",
      "C:188",
      "C:189",
      "C:190",
      "C:191",
      "C:192",
      "C:193",
      "C:194",
      "C:195",
      "C:196",
      "C:197",
      "C:198",
      "C:199",
      "C:200",
      "C:201",
      "C:202",
      "C:203",
      "C:204",
      "C:205",
      "C:206",
      "C:207",
      "C:208",
      "C:209",
      "C:210",
      "C:211",
      "C:212",
      "C:213",
      "C:214",
      "C:215",
      "C:216",
      "C:217",
      "C:218",
      "C:219",
      "C:220",
      "C:221",
      "C:222",
      "C:223",
      "C:224",
      "C:225",
      "C:226",
      "C:227",
      "C:228",
      "C:229",
      "C:230",
      "C:231",
      "C:232",
      "C:233",
      "C:234",
      "C:235",
      "C:236",
      "C:237",
      "C:238",
      "C:239",
      "C:240",
      "C:253",
      "C:254",
      "C:255",
      "C:256",
      "C:257",
      "C:258",
      "C:259",
      "C:260",
      "C:261",
      "C:262",
      "C:263",
      "C:264",
      "C:265",
      "C:266",
      "C:267",
      "C:268",
      "C:269",
      "C:270",
      "C:271",
      "C:272",
      "C:273",
      "C:274",
      "C:275",
      "C:276",
      "C:277",
      "C:278",
      "C:279",
      "C:280",
      "C:281",
      "C:282",
      "C:283",
      "C:284",
      "C:285",
      "C:286",
      "C:287",
      "C:288",
      "C:289",
      "C:290",
      "C:291",
      "C:292",
      "C:293",
      "C:294",
      "C:295",
      "C:296",
      "C:297",
      "C:298",
      "C:299",
      "C:300",
      "C:301",
      "C:302",
      "C:303",
      "C:304",
      "C:305",
      "C:306",
      "C:307"
    ],
    "A:141": [
      "A:135",
      "A:136",
      "A:137",
      "A:138",
      "A:139",
      "A:140",
      "A:142",
      "A:143",
      "A:144",
      "A:145",
      "A:146",
      "A:147",
      "A:148",
      "A:149",
      "A:150",
      "A:151",
      "A:152",
      "A:153",
      "A:154",
      "A:155",
      "A:156",
      "A:157",
      "A:158",
      "A:159",
      "A:160",
      "A:161",
      "A:162",
      "A:163",
      "A:164",
      "A:165",
      "A:166",
      "A:167",
      "A:168",
      "A:169",
      "A:170",
      "A:171",
      "A:172",
      "A:173",
      "A:174",
      "A:175",
      "A:176",
      "A:177",
      "A:178",
      "A:179",
      "A:180",
      "A:181",
      "A:182",
      "A:183",
      "A:184",
      "A:185",
      "A:186",
      "A:187",
      "A:188",
      "A:189",
      "A:190",
      "A:191",
      "A:192",
      "A:193",
      "A:194",
      "A:195",
      "A:196",
      "A:197",
      "A:198",
      "A:199",
      "A:200",
      "A:201",
      "A:202",
      "A:203",
      "A:204",
      "A:205",
      "A:206",
      "A:207",
      "A:208",
      "A:209",
      "A:210",
      "A:211",
      "A:212",
      "A:213",
      "A:214",
      "A:215",
      "A:216",
      "A:217",
      "A:218",
      "A:219",
      "A:220",
      "A:221",
      "A:222",
      "A:223",
      "A:224",
      "A:225",
      "A:226",
      "A:227",
      "A:228",
      "A:229",
      "A:230",
      "A:231",
      "A:232",
      "A:233",
      "A:234",
      "A:235",
      "A:236",
      "A:237",
      "A:238",
      "A:239",
      "A:240",
      "A:253",
      "A:254",
      "A:255",
      "A:256",
      "A:257",
      "A:258",
      "A:259",
      "A:260",
      "A:261",
      "A:262",
      "A:263",
      "A:264",
      "A:265",
      "A:266",
      "A:267",
      "A:268",
      "A:269",
      "A:270",
      "A:271",
      "A:272",
      "A:273",
      "A:274",
      "A:275",
      "A:276",
      "A:277",
      "A:278",
      "A:279",
      "A:280",
      "A:281",
      "A:282",
      "A:283",
      "A:284",
      "A:285",
      "A:286",
      "A:287",
      "A:288",
      "A:289",
      "A:290",
      "A:291",
      "A:292",
      "A:293",
      "A:294",
      "A:295",
      "A:296",
      "A:297",
      "A:298",
      "A:299",
      "A:300",
      "A:301",
      "A:302",
      "A:303",
      "A:304",
      "A:305",
      "A:306",
      "A:307",
      "B:135",
      "B:136",
      "B:137",
      "B:138",
      "B:139",
      "B:140",
      "B:141",
      "B:142",
      "B:143",
      "B:144",
      "B:145",
      "B:146",
      "B:147",
      "B:148",
      "B:149",
      "B:150",
      "B:151",
      "B:152",
      "B:153",
      "B:154",
      "B:155",
      "B:156",
      "B:157",
      "B:158",
      "B:159",
      "B:160",
      "B:161",
      "B:162",
      "B:163",
      "B:164",
      "B:165",
      "B:166",
      "B:167",
      "B:168",
      "B:169",
      "B:170",
      "B:171",
      "B:172",
      "B:173",
      "B:174",
      "B:175",
      "B:176",
      "B:177",
      "B:178",
      "B:179",
      "B:180",
      "B:181",
      "B:182",
      "B:183",
      "B:184",
      "B:185",
      "B:186",
      "B:187",
      "B:188",
      "B:189",
      "B:190",
      "B:191",
      "B:192",
      "B:193",
      "B:194",
      "B:195",
      "B:196",
      "B:197",
      "B:198",
      "B:199",
      "B:200",
      "B:201",
      "B:202",
      "B:203",
      "B:204",
      "B:205",
      "B:206",
      "B:207",
      "B:208",
      "B:209",
      "B:210",
      "B:211",
      "B:212",
      "B:213",
      "B:214",
      "B:215",
      "B:216",
      "B:217",
      "B:218",
      "B:219",
      "B:220",
      "B:221",
      "B:222",
      "B:223",
      "B:224",
      "B:225",
      "B:226",
      "B:227",
      "B:228",
      "B:229",
      "B:230",
      "B:231",
      "B:232",
      "B:233",
      "B:234",
      "B:235",
      "B:236",
      "B:237",
      "B:238",
      "B:239",
      "B:240",
      "B:253",
      "B:254",
      "B:255",
      "B:256",
      "B:257",
      "B:258",
      "B:259",
      "B:260",
      "B:261",
      "B:262",
      "B:263",
      "B:264",
      "B:265",
      "B:266",
      "B:267",
      "B:268",
      "B:269",
      "B:270",
      "B:271",
      "B:272",
      "B:273",
      "B:274",
      "B:275",
      "B:276",
      "B:277",
      "B:278",
      "B:279",
      "B:280",
      "B:281",
      "B:282",
      "B:283",
      "B:284",
      "B:285",
      "B:286",
      "B:287",
      "B:288",
      "B:289",
      "B:290",
      "B:291",
      "B:292",
      "B:293",
      "B:294",
      "B:295",
      "B:296",
      "B:297",
      "B:298",
      "B:299",
      "B:300",
      "B:301",
      "B:302",
      "B:303",
      "B:304",
      "B:305",
      "B:306",
      "B:307",
      "C:135",
      "C:136",
      "C:137",
      "C:138",
      "C:139",
      "C:140",
      "C:141",
      "C:142",
      "C:143",
      "C:144",
      "C:145",
      "C:146",
      "C:147",
      "C:148",
      "C:149",
      "C:150",
      "C:151",
      "C:152",
      "C:153",
      "C:154",
      "C:155",
      "C:156",
      "C:157",
      "C:158",
      "C:159",
      "C:160",
      "C:161",
      "C:162",
      "C:163",
      "C:164",
      "C:165",
      "C:166",
      "C:167",
      "C:168",
      "C:169",
      "C:170",
      "C:171",
      "C:172",
      "C:173",
      "C:174",
      "C:175",
      "C:176",
      "C:177",
      "C:178",
      "C:179",
      "C:180",
      "C:181",
      "C:182",
      "C:183",
      "C:184",
      "C:185",
      "C:186",
      "C:187",
      "C:188",
      "C:189",
      "C:190",
      "C:191",
      "C:192",
      "C:193",
      "C:194",
      "C:195",
      "C:196",
      "C:197",
      "C:198",
      "C:199",
      "C:200",
      "C:201",
      "C:202",
      "C:203",
      "C:204",
      "C:205",
      "C:206",
      "C:207",
      "C:208",
      "C:209",
      "C:210",
      "C:211",
      "C:212",
      "C:213",
      "C:214",
      "C:215",
      "C:216",
      "C:217",
      "C:218",
      "C:219",
      "C:220",
      "C:221",
      "C:222",
      "C:223",
      "C:224",
      "C:225",
      "C:226",
      "C:227",
      "C:228",
      "C:229",
      "C:230",
      "C:231",
      "C:232",
      "C:233",
      "C:234",
      "C:235",
      "C:236",
      "C:237",
      "C:238",
      "C:239",
      "C:240",
      "C:253",
      "C:254",
      "C:255",
      "C:256",
      "C:257",
      "C:258",
      "C:259",
      "C:260",
      "C:261",
      "C:262",
      "C:263",
      "C:264",
      "C:265",
      "C:266",
      "C:267",
      "C:268",
      "C:269",
      "C:270",
      "C:271",
      "C:272",
      "C:273",
      "C:274",
      "C:275",
      "C:276",
      "C:277",
      "C:278",
      "C:279",
      "C:280",
      "C:281",
      "C:282",
      "C:283",
      "C:284",
      "C:285",
      "C:286",
      "C:287",
      "C:288",
      "C:289",
      "C:290",
      "C:291",
      "C:292",
      "C:293",
      "C:294",
      "C:295",
      "C:296",
      "C:297",
      "C:298",
      "C:299",
      "C:300",
      "C:301",
      "C:302",
      "C:303",
      "C:304",
      "C:305",
      "C:306",
      "C:307"
    ],
    "A:142": [
      "A:135",
      "A:136",
      "A:137",
      "A:138",
      "A:139",
      "A:140",
      "A:141",
      "A:143",
      "A:144",
      "A:145",
      "A:146",
      "A:147",
      "A:148",
      "A:149",
      "A:150",
      "A:151",
      "A:152",
      "A:153",
      "A:154",
      "A:155",
      "A:156",
      "A:157",
      "A:158",
      "A:159",
      "A:160",
      "A:161",
      "A:162",
      "A:163",
      "A:164",
      "A:165",
      "A:166",
      "A:167",
      "A:168",
      "A:169",
      "A:170",
      "A:171",
      "A:172",
      "A:173",
      "A:174",
      "A:175",
      "A:176",
      "A:177",
      "A:178",
      "A:179",
      "A:180",
      "A:181",
      "A:182",
      "A:183",
      "A:184",
      "A:185",
      "A:186",
      "A:187",
      "A:188",
      "A:189",
      "A:190",
      "A:191",
      "A:192",
      "A:193",
      "A:194",
      "A:195",
      "A:196",
      "A:197",
      "A:198",
      "A:199",
      "A:200",
      "A:201",
      "A:202",
      "A:203",
      "A:204",
      "A:205",
      "A:206",
      "A:207",
      "A:208",
      "A:209",
      "A:210",
      "A:211",
      "A:212",
      "A:213",
      "A:214",
      "A:215",
      "A:216",
      "A:217",
      "A:218",
      "A:219",
      "A:220",
      "A:221",
      "A:222",
      "A:223",
      "A:224",
      "A:225",
      "A:226",
      "A:227",
      "A:228",
      "A:229",
      "A:230",
      "A:231",
      "A:232",
      "A:233",
      "A:234",
      "A:235",
      "A:236",
      "A:237",
      "A:238",
      "A:239",
      "A:240",
      "A:253",
      "A:254",
      "A:255",
      "A:256",
      "A:257",
      "A:258",
      "A:259",
      "A:260",
      "A:261",
      "A:262",
      "A:263",
      "A:264",
      "A:265",
      "A:266",
      "A:267",
      "A:268",
      "A:269",
      "A:270",
      "A:271",
      "A:272",
      "A:273",
      "A:274",
      "A:275",
      "A:276",
      "A:277",
      "A:278",
      "A:279",
      "A:280",
      "A:281",
      "A:282",
      "A:283",
      "A:284",
      "A:285",
      "A:286",
      "A:287",
      "A:288",
      "A:289",
      "A:290",
      "A:291",
      "A:292",
      "A:293",
      "A:294",
      "A:295",
      "A:296",
      "A:297",
      "A:298",
      "A:299",
      "A:300",
      "A:301",
      "A:302",
      "A:303",
      "A:304",
      "A:305",
      "A:306",
      "A:307",
      "B:135",
      "B:136",
      "B:137",
      "B:138",
      "B:139",
      "B:140",
      "B:141",
      "B:142",
      "B:143",
      "B:144",
      "B:145",
      "B:146",
      "B:147",
      "B:148",
      "B:149",
      "B:150",
      "B:151",
      "B:152",
      "B:153",
      "B:154",
      "B:155",
      "B:156",
      "B:157",
      "B:158",
      "B:159",
      "B:160",
      "B:161",
      "B:162",
      "B:163",
      "B:164",
      "B:165",
      "B:166",
      "B:167",
      "B:168",
      "B:169",
      "B:170",
      "B:171",
      "B:172",
      "B:173",
      "B:174",
      "B:175",
      "B:176",
      "B:177",
      "B:178",
      "B:179",
      "B:180",
      "B:181",
      "B:182",
      "B:183",
      "B:184",
      "B:185",
      "B:186",
      "B:187",
      "B:188",
      "B:189",
      "B:190",
      "B:191",
      "B:192",
      "B:193",
      "B:194",
      "B:195",
      "B:196",
      "B:197",
      "B:198",
      "B:199",
      "B:200",
      "B:201",
      "B:202",
      "B:203",
      "B:204",
      "B:205",
      "B:206",
      "B:207",
      "B:208",
      "B:209",
      "B:210",
      "B:211",
      "B:212",
      "B:213",
      "B:214",
      "B:215",
      "B:216",
      "B:217",
      "B:218",
      "B:219",
      "B:220",
      "B:221",
      "B:222",
      "B:223",
      "B:224",
      "B:225",
      "B:226",
      "B:227",
      "B:228",
      "B:229",
      "B:230",
      "B:231",
      "B:232",
      "B:233",
      "B:234",
      "B:235",
      "B:236",
      "B:237",
      "B:238",
      "B:239",
      "B:240",
      "B:253",
      "B:254",
      "B:255",
      "B:256",
      "B:257",
      "B:258",
      "B:259",
      "B:260",
      "B:261",
      "B:262",
      "B:263",
      "B:264",
      "B:265",
      "B:266",
      "B:267",
      "B:268",
      "B:269",
      "B:270",
      "B:271",
      "B:272",
      "B:273",
      "B:274",
      "B:275",
      "B:276",
      "B:277",
      "B:278",
      "B:279",
      "B:280",
      "B:281",
      "B:282",
      "B:283",
      "B:284",
      "B:285",
      "B:286",
      "B:287",
      "B:288",
      "B:289",
      "B:290",
      "B:291",
      "B:292",
      "B:293",
      "B:294",
      "B:295",
      "B:296",
      "B:297",
      "B:298",
      "B:299",
      "B:300",
      "B:301",
      "B:302",
      "B:303",
      "B:304",
      "B:305",
      "B:306",
      "B:307",
      "C:135",
      "C:136",
      "C:137",
      "C:138",
      "C:139",
      "C:140",
      "C:141",
      "C:142",
      "C:143",
      "C:144",
      "C:145",
      "C:146",
      "C:147",
      "C:148",
      "C:149",
      "C:150",
      "C:151",
      "C:152",
      "C:153",
      "C:154",
      "C:155",
      "C:156",
      "C:157",
      "C:158",
      "C:159",
      "C:160",
      "C:161",
      "C:162",
      "C:163",
      "C:164",
      "C:165",
      "C:166",
      "C:167",
      "C:168",
      "C:169",
      "C:170",
      "C:171",
      "C:172",
      "C:173",
      "C:174",
      "C:175",
      "C:176",
      "C:177",
      "C:178",
      "C:179",
      "C:180",
      "C:181",
      "C:182",
      "C:183",
      "C:184",
      "C:185",
      "C:186",
      "C:187",
      "C:188",
      "C:189",
      "C:190",
      "C:191",
      "C:192",
      "C:193",
      "C:194",
      "C:195",
      "C:196",
      "C:197",
      "C:198",
      "C:199",
      "C:200",
      "C:201",
      "C:202",
      "C:203",
      "C:204",
      "C:205",
      "C:206",
      "C:207",
      "C:208",
      "C:209",
      "C:210",
      "C:211",
      "C:212",
      "C:213",
      "C:214",
      "C:215",
      "C:216",
      "C:217",
      "C:218",
      "C:219",
      "C:220",
      "C:221",
      "C:222",
      "C:223",
      "C:224",
      "C:225",
      "C:226",
      "C:227",
      "C:228",
      "C:229",
      "C:230",
      "C:231",
      "C:232",
      "C:233",
      "C:234",
      "C:235",
      "C:236",
      "C:237",
      "C:238",
      "C:239",
      "C:240",
      "C:253",
      "C:254",
      "C:255",
      "C:256",
      "C:257",
      "C:258",
      "C:259",
      "C:260",
      "C:261",
      "C:262",
      "C:263",
      "C:264",
      "C:265",
      "C:266",
      "C:267",
      "C:268",
      "C:269",
      "C:270",
      "C:271",
      "C:272",
      "C:273",
      "C:274",
      "C:275",
      "C:276",
      "C:277",
      "C:278",
      "C:279",
      "C:280",
      "C:281",
      "C:282",
      "C:283",
      "C:284",
      "C:285",
      "C:286",
      "C:287",
      "C:288",
      "C:289",
      "C:290",
      "C:291",
      "C:292",
      "C:293",
      "C:294",
      "C:295",
      "C:296",
      "C:297",
      "C:298",
      "C:299",
      "C:300",
      "C:301",
      "C:302",
      "C:303",
      "C:304",
      "C:305",
      "C:306",
      "C:307"
    ],
    "A:143": [
      "A:135",
      "A:136",
      "A:137",
      "A:138",
      "A:139",
      "A:140",
      "A:141",
      "A:142",
      "A:144",
      "A:145",
      "A:146",
      "A:147",
      "A:148",
      "A:149",
      "A:150",
      "A:151",
      "A:152",
      "A:153",
      "A:154",
      "A:155",
      "A:156",
      "A:157",
      "A:158",
      "A:159",
      "A:160",
      "A:161",
      "A:162",
      "A:163",
      "A:164",
      "A:165",
      "A:166",
      "A:167",
      "A:168",
      "A:169",
      "A:170",
      "A:171",
      "A:172",
      "A:173",
      "A:174",
      "A:175",
      "A:176",
      "A:177",
      "A:178",
      "A:179",
      "A:180",
      "A:181",
      "A:182",
      "A:183",
      "A:184",
      "A:185",
      "A:186",
      "A:187",
      "A:188",
      "A:189",
      "A:190",
      "A:191",
      "A:192",
      "A:193",
      "A:194",
      "A:195",
      "A:196",
      "A:197",
      "A:198",
      "A:199",
      "A:200",
      "A:201",
      "A:202",
      "A:203",
      "A:204",
      "A:205",
      "A:206",
      "A:207",
      "A:208",
      "A:209",
      "A:210",
      "A:211",
      "A:212",
      "A:213",
      "A:214",
      "A:215",
      "A:216",
      "A:217",
      "A:218",
      "A:219",
      "A:220",
      "A:221",
      "A:222",
      "A:223",
      "A:224",
      "A:225",
      "A:226",
      "A:227",
      "A:228",
      "A:229",
      "A:230",
      "A:231",
      "A:232",
      "A:233",
      "A:234",
      "A:235",
      "A:236",
      "A:237",
      "A:238",
      "A:239",
      "A:240",
      "A:253",
      "A:254",
      "A:255",
      "A:256",
      "A:257",
      "A:258",
      "A:259",
      "A:260",
      "A:261",
      "A:262",
      "A:263",
      "A:264",
      "A:265",
      "A:266",
      "A:267",
      "A:268",
      "A:269",
      "A:270",
      "A:271",
      "A:272",
      "A:273",
      "A:274",
      "A:275",
      "A:276",
      "A:277",
      "A:278",
      "A:279",
      "A:280",
      "A:281",
      "A:282",
      "A:283",
      "A:284",
      "A:285",
      "A:286",
      "A:287",
      "A:288",
      "A:289",
      "A:290",
      "A:291",
      "A:292",
      "A:293",
      "A:294",
      "A:295",
      "A:296",
      "A:297",
      "A:298",
      "A:299",
      "A:300",
      "A:301",
      "A:302",
      "A:303",
      "A:304",
      "A:305",
      "A:306",
      "A:307",
      "B:135",
      "B:136",
      "B:137",
      "B:138",
      "B:139",
      "B:140",
      "B:141",
      "B:142",
      "B:143",
      "B:144",
      "B:145",
      "B:146",
      "B:147",
      "B:148",
      "B:149",
      "B:150",
      "B:151",
      "B:152",
      "B:153",
      "B:154",
      "B:155",
      "B:156",
      "B:157",
      "B:158",
      "B:159",
      "B:160",
      "B:161",
      "B:162",
      "B:163",
      "B:164",
      "B:165",
      "B:166",
      "B:167",
      "B:168",
      "B:169",
      "B:170",
      "B:171",
      "B:172",
      "B:173",
      "B:174",
      "B:175",
      "B:176",
      "B:177",
      "B:178",
      "B:179",
      "B:180",
      "B:181",
      "B:182",
      "B:183",
      "B:184",
      "B:185",
      "B:186",
      "B:187",
      "B:188",
      "B:189",
      "B:190",
      "B:191",
      "B:192",
      "B:193",
      "B:194",
      "B:195",
      "B:196",
      "B:197",
      "B:198",
      "B:199",
      "B:200",
      "B:201",
      "B:202",
      "B:203",
      "B:204",
      "B:205",
      "B:206",
      "B:207",
      "B:208",
      "B:209",
      "B:210",
      "B:211",
      "B:212",
      "B:213",
      "B:214",
      "B:215",
      "B:216",
      "B:217",
      "B:218",
      "B:219",
      "B:220",
      "B:221",
      "B:222",
      "B:223",
      "B:224",
      "B:225",
      "B:226",
      "B:227",
      "B:228",
      "B:229",
      "B:230",
      "B:231",
      "B:232",
      "B:233",
      "B:234",
      "B:235",
      "B:236",
      "B:237",
      "B:238",
      "B:239",
      "B:240",
      "B:253",
      "B:254",
      "B:255",
      "B:256",
      "B:257",
      "B:258",
      "B:259",
      "B:260",
      "B:261",
      "B:262",
      "B:263",
      "B:264",
      "B:265",
      "B:266",
      "B:267",
      "B:268",
      "B:269",
      "B:270",
      "B:271",
      "B:272",
      "B:273",
      "B:274",
      "B:275",
      "B:276",
      "B:277",
      "B:278",
      "B:279",
      "B:280",
      "B:281",
      "B:282",
      "B:283",
      "B:284",
      "B:285",
      "B:286",
      "B:287",
      "B:288",
      "B:289",
      "B:290",
      "B:291",
      "B:292",
      "B:293",
      "B:294",
      "B:295",
      "B:296",
      "B:297",
      "B:298",
      "B:299",
      "B:300",
      "B:301",
      "B:302",
      "B:303",
      "B:304",
      "B:305",
      "B:306",
      "B:307",
      "C:135",
      "C:136",
      "C:137",
      "C:138",
      "C:139",
      "C:140",
      "C:141",
      "C:142",
      "C:143",
      "C:144",
      "C:145",
      "C:146",
      "C:147",
      "C:148",
      "C:149",
      "C:150",
      "C:151",
      "C:152",
      "C:153",
      "C:154",
      "C:155",
      "C:156",
      "C:157",
      "C:158",
      "C:159",
      "C:160",
      "C:161",
      "C:162",
      "C:163",
      "C:164",
      "C:165",
      "C:166",
      "C:167",
      "C:168",
      "C:169",
      "C:170",
      "C:171",
      "C:172",
      "C:173",
      "C:174",
      "C:175",
      "C:176",
      "C:177",
      "C:178",
      "C:179",
      "C:180",
      "C:181",
      "C:182",
      "C:183",
      "C:184",
      "C:185",
      "C:186",
      "C:187",
      "C:188",
      "C:189",
      "C:190",
      "C:191",
      "C:192",
      "C:193",
      "C:194",
      "C:195",
      "C:196",
      "C:197",
      "C:198",
      "C:199",
      "C:200",
      "C:201",
      "C:202",
      "C:203",
      "C:204",
      "C:205",
      "C:206",
      "C:207",
      "C:208",
      "C:209",
      "C:210",
      "C:211",
      "C:212",
      "C:213",
      "C:214",
      "C:215",
      "C:216",
      "C:217",
      "C:218",
      "C:219",
      "C:220",
      "C:221",
      "C:222",
      "C:223",
      "C:224",
      "C:225",
      "C:226",
      "C:227",
      "C:228",
      "C:229",
      "C:230",
      "C:231",
      "C:232",
      "C:233",
      "C:234",
      "C:235",
      "C:236",
      "C:237",
      "C:238",
      "C:239",
      "C:240",
      "C:253",
      "C:254",
      "C:255",
      "C:256",
      "C:257",
      "C:258",
      "C:259",
      "C:260",
      "C:261",
      "C:262",
      "C:263",
      "C:264",
      "C:265",
      "C:266",
      "C:267",
      "C:268",
      "C:269",
      "C:270",
      "C:271",
      "C:272",
      "C:273",
      "C:274",
      "C:275",
      "C:276",
      "C:277",
      "C:278",
      "C:279",
      "C:280",
      "C:281",
      "C:282",
      "C:283",
      "C:284",
      "C:285",
      "C:286",
      "C:287",
      "C:288",
      "C:289",
      "C:290",
      "C:291",
      "C:292",
      "C:293",
      "C:294",
      "C:295",
      "C:296",
      "C:297",
      "C:298",
      "C:299",
      "C:300",
      "C:301",
      "C:302",
      "C:303",
      "C:304",
      "C:305",
      "C:306",
      "C:307"
    ],
    "A:144": [
      "A:135",
      "A:136",
      "A:137",
      "A:138",
      "A:139",
      "A:140",
      "A:141",
      "A:142",
      "A:143",
      "A:145",
      "A:146",
      "A:147",
      "A:148",
      "A:149",
      "A:150",
      "A:151",
      "A:152",
      "A:153",
      "A:154",
      "A:155",
      "A:156",
      "A:157",
      "A:158",
      "A:159",
      "A:160",
      "A:161",
      "A:162",
      "A:163",
      "A:164",
      "A:165",
      "A:166",
      "A:167",
      "A:168",
      "A:169",
      "A:170",
      "A:171",
      "A:172",
      "A:173",
      "A:174",
      "A:175",
      "A:176",
      "A:177",
      "A:178",
      "A:179",
      "A:180",
      "A:181",
      "A:182",
      "A:183",
      "A:184",
      "A:185",
      "A:186",
      "A:187",
      "A:188",
      "A:189",
      "A:190",
      "A:191",
      "A:192",
      "A:193",
      "A:194",
      "A:195",
      "A:196",
      "A:197",
      "A:198",
      "A:199",
      "A:200",
      "A:201",
      "A:202",
      "A:203",
      "A:204",
      "A:205",
      "A:206",
      "A:207",
      "A:208",
      "A:209",
      "A:210",
      "A:211",
      "A:212",
      "A:213",
      "A:214",
      "A:215",
      "A:216",
      "A:217",
      "A:218",
      "A:219",
      "A:220",
      "A:221",
      "A:222",
      "A:223",
      "A:224",
      "A:225",
      "A:226",
      "A:227",
      "A:228",
      "A:229",
      "A:230",
      "A:231",
      "A:232",
      "A:233",
      "A:234",
      "A:235",
      "A:236",
      "A:237",
      "A:238",
      "A:239",
      "A:240",
      "A:253",
      "A:254",
      "A:255",
      "A:256",
      "A:257",
      "A:258",
      "A:259",
      "A:260",
      "A:261",
      "A:262",
      "A:263",
      "A:264",
      "A:265",
      "A:266",
      "A:267",
      "A:268",
      "A:269",
      "A:270",
      "A:271",
      "A:272",
      "A:273",
      "A:274",
      "A:275",
      "A:276",
      "A:277",
      "A:278",
      "A:279",
      "A:280",
      "A:281",
      "A:282",
      "A:283",
      "A:284",
      "A:285",
      "A:286",
      "A:287",
      "A:288",
      "A:289",
      "A:290",
      "A:291",
      "A:292",
      "A:293",
      "A:294",
      "A:295",
      "A:296",
      "A:297",
      "A:298",
      "A:299",
      "A:300",
      "A:301",
      "A:302",
      "A:303",
      "A:304",
      "A:305",
      "A:306",
      "A:307",
      "B:135",
      "B:136",
      "B:137",
      "B:138",
      "B:139",
      "B:140",
      "B:141",
      "B:142",
      "B:143",
      "B:144",
      "B:145",
      "B:146",
      "B:147",
      "B:148",
      "B:149",
      "B:150",
      "B:151",
      "B:152",
      "B:153",
      "B:154",
      "B:155",
      "B:156",
      "B:157",
      "B:158",
      "B:159",
      "B:160",
      "B:161",
      "B:162",
      "B:163",
      "B:164",
      "B:165",
      "B:166",
      "B:167",
      "B:168",
      "B:169",
      "B:170",
      "B:171",
      "B:172",
      "B:173",
      "B:174",
      "B:175",
      "B:176",
      "B:177",
      "B:178",
      "B:179",
      "B:180",
      "B:181",
      "B:182",
      "B:183",
      "B:184",
      "B:185",
      "B:186",
      "B:187",
      "B:188",
      "B:189",
      "B:190",
      "B:191",
      "B:192",
      "B:193",
      "B:194",
      "B:195",
      "B:196",
      "B:197",
      "B:198",
      "B:199",
      "B:200",
      "B:201",
      "B:202",
      "B:203",
      "B:204",
      "B:205",
      "B:206",
      "B:207",
      "B:208",
      "B:209",
      "B:210",
      "B:211",
      "B:212",
      "B:213",
      "B:214",
      "B:215",
      "B:216",
      "B:217",
      "B:218",
      "B:219",
      "B:220",
      "B:221",
      "B:222",
      "B:223",
      "B:224",
      "B:225",
      "B:226",
      "B:227",
      "B:228",
      "B:229",
      "B:230",
      "B:231",
      "B:232",
      "B:233",
      "B:234",
      "B:235",
      "B:236",
      "B:237",
      "B:238",
      "B:239",
      "B:240",
      "B:253",
      "B:254",
      "B:255",
      "B:256",
      "B:257",
      "B:258",
      "B:259",
      "B:260",
      "B:261",
      "B:262",
      "B:263",
      "B:264",
      "B:265",
      "B:266",
      "B:267",
      "B:268",
      "B:269",
      "B:270",
      "B:271",
      "B:272",
      "B:273",
      "B:274",
      "B:275",
      "B:276",
      "B:277",
      "B:278",
      "B:279",
      "B:280",
      "B:281",
      "B:282",
      "B:283",
      "B:284",
      "B:285",
      "B:286",
      "B:287",
      "B:288",
      "B:289",
      "B:290",
      "B:291",
      "B:292",
      "B:293",
      "B:294",
      "B:295",
      "B:296",
      "B:297",
      "B:298",
      "B:299",
      "B:300",
      "B:301",
      "B:302",
      "B:303",
      "B:304",
      "B:305",
      "B:306",
      "B:307",
      "C:135",
      "C:136",
      "C:137",
      "C:138",
      "C:139",
      "C:140",
      "C:141",
      "C:142",
      "C:143",
      "C:144",
      "C:145",
      "C:146",
      "C:147",
      "C:148",
      "C:149",
      "C:150",
      "C:151",
      "C:152",
      "C:153",
      "C:154",
      "C:155",
      "C:156",
      "C:157",
      "C:158",
      "C:159",
      "C:160",
      "C:161",
      "C:162",
      "C:163",
      "C:164",
      "C:165",
      "C:166",
      "C:167",
      "C:168",
      "C:169",
      "C:170",
      "C:171",
      "C:172",
      "C:173",
      "C:174",
      "C:175",
      "C:176",
      "C:177",
      "C:178",
      "C:179",
      "C:180",
      "C:181",
      "C:182",
      "C:183",
      "C:184",
      "C:185",
      "C:186",
      "C:187",
      "C:188",
      "C:189",
      "C:190",
      "C:191",
      "C:192",
      "C:193",
      "C:194",
      "C:195",
      "C:196",
      "C:197",
      "C:198",
      "C:199",
      "C:200",
      "C:201",
      "C:202",
      "C:203",
      "C:204",
      "C:205",
      "C:206",
      "C:207",
      "C:208",
      "C:209",
      "C:210",
      "C:211",
      "C:212",
      "C:213",
      "C:214",
      "C:215",
      "C:216",
      "C:217",
      "C:218",
      "C:219",
      "C:220",
      "C:221",
      "C:222",
      "C:223",
      "C:224",
      "C:225",
      "C:226",
      "C:227",
      "C:228",
      "C:229",
      "C:230",
      "C:231",
      "C:232",
      "C:233",
      "C:234",
      "C:235",
      "C:236",
      "C:237",
      "C:238",
      "C:239",
      "C:240",
      "C:253",
      "C:254",
      "C:255",
      "C:256",
      "C:257",
      "C:258",
      "C:259",
      "C:260",
      "C:261",
      "C:262",
      "C:263",
      "C:264",
      "C:265",
      "C:266",
      "C:267",
      "C:268",
      "C:269",
      "C:270",
      "C:271",
      "C:272",
      "C:273",
      "C:274",
      "C:275",
      "C:276",
      "C:277",
      "C:278",
      "C:279",
      "C:280",
      "C:281",
      "C:282",
      "C:283",
      "C:284",
      "C:285",
      "C:286",
      "C:287",
      "C:288",
      "C:289",
      "C:290",
      "C:291",
      "C:292",
      "C:293",
      "C:294",
      "C:295",
      "C:296",
      "C:297",
      "C:298",
      "C:299",
      "C:300",
      "C:301",
      "C:302",
      "C:303",
      "C:304",
      "C:305",
      "C:306",
      "C:307"
    ],
    "A:145": [
      "A:135",
      "A:136",
      "A:137",
      "A:138",
      "A:139",
      "A:140",
      "A:141",
      "A:142",
      "A:143",
      "A:144",
      "A:146",
      "A:147",
      "A:148",
      "A:149",
      "A:150",
      "A:151",
      "A:152",
      "A:153",
      "A:154",
      "A:155",
      "A:156",
      "A:157",
      "A:158",
      "A:159",
      "A:160",
      "A:161",
      "A:162",
      "A:163",
      "A:164",
      "A:165",
      "A:166",
      "A:167",
      "A:168",
      "A:169",
      "A:170",
      "A:171",
      "A:172",
      "A:173",
      "A:174",
      "A:175",
      "A:176",
      "A:177",
      "A:178",
      "A:179",
      "A:180",
      "A:181",
      "A:182",
      "A:183",
      "A:184",
      "A:185",
      "A:186",
      "A:187",
      "A:188",
      "A:189",
      "A:190",
      "A:191",
      "A:192",
      "A:193",
      "A:194",
      "A:195",
      "A:196",
      "A:197",
      "A:198",
      "A:199",
      "A:200",
      "A:201",
      "A:202",
      "A:203",
      "A:204",
      "A:205",
      "A:206",
      "A:207",
      "A:208",
      "A:209",
      "A:210",
      "A:211",
      "A:212",
      "A:213",
      "A:214",
      "A:215",
      "A:216",
      "A:217",
      "A:218",
      "A:219",
      "A:220",
      "A:221",
      "A:222",
      "A:223",
      "A:224",
      "A:225",
      "A:226",
      "A:227",
      "A:228",
      "A:229",
      "A:230",
      "A:231",
      "A:232",
      "A:233",
      "A:234",
      "A:235",
      "A:236",
      "A:237",
      "A:238",
      "A:239",
      "A:240",
      "A:253",
      "A:254",
      "A:255",
      "A:256",
      "A:257",
      "A:258",
      "A:259",
      "A:260",
      "A:261",
      "A:262",
      "A:263",
      "A:264",
      "A:265",
      "A:266",
      "A:267",
      "A:268",
      "A:269",
      "A:270",
      "A:271",
      "A:272",
      "A:273",
      "A:274",
      "A:275",
      "A:276",
      "A:277",
      "A:278",
      "A:279",
      "A:280",
      "A:281",
      "A:282",
      "A:283",
      "A:284",
      "A:285",
      "A:286",
      "A:287",
      "A:288",
      "A:289",
      "A:290",
      "A:291",
      "A:292",
      "A:293",
      "A:294",
      "A:295",
      "A:296",
      "A:297",
      "A:298",
      "A:299",
      "A:300",
      "A:301",
      "A:302",
      "A:303",
      "A:304",
      "A:305",
      "A:306",
      "A:307",
      "B:135",
      "B:136",
      "B:137",
      "B:138",
      "B:139",
      "B:140",
      "B:141",
      "B:142",
      "B:143",
      "B:144",
      "B:145",
      "B:146",
      "B:147",
      "B:148",
      "B:149",
      "B:150",
      "B:151",
      "B:152",
      "B:153",
      "B:154",
      "B:155",
      "B:156",
      "B:157",
      "B:158",
      "B:159",
      "B:160",
      "B:161",
      "B:162",
      "B:163",
      "B:164",
      "B:165",
      "B:166",
      "B:167",
      "B:168",
      "B:169",
      "B:170",
      "B:171",
      "B:172",
      "B:173",
      "B:174",
      "B:175",
      "B:176",
      "B:177",
      "B:178",
      "B:179",
      "B:180",
      "B:181",
      "B:182",
      "B:183",
      "B:184",
      "B:185",
      "B:186",
      "B:187",
      "B:188",
      "B:189",
      "B:190",
      "B:191",
      "B:192",
      "B:193",
      "B:194",
      "B:195",
      "B:196",
      "B:197",
      "B:198",
      "B:199",
      "B:200",
      "B:201",
      "B:202",
      "B:203",
      "B:204",
      "B:205",
      "B:206",
      "B:207",
      "B:208",
      "B:209",
      "B:210",
      "B:211",
      "B:212",
      "B:213",
      "B:214",
      "B:215",
      "B:216",
      "B:217",
      "B:218",
      "B:219",
      "B:220",
      "B:221",
      "B:222",
      "B:223",
      "B:224",
      "B:225",
      "B:226",
      "B:227",
      "B:228",
      "B:229",
      "B:230",
      "B:231",
      "B:232",
      "B:233",
      "B:234",
      "B:235",
      "B:236",
      "B:237",
      "B:238",
      "B:239",
      "B:240",
      "B:253",
      "B:254",
      "B:255",
      "B:256",
      "B:257",
      "B:258",
      "B:259",
      "B:260",
      "B:261",
      "B:262",
      "B:263",
      "B:264",
      "B:265",
      "B:266",
      "B:267",
      "B:268",
      "B:269",
      "B:270",
      "B:271",
      "B:272",
      "B:273",
      "B:274",
      "B:275",
      "B:276",
      "B:277",
      "B:278",
      "B:279",
      "B:280",
      "B:281",
      "B:282",
      "B:283",
      "B:284",
      "B:285",
      "B:286",
      "B:287",
      "B:288",
      "B:289",
      "B:290",
      "B:291",
      "B:292",
      "B:293",
      "B:294",
      "B:295",
      "B:296",
      "B:297",
      "B:298",
      "B:299",
      "B:300",
      "B:301",
      "B:302",
      "B:303",
      "B:304",
      "B:305",
      "B:306",
      "B:307",
      "C:135",
      "C:136",
      "C:137",
      "C:138",
      "C:139",
      "C:140",
      "C:141",
      "C:142",
      "C:143",
      "C:144",
      "C:145",
      "C:146",
      "C:147",
      "C:148",
      "C:149",
      "C:150",
      "C:151",
      "C:152",
      "C:153",
      "C:154",
      "C:155",
      "C:156",
      "C:157",
      "C:158",
      "C:159",
      "C:160",
      "C:161",
      "C:162",
      "C:163",
      "C:164",
      "C:165",
      "C:166",
      "C:167",
      "C:168",
      "C:169",
      "C:170",
      "C:171",
      "C:172",
      "C:173",
      "C:174",
      "C:175",
      "C:176",
      "C:177",
      "C:178",
      "C:179",
      "C:180",
      "C:181",
      "C:182",
      "C:183",
      "C:184",
      "C:185",
      "C:186",
      "C:187",
      "C:188",
      "C:189",
      "C:190",
      "C:191",
      "C:192",
      "C:193",
      "C:194",
      "C:195",
      "C:196",
      "C:197",
      "C:198",
      "C:199",
      "C:200",
      "C:201",
      "C:202",
      "C:203",
      "C:204",
      "C:205",
      "C:206",
      "C:207",
      "C:208",
      "C:209",
      "C:210",
      "C:211",
      "C:212",
      "C:213",
      "C:214",
      "C:215",
      "C:216",
      "C:217",
      "C:218",
      "C:219",
      "C:220",
      "C:221",
      "C:222",
      "C:223",
      "C:224",
      "C:225",
      "C:226",
      "C:227",
      "C:228",
      "C:229",
      "C:230",
      "C:231",
      "C:232",
      "C:233",
      "C:234",
      "C:235",
      "C:236",
      "C:237",
      "C:238",
      "C:239",
      "C:240",
      "C:253",
      "C:254",
      "C:255",
      "C:256",
      "C:257",
      "C:258",
      "C:259",
      "C:260",
      "C:261",
      "C:262",
      "C:263",
      "C:264",
      "C:265",
      "C:266",
      "C:267",
      "C:268",
      "C:269",
      "C:270",
      "C:271",
      "C:272",
      "C:273",
      "C:274",
      "C:275",
      "C:276",
      "C:277",
      "C:278",
      "C:279",
      "C:280",
      "C:281",
      "C:282",
      "C:283",
      "C:284",
      "C:285",
      "C:286",
      "C:287",
      "C:288",
      "C:289",
      "C:290",
      "C:291",
      "C:292",
      "C:293",
      "C:294",
      "C:295",
      "C:296",
      "C:297",
      "C:298",
      "C:299",
      "C:300",
      "C:301",
      "C:302",
      "C:303",
      "C:304",
      "C:305",
      "C:306",
      "C:307"
    ],
    "A:146": [
      "A:135",
      "A:136",
      "A:137",
      "A:138",
      "A:139",
      "A:140",
      "A:141",
      "A:142",
      "A:143",
      "A:144",
      "A:145",
      "A:147",
      "A:148",
      "A:149",
      "A:150",
      "A:151",
      "A:152",
      "A:153",
      "A:154",
      "A:155",
      "A:156",
      "A:157",
      "A:158",
      "A:159",
      "A:160",
      "A:161",
      "A:162",
      "A:163",
      "A:164",
      "A:165",
      "A:166",
      "A:167",
      "A:168",
      "A:169",
      "A:170",
      "A:171",
      "A:172",
      "A:173",
      "A:174",
      "A:175",
      "A:176",
      "A:177",
      "A:178",
      "A:179",
      "A:180",
      "A:181",
      "A:182",
      "A:183",
      "A:184",
      "A:185",
      "A:186",
      "A:187",
      "A:188",
      "A:189",
      "A:190",
      "A:191",
      "A:192",
      "A:193",
      "A:194",
      "A:195",
      "A:196",
      "A:197",
      "A:198",
      "A:199",
      "A:200",
      "A:201",
      "A:202",
      "A:203",
      "A:204",
      "A:205",
      "A:206",
      "A:207",
      "A:208",
      "A:209",
      "A:210",
      "A:211",
      "A:212",
      "A:213",
      "A:214",
      "A:215",
      "A:216",
      "A:217",
      "A:218",
      "A:219",
      "A:220",
      "A:221",
      "A:222",
      "A:223",
      "A:224",
      "A:225",
      "A:226",
      "A:227",
      "A:228",
      "A:229",
      "A:230",
      "A:231",
      "A:232",
      "A:233",
      "A:234",
      "A:235",
      "A:236",
      "A:237",
      "A:238",
      "A:239",
      "A:240",
      "A:253",
      "A:254",
      "A:255",
      "A:256",
      "A:257",
      "A:258",
      "A:259",
      "A:260",
      "A:261",
      "A:262",
      "A:263",
      "A:264",
      "A:265",
      "A:266",
      "A:267",
      "A:268",
      "A:269",
      "A:270",
      "A:271",
      "A:272",
      "A:273",
      "A:274",
      "A:275",
      "A:276",
      "A:277",
      "A:278",
      "A:279",
      "A:280",
      "A:281",
      "A:282",
      "A:283",
      "A:284",
      "A:285",
      "A:286",
      "A:287",
      "A:288",
      "A:289",
      "A:290",
      "A:291",
      "A:292",
      "A:293",
      "A:294",
      "A:295",
      "A:296",
      "A:297",
      "A:298",
      "A:299",
      "A:300",
      "A:301",
      "A:302",
      "A:303",
      "A:304",
      "A:305",
      "A:306",
      "A:307",
      "B:135",
      "B:136",
      "B:137",
      "B:138",
      "B:139",
      "B:140",
      "B:141",
      "B:142",
      "B:143",
      "B:144",
      "B:145",
      "B:146",
      "B:147",
      "B:148",
      "B:149",
      "B:150",
      "B:151",
      "B:152",
      "B:153",
      "B:154",
      "B:155",
      "B:156",
      "B:157",
      "B:158",
      "B:159",
      "B:160",
      "B:161",
      "B:162",
      "B:163",
      "B:164",
      "B:165",
      "B:166",
      "B:167",
      "B:168",
      "B:169",
      "B:170",
      "B:171",
      "B:172",
      "B:173",
      "B:174",
      "B:175",
      "B:176",
      "B:177",
      "B:178",
      "B:179",
      "B:180",
      "B:181",
      "B:182",
      "B:183",
      "B:184",
      "B:185",
      "B:186",
      "B:187",
      "B:188",
      "B:189",
      "B:190",
      "B:191",
      "B:192",
      "B:193",
      "B:194",
      "B:195",
      "B:196",
      "B:197",
      "B:198",
      "B:199",
      "B:200",
      "B:201",
      "B:202",
      "B:203",
      "B:204",
      "B:205",
      "B:206",
      "B:207",
      "B:208",
      "B:209",
      "B:210",
      "B:211",
      "B:212",
      "B:213",
      "B:214",
      "B:215",
      "B:216",
      "B:217",
      "B:218",
      "B:219",
      "B:220",
      "B:221",
      "B:222",
      "B:223",
      "B:224",
      "B:225",
      "B:226",
      "B:227",
      "B:228",
      "B:229",
      "B:230",
      "B:231",
      "B:232",
      "B:233",
      "B:234",
      "B:235",
      "B:236",
      "B:237",
      "B:238",
      "B:239",
      "B:240",
      "B:253",
      "B:254",
      "B:255",
      "B:256",
      "B:257",
      "B:258",
      "B:259",
      "B:260",
      "B:261",
      "B:262",
      "B:263",
      "B:264",
      "B:265",
      "B:266",
      "B:267",
      "B:268",
      "B:269",
      "B:270",
      "B:271",
      "B:272",
      "B:273",
      "B:274",
      "B:275",
      "B:276",
      "B:277",
      "B:278",
      "B:279",
      "B:280",
      "B:281",
      "B:282",
      "B:283",
      "B:284",
      "B:285",
      "B:286",
      "B:287",
      "B:288",
      "B:289",
      "B:290",
      "B:291",
      "B:292",
      "B:293",
      "B:294",
      "B:295",
      "B:296",
      "B:297",
      "B:298",
      "B:299",
      "B:300",
      "B:301",
      "B:302",
      "B:303",
      "B:304",
      "B:305",
      "B:306",
      "B:307",
      "C:135",
      "C:136",
      "C:137",
      "C:138",
      "C:139",
      "C:140",
      "C:141",
      "C:142",
      "C:143",
      "C:144",
      "C:145",
      "C:146",
      "C:147",
      "C:148",
      "C:149",
      "C:150",
      "C:151",
      "C:152",
      "C:153",
      "C:154",
      "C:155",
      "C:156",
      "C:157",
      "C:158",
      "C:159",
      "C:160",
      "C:161",
      "C:162",
      "C:163",
      "C:164",
      "C:165",
      "C:166",
      "C:167",
      "C:168",
      "C:169",
      "C:170",
      "C:171",
      "C:172",
      "C:173",
      "C:174",
      "C:175",
      "C:176",
      "C:177",
      "C:178",
      "C:179",
      "C:180",
      "C:181",
      "C:182",
      "C:183",
      "C:184",
      "C:185",
      "C:186",
      "C:187",
      "C:188",
      "C:189",
      "C:190",
      "C:191",
      "C:192",
      "C:193",
      "C:194",
      "C:195",
      "C:196",
      "C:197",
      "C:198",
      "C:199",
      "C:200",
      "C:201",
      "C:202",
      "C:203",
      "C:204",
      "C:205",
      "C:206",
      "C:207",
      "C:208",
      "C:209",
      "C:210",
      "C:211",
      "C:212",
      "C:213",
      "C:214",
      "C:215",
      "C:216",
      "C:217",
      "C:218",
      "C:219",
      "C:220",
      "C:221",
      "C:222",
      "C:223",
      "C:224",
      "C:225",
      "C:226",
      "C:227",
      "C:228",
      "C:229",
      "C:230",
      "C:231",
      "C:232",
      "C:233",
      "C:234",
      "C:235",
      "C:236",
      "C:237",
      "C:238",
      "C:239",
      "C:240",
      "C:253",
      "C:254",
      "C:255",
      "C:256",
      "C:257",
      "C:258",
      "C:259",
      "C:260",
      "C:261",
      "C:262",
      "C:263",
      "C:264",
      "C:265",
      "C:266",
      "C:267",
      "C:268",
      "C:269",
      "C:270",
      "C:271",
      "C:272",
      "C:273",
      "C:274",
      "C:275",
      "C:276",
      "C:277",
      "C:278",
      "C:279",
      "C:280",
      "C:281",
      "C:282",
      "C:283",
      "C:284",
      "C:285",
      "C:286",
      "C:287",
      "C:288",
      "C:289",
      "C:290",
      "C:291",
      "C:292",
      "C:293",
      "C:294",
      "C:295",
      "C:296",
      "C:297",
      "C:298",
      "C:299",
      "C:300",
      "C:301",
      "C:302",
      "C:303",
      "C:304",
      "C:305",
      "C:306",
      "C:307"
    ],
    "A:147": [
      "A:135",
      "A:136",
      "A:137",
      "A:138",
      "A:139",
      "A:140",
      "A:141",
      "A:142",
      "A:143",
      "A:144",
      "A:145",
      "A:146",
      "A:148",
      "A:149",
      "A:150",
      "A:151",
      "A:152",
      "A:153",
      "A:154",
      "A:155",
      "A:156",
      "A:157",
      "A:158",
      "A:159",
      "A:160",
      "A:161",
      "A:162",
      "A:163",
      "A:164",
      "A:165",
      "A:166",
      "A:167",
      "A:168",
      "A:169",
      "A:170",
      "A:171",
      "A:172",
      "A:173",
      "A:174",
      "A:175",
      "A:176",
      "A:177",
      "A:178",
      "A:179",
      "A:180",
      "A:181",
      "A:182",
      "A:183",
      "A:184",
      "A:185",
      "A:186",
      "A:187",
      "A:188",
      "A:189",
      "A:190",
      "A:191",
      "A:192",
      "A:193",
      "A:194",
      "A:195",
      "A:196",
      "A:197",
      "A:198",
      "A:199",
      "A:200",
      "A:201",
      "A:202",
      "A:203",
      "A:204",
      "A:205",
      "A:206",
      "A:207",
      "A:208",
      "A:209",
      "A:210",
      "A:211",
      "A:212",
      "A:213",
      "A:214",
      "A:215",
      "A:216",
      "A:217",
      "A:218",
      "A:219",
      "A:220",
      "A:221",
      "A:222",
      "A:223",
      "A:224",
      "A:225",
      "A:226",
      "A:227",
      "A:228",
      "A:229",
      "A:230",
      "A:231",
      "A:232",
      "A:233",
      "A:234",
      "A:235",
      "A:236",
      "A:237",
      "A:238",
      "A:239",
      "A:240",
      "A:253",
      "A:254",
      "A:255",
      "A:256",
      "A:257",
      "A:258",
      "A:259",
      "A:260",
      "A:261",
      "A:262",
      "A:263",
      "A:264",
      "A:265",
      "A:266",
      "A:267",
      "A:268",
      "A:269",
      "A:270",
      "A:271",
      "A:272",
      "A:273",
      "A:274",
      "A:275",
      "A:276",
      "A:277",
      "A:278",
      "A:279",
      "A:280",
      "A:281",
      "A:282",
      "A:283",
      "A:284",
      "A:285",
      "A:286",
      "A:287",
      "A:288",
      "A:289",
      "A:290",
      "A:291",
      "A:292",
      "A:293",
      "A:294",
      "A:295",
      "A:296",
      "A:297",
      "A:298",
      "A:299",
      "A:300",
      "A:301",
      "A:302",
      "A:303",
      "A:304",
      "A:305",
      "A:306",
      "A:307",
      "B:135",
      "B:136",
      "B:137",
      "B:138",
      "B:139",
      "B:140",
      "B:141",
      "B:142",
      "B:143",
      "B:144",
      "B:145",
      "B:146",
      "B:147",
      "B:148",
      "B:149",
      "B:150",
      "B:151",
      "B:152",
      "B:153",
      "B:154",
      "B:155",
      "B:156",
      "B:157",
      "B:158",
      "B:159",
      "B:160",
      "B:161",
      "B:162",
      "B:163",
      "B:164",
      "B:165",
      "B:166",
      "B:167",
      "B:168",
      "B:169",
      "B:170",
      "B:171",
      "B:172",
      "B:173",
      "B:174",
      "B:175",
      "B:176",
      "B:177",
      "B:178",
      "B:179",
      "B:180",
      "B:181",
      "B:182",
      "B:183",
      "B:184",
      "B:185",
      "B:186",
      "B:187",
      "B:188",
      "B:189",
      "B:190",
      "B:191",
      "B:192",
      "B:193",
      "B:194",
      "B:195",
      "B:196",
      "B:197",
      "B:198",
      "B:199",
      "B:200",
      "B:201",
      "B:202",
      "B:203",
      "B:204",
      "B:205",
      "B:206",
      "B:207",
      "B:208",
      "B:209",
      "B:210",
      "B:211",
      "B:212",
      "B:213",
      "B:214",
      "B:215",
      "B:216",
      "B:217",
      "B:218",
      "B:219",
      "B:220",
      "B:221",
      "B:222",
      "B:223",
      "B:224",
      "B:225",
      "B:226",
      "B:227",
      "B:228",
      "B:229",
      "B:230",
      "B:231",
      "B:232",
      "B:233",
      "B:234",
      "B:235",
      "B:236",
      "B:237",
      "B:238",
      "B:239",
      "B:240",
      "B:253",
      "B:254",
      "B:255",
      "B:256",
      "B:257",
      "B:258",
      "B:259",
      "B:260",
      "B:261",
      "B:262",
      "B:263",
      "B:264",
      "B:265",
      "B:266",
      "B:267",
      "B:268",
      "B:269",
      "B:270",
      "B:271",
      "B:272",
      "B:273",
      "B:274",
      "B:275",
      "B:276",
      "B:277",
      "B:278",
      "B:279",
      "B:280",
      "B:281",
      "B:282",
      "B:283",
      "B:284",
      "B:285",
      "B:286",
      "B:287",
      "B:288",
      "B:289",
      "B:290",
      "B:291",
      "B:292",
      "B:293",
      "B:294",
      "B:295",
      "B:296",
      "B:297",
      "B:298",
      "B:299",
      "B:300",
      "B:301",
      "B:302",
      "B:303",
      "B:304",
      "B:305",
      "B:306",
      "B:307",
      "C:135",
      "C:136",
      "C:137",
      "C:138",
      "C:139",
      "C:140",
      "C:141",
      "C:142",
      "C:143",
      "C:144",
      "C:145",
      "C:146",
      "C:147",
      "C:148",
      "C:149",
      "C:150",
      "C:151",
      "C:152",
      "C:153",
      "C:154",
      "C:155",
      "C:156",
      "C:157",
      "C:158",
      "C:159",
      "C:160",
      "C:161",
      "C:162",
      "C:163",
      "C:164",
      "C:165",
      "C:166",
      "C:167",
      "C:168",
      "C:169",
      "C:170",
      "C:171",
      "C:172",
      "C:173",
      "C:174",
      "C:175",
      "C:176",
      "C:177",
      "C:178",
      "C:179",
      "C:180",
      "C:181",
      "C:182",
      "C:183",
      "C:184",
      "C:185",
      "C:186",
      "C:187",
      "C:188",
      "C:189",
      "C:190",
      "C:191",
      "C:192",
      "C:193",
      "C:194",
      "C:195",
      "C:196",
      "C:197",
      "C:198",
      "C:199",
      "C:200",
      "C:201",
      "C:202",
      "C:203",
      "C:204",
      "C:205",
      "C:206",
      "C:207",
      "C:208",
      "C:209",
      "C:210",
      "C:211",
      "C:212",
      "C:213",
      "C:214",
      "C:215",
      "C:216",
      "C:217",
      "C:218",
      "C:219",
      "C:220",
      "C:221",
      "C:222",
      "C:223",
      "C:224",
      "C:225",
      "C:226",
      "C:227",
      "C:228",
      "C:229",
      "C:230",
      "C:231",
      "C:232",
      "C:233",
      "C:234",
      "C:235",
      "C:236",
      "C:237",
      "C:238",
      "C:239",
      "C:240",
      "C:253",
      "C:254",
      "C:255",
      "C:256",
      "C:257",
      "C:258",
      "C:259",
      "C:260",
      "C:261",
      "C:262",
      "C:263",
      "C:264",
      "C:265",
      "C:266",
      "C:267",
      "C:268",
      "C:269",
      "C:270",
      "C:271",
      "C:272",
      "C:273",
      "C:274",
      "C:275",
      "C:276",
      "C:277",
      "C:278",
      "C:279",
      "C:280",
      "C:281",
      "C:282",
      "C:283",
      "C:284",
      "C:285",
      "C:286",
      "C:287",
      "C:288",
      "C:289",
      "C:290",
      "C:291",
      "C:292",
      "C:293",
      "C:294",
      "C:295",
      "C:296",
      "C:297",
      "C:298",
      "C:299",
      "C:300",
      "C:301",
      "C:302",
      "C:303",
      "C:304",
      "C:305",
      "C:306",
      "C:307"
    ],
    "A:148": [
      "A:135",
      "A:136",
      "A:137",
      "A:138",
      "A:139",
      "A:140",
      "A:141",
      "A:142",
      "A:143",
      "A:144",
      "A:145",
      "A:146",
      "A:147",
      "A:149",
      "A:150",
      "A:151",
      "A:152",
      "A:153",
      "A:154",
      "A:155",
      "A:156",
      "A:157",
      "A:158",
      "A:159",
      "A:160",
      "A:161",
      "A:162",
      "A:163",
      "A:164",
      "A:165",
      "A:166",
      "A:167",
      "A:168",
      "A:169",
      "A:170",
      "A:171",
      "A:172",
      "A:173",
      "A:174",
      "A:175",
      "A:176",
      "A:177",
      "A:178",
      "A:179",
      "A:180",
      "A:181",
      "A:182",
      "A:183",
      "A:184",
      "A:185",
      "A:186",
      "A:187",
      "A:188",
      "A:189",
      "A:190",
      "A:191",
      "A:192",
      "A:193",
      "A:194",
      "A:195",
      "A:196",
      "A:197",
      "A:198",
      "A:199",
      "A:200",
      "A:201",
      "A:202",
      "A:203",
      "A:204",
      "A:205",
      "A:206",
      "A:207",
      "A:208",
      "A:209",
      "A:210",
      "A:211",
      "A:212",
      "A:213",
      "A:214",
      "A:215",
      "A:216",
      "A:217",
      "A:218",
      "A:219",
      "A:220",
      "A:221",
      "A:222",
      "A:223",
      "A:224",
      "A:225",
      "A:226",
      "A:227",
      "A:228",
      "A:229",
      "A:230",
      "A:231",
      "A:232",
      "A:233",
      "A:234",
      "A:235",
      "A:236",
      "A:237",
      "A:238",
      "A:239",
      "A:240",
      "A:253",
      "A:254",
      "A:255",
      "A:256",
      "A:257",
      "A:258",
      "A:259",
      "A:260",
      "A:261",
      "A:262",
      "A:263",
      "A:264",
      "A:265",
      "A:266",
      "A:267",
      "A:268",
      "A:269",
      "A:270",
      "A:271",
      "A:272",
      "A:273",
      "A:274",
      "A:275",
      "A:276",
      "A:277",
      "A:278",
      "A:279",
      "A:280",
      "A:281",
      "A:282",
      "A:283",
      "A:284",
      "A:285",
      "A:286",
      "A:287",
      "A:288",
      "A:289",
      "A:290",
      "A:291",
      "A:292",
      "A:293",
      "A:294",
      "A:295",
      "A:296",
      "A:297",
      "A:298",
      "A:299",
      "A:300",
      "A:301",
      "A:302",
      "A:303",
      "A:304",
      "A:305",
      "A:306",
      "A:307",
      "B:135",
      "B:136",
      "B:137",
      "B:138",
      "B:139",
      "B:140",
      "B:141",
      "B:142",
      "B:143",
      "B:144",
      "B:145",
      "B:146",
      "B:147",
      "B:148",
      "B:149",
      "B:150",
      "B:151",
      "B:152",
      "B:153",
      "B:154",
      "B:155",
      "B:156",
      "B:157",
      "B:158",
      "B:159",
      "B:160",
      "B:161",
      "B:162",
      "B:163",
      "B:164",
      "B:165",
      "B:166",
      "B:167",
      "B:168",
      "B:169",
      "B:170",
      "B:171",
      "B:172",
      "B:173",
      "B:174",
      "B:175",
      "B:176",
      "B:177",
      "B:178",
      "B:179",
      "B:180",
      "B:181",
      "B:182",
      "B:183",
      "B:184",
      "B:185",
      "B:186",
      "B:187",
      "B:188",
      "B:189",
      "B:190",
      "B:191",
      "B:192",
      "B:193",
      "B:194",
      "B:195",
      "B:196",
      "B:197",
      "B:198",
      "B:199",
      "B:200",
      "B:201",
      "B:202",
      "B:203",
      "B:204",
      "B:205",
      "B:206",
      "B:207",
      "B:208",
      "B:209",
      "B:210",
      "B:211",
      "B:212",
      "B:213",
      "B:214",
      "B:215",
      "B:216",
      "B:217",
      "B:218",
      "B:219",
      "B:220",
      "B:221",
      "B:222",
      "B:223",
      "B:224",
      "B:225",
      "B:226",
      "B:227",
      "B:228",
      "B:229",
      "B:230",
      "B:231",
      "B:232",
      "B:233",
      "B:234",
      "B:235",
      "B:236",
      "B:237",
      "B:238",
      "B:239",
      "B:240",
      "B:253",
      "B:254",
      "B:255",
      "B:256",
      "B:257",
      "B:258",
      "B:259",
      "B:260",
      "B:261",
      "B:262",
      "B:263",
      "B:264",
      "B:265",
      "B:266",
      "B:267",
      "B:268",
      "B:269",
      "B:270",
      "B:271",
      "B:272",
      "B:273",
      "B:274",
      "B:275",
      "B:276",
      "B:277",
      "B:278",
      "B:279",
      "B:280",
      "B:281",
      "B:282",
      "B:283",
      "B:284",
      "B:285",
      "B:286",
      "B:287",
      "B:288",
      "B:289",
      "B:290",
      "B:291",
      "B:292",
      "B:293",
      "B:294",
      "B:295",
      "B:296",
      "B:297",
      "B:298",
      "B:299",
      "B:300",
      "B:301",
      "B:302",
      "B:303",
      "B:304",
      "B:305",
      "B:306",
      "B:307",
      "C:135",
      "C:136",
      "C:137",
      "C:138",
      "C:139",
      "C:140",
      "C:141",
      "C:142",
      "C:143",
      "C:144",
      "C:145",
      "C:146",
      "C:147",
      "C:148",
      "C:149",
      "C:150",
      "C:151",
      "C:152",
      "C:153",
      "C:154",
      "C:155",
      "C:156",
      "C:157",
      "C:158",
      "C:159",
      "C:160",
      "C:161",
      "C:162",
      "C:163",
      "C:164",
      "C:165",
      "C:166",
      "C:167",
      "C:168",
      "C:169",
      "C:170",
      "C:171",
      "C:172",
      "C:173",
      "C:174",
      "C:175",
      "C:176",
      "C:177",
      "C:178",
      "C:179",
      "C:180",
      "C:181",
      "C:182",
      "C:183",
      "C:184",
      "C:185",
      "C:186",
      "C:187",
      "C:188",
      "C:189",
      "C:190",
      "C:191",
      "C:192",
      "C:193",
      "C:194",
      "C:195",
      "C:196",
      "C:197",
      "C:198",
      "C:199",
      "C:200",
      "C:201",
      "C:202",
      "C:203",
      "C:204",
      "C:205",
      "C:206",
      "C:207",
      "C:208",
      "C:209",
      "C:210",
      "C:211",
      "C:212",
      "C:213",
      "C:214",
      "C:215",
      "C:216",
      "C:217",
      "C:218",
      "C:219",
      "C:220",
      "C:221",
      "C:222",
      "C:223",
      "C:224",
      "C:225",
      "C:226",
      "C:227",
      "C:228",
      "C:229",
      "C:230",
      "C:231",
      "C:232",
      "C:233",
      "C:234",
      "C:235",
      "C:236",
      "C:237",
      "C:238",
      "C:239",
      "C:240",
      "C:253",
      "C:254",
      "C:255",
      "C:256",
      "C:257",
      "C:258",
      "C:259",
      "C:260",
      "C:261",
      "C:262",
      "C:263",
      "C:264",
      "C:265",
      "C:266",
      "C:267",
      "C:268",
      "C:269",
      "C:270",
      "C:271",
      "C:272",
      "C:273",
      "C:274",
      "C:275",
      "C:276",
      "C:277",
      "C:278",
      "C:279",
      "C:280",
      "C:281",
      "C:282",
      "C:283",
      "C:284",
      "C:285",
      "C:286",
      "C:287",
      "C:288",
      "C:289",
      "C:290",
      "C:291",
      "C:292",
      "C:293",
      "C:294",
      "C:295",
      "C:296",
      "C:297",
      "C:298",
      "C:299",
      "C:300",
      "C:301",
      "C:302",
      "C:303",
      "C:304",
      "C:305",
      "C:306",
      "C:307"
    ],
    "A:149": [
      "A:135",
      "A:136",
      "A:137",
      "A:138",
      "A:139",
      "A:140",
      "A:141",
      "A:142",
      "A:143",
      "A:144",
      "A:145",
      "A:146",
      "A:147",
      "A:148",
      "A:150",
      "A:151",
      "A:152",
      "A:153",
      "A:154",
      "A:155",
      "A:156",
      "A:157",
      "A:158",
      "A:159",
      "A:160",
      "A:161",
      "A:162",
      "A:163",
      "A:164",
      "A:165",
      "A:166",
      "A:167",
      "A:168",
      "A:169",
      "A:170",
      "A:171",
      "A:172",
      "A:173",
      "A:174",
      "A:175",
      "A:176",
      "A:177",
      "A:178",
      "A:179",
      "A:180",
      "A:181",
      "A:182",
      "A:183",
      "A:184",
      "A:185",
      "A:186",
      "A:187",
      "A:188",
      "A:189",
      "A:190",
      "A:191",
      "A:192",
      "A:193",
      "A:194",
      "A:195",
      "A:196",
      "A:197",
      "A:198",
      "A:199",
      "A:200",
      "A:201",
      "A:202",
      "A:203",
      "A:204",
      "A:205",
      "A:206",
      "A:207",
      "A:208",
      "A:209",
      "A:210",
      "A:211",
      "A:212",
      "A:213",
      "A:214",
      "A:215",
      "A:216",
      "A:217",
      "A:218",
      "A:219",
      "A:220",
      "A:221",
      "A:222",
      "A:223",
      "A:224",
      "A:225",
      "A:226",
      "A:227",
      "A:228",
      "A:229",
      "A:230",
      "A:231",
      "A:232",
      "A:233",
      "A:234",
      "A:235",
      "A:236",
      "A:237",
      "A:238",
      "A:239",
      "A:240",
      "A:253",
      "A:254",
      "A:255",
      "A:256",
      "A:257",
      "A:258",
      "A:259",
      "A:260",
      "A:261",
      "A:262",
      "A:263",
      "A:264",
      "A:265",
      "A:266",
      "A:267",
      "A:268",
      "A:269",
      "A:270",
      "A:271",
      "A:272",
      "A:273",
      "A:274",
      "A:275",
      "A:276",
      "A:277",
      "A:278",
      "A:279",
      "A:280",
      "A:281",
      "A:282",
      "A:283",
      "A:284",
      "A:285",
      "A:286",
      "A:287",
      "A:288",
      "A:289",
      "A:290",
      "A:291",
      "A:292",
      "A:293",
      "A:294",
      "A:295",
      "A:296",
      "A:297",
      "A:298",
      "A:299",
      "A:300",
      "A:301",
      "A:302",
      "A:303",
      "A:304",
      "A:305",
      "A:306",
      "A:307",
      "B:135",
      "B:136",
      "B:137",
      "B:138",
      "B:139",
      "B:140",
      "B:141",
      "B:142",
      "B:143",
      "B:144",
      "B:145",
      "B:146",
      "B:147",
      "B:148",
      "B:149",
      "B:150",
      "B:151",
      "B:152",
      "B:153",
      "B:154",
      "B:155",
      "B:156",
      "B:157",
      "B:158",
      "B:159",
      "B:160",
      "B:161",
      "B:162",
      "B:163",
      "B:164",
      "B:165",
      "B:166",
      "B:167",
      "B:168",
      "B:169",
```
