## Supplementary material for "Localized Reactivity on Proteins as Riemannian Manifolds: A Quantum-Inspired Geometric Model for Deterministic, Metal-Aware Reactive-Site Prediction": code bundle: meta.json (part 3 of 5)

```
      "A:300",
      "A:301",
      "A:302",
      "A:303",
      "A:304",
      "A:305",
      "A:306",
      "A:307",
      "B:135",
      "B:136",
      "B:137",
      "B:138",
      "B:139",
      "B:140",
      "B:141",
      "B:142",
      "B:143",
      "B:144",
      "B:145",
      "B:146",
      "B:147",
      "B:148",
      "B:149",
      "B:150",
      "B:151",
      "B:152",
      "B:153",
      "B:154",
      "B:155",
      "B:156",
      "B:157",
      "B:158",
      "B:159",
      "B:160",
      "B:161",
      "B:162",
      "B:163",
      "B:164",
      "B:165",
      "B:166",
      "B:167",
      "B:168",
      "B:169",
      "B:170",
      "B:171",
      "B:172",
      "B:173",
      "B:174",
      "B:175",
      "B:176",
      "B:177",
      "B:178",
      "B:179",
      "B:180",
      "B:181",
      "B:182",
      "B:183",
      "B:184",
      "B:185",
      "B:186",
      "B:187",
      "B:188",
      "B:189",
      "B:190",
      "B:191",
      "B:192",
      "B:193",
      "B:194",
      "B:195",
      "B:196",
      "B:197",
      "B:198",
      "B:199",
      "B:200",
      "B:201",
      "B:202",
      "B:203",
      "B:204",
      "B:205",
      "B:206",
      "B:207",
      "B:208",
      "B:209",
      "B:210",
      "B:211",
      "B:212",
      "B:213",
      "B:214",
      "B:215",
      "B:216",
      "B:217",
      "B:218",
      "B:219",
      "B:220",
      "B:221",
      "B:222",
      "B:223",
      "B:224",
      "B:225",
      "B:226",
      "B:227",
      "B:228",
      "B:229",
      "B:230",
      "B:231",
      "B:232",
      "B:233",
      "B:234",
      "B:235",
      "B:236",
      "B:237",
      "B:238",
      "B:239",
      "B:240",
      "B:253",
      "B:254",
      "B:255",
      "B:256",
      "B:257",
      "B:258",
      "B:259",
      "B:260",
      "B:261",
      "B:262",
      "B:263",
      "B:264",
      "B:265",
      "B:266",
      "B:267",
      "B:268",
      "B:269",
      "B:270",
      "B:271",
      "B:272",
      "B:273",
      "B:274",
      "B:275",
      "B:276",
      "B:277",
      "B:278",
      "B:279",
      "B:280",
      "B:281",
      "B:282",
      "B:283",
      "B:284",
      "B:285",
      "B:286",
      "B:287",
      "B:288",
      "B:289",
      "B:290",
      "B:291",
      "B:292",
      "B:293",
      "B:294",
      "B:295",
      "B:296",
      "B:297",
      "B:298",
      "B:299",
      "B:300",
      "B:301",
      "B:302",
      "B:303",
      "B:304",
      "B:305",
      "B:306",
      "B:307",
      "C:135",
      "C:136",
      "C:137",
      "C:138",
      "C:139",
      "C:140",
      "C:141",
      "C:142",
      "C:143",
      "C:144",
      "C:145",
      "C:146",
      "C:147",
      "C:148",
      "C:149",
      "C:150",
      "C:151",
      "C:152",
      "C:153",
      "C:154",
      "C:155",
      "C:156",
      "C:157",
      "C:158",
      "C:159",
      "C:160",
      "C:161",
      "C:162",
      "C:163",
      "C:164",
      "C:165",
      "C:166",
      "C:167",
      "C:168",
      "C:169",
      "C:170",
      "C:171",
      "C:172",
      "C:173",
      "C:174",
      "C:175",
      "C:176",
      "C:177",
      "C:178",
      "C:179",
      "C:180",
      "C:181",
      "C:182",
      "C:183",
      "C:184",
      "C:185",
      "C:186",
      "C:187",
      "C:188",
      "C:189",
      "C:190",
      "C:191",
      "C:192",
      "C:193",
      "C:194",
      "C:195",
      "C:196",
      "C:197",
      "C:198",
      "C:199",
      "C:200",
      "C:201",
      "C:202",
      "C:203",
      "C:204",
      "C:205",
      "C:206",
      "C:207",
      "C:208",
      "C:209",
      "C:210",
      "C:211",
      "C:212",
      "C:213",
      "C:214",
      "C:215",
      "C:216",
      "C:217",
      "C:218",
      "C:219",
      "C:220",
      "C:221",
      "C:222",
      "C:223",
      "C:224",
      "C:225",
      "C:226",
      "C:227",
      "C:228",
      "C:229",
      "C:230",
      "C:231",
      "C:232",
      "C:233",
      "C:234",
      "C:235",
      "C:236",
      "C:237",
      "C:238",
      "C:239",
      "C:240",
      "C:253",
      "C:254",
      "C:255",
      "C:256",
      "C:257",
      "C:258",
      "C:259",
      "C:260",
      "C:261",
      "C:262",
      "C:263",
      "C:264",
      "C:265",
      "C:266",
      "C:267",
      "C:268",
      "C:269",
      "C:270",
      "C:271",
      "C:272",
      "C:273",
      "C:274",
      "C:275",
      "C:276",
      "C:277",
      "C:278",
      "C:279",
      "C:280",
      "C:281",
      "C:282",
      "C:283",
      "C:284",
      "C:285",
      "C:286",
      "C:287",
      "C:288",
      "C:289",
      "C:290",
      "C:291",
      "C:292",
      "C:293",
      "C:294",
      "C:295",
      "C:296",
      "C:297",
      "C:298",
      "C:299",
      "C:300",
      "C:301",
      "C:302",
      "C:303",
      "C:304",
      "C:305",
      "C:306",
      "C:307"
    ],
    "A:300": [
      "A:135",
      "A:136",
      "A:137",
      "A:138",
      "A:139",
      "A:140",
      "A:141",
      "A:142",
      "A:143",
      "A:144",
      "A:145",
      "A:146",
      "A:147",
      "A:148",
      "A:149",
      "A:150",
      "A:151",
      "A:152",
      "A:153",
      "A:154",
      "A:155",
      "A:156",
      "A:157",
      "A:158",
      "A:159",
      "A:160",
      "A:161",
      "A:162",
      "A:163",
      "A:164",
      "A:165",
      "A:166",
      "A:167",
      "A:168",
      "A:169",
      "A:170",
      "A:171",
      "A:172",
      "A:173",
      "A:174",
      "A:175",
      "A:176",
      "A:177",
      "A:178",
      "A:179",
      "A:180",
      "A:181",
      "A:182",
      "A:183",
      "A:184",
      "A:185",
      "A:186",
      "A:187",
      "A:188",
      "A:189",
      "A:190",
      "A:191",
      "A:192",
      "A:193",
      "A:194",
      "A:195",
      "A:196",
      "A:197",
      "A:198",
      "A:199",
      "A:200",
      "A:201",
      "A:202",
      "A:203",
      "A:204",
      "A:205",
      "A:206",
      "A:207",
      "A:208",
      "A:209",
      "A:210",
      "A:211",
      "A:212",
      "A:213",
      "A:214",
      "A:215",
      "A:216",
      "A:217",
      "A:218",
      "A:219",
      "A:220",
      "A:221",
      "A:222",
      "A:223",
      "A:224",
      "A:225",
      "A:226",
      "A:227",
      "A:228",
      "A:229",
      "A:230",
      "A:231",
      "A:232",
      "A:233",
      "A:234",
      "A:235",
      "A:236",
      "A:237",
      "A:238",
      "A:239",
      "A:240",
      "A:253",
      "A:254",
      "A:255",
      "A:256",
      "A:257",
      "A:258",
      "A:259",
      "A:260",
      "A:261",
      "A:262",
      "A:263",
      "A:264",
      "A:265",
      "A:266",
      "A:267",
      "A:268",
      "A:269",
      "A:270",
      "A:271",
      "A:272",
      "A:273",
      "A:274",
      "A:275",
      "A:276",
      "A:277",
      "A:278",
      "A:279",
      "A:280",
      "A:281",
      "A:282",
      "A:283",
      "A:284",
      "A:285",
      "A:286",
      "A:287",
      "A:288",
      "A:289",
      "A:290",
      "A:291",
      "A:292",
      "A:293",
      "A:294",
      "A:295",
      "A:296",
      "A:297",
      "A:298",
      "A:299",
      "A:301",
      "A:302",
      "A:303",
      "A:304",
      "A:305",
      "A:306",
      "A:307",
      "B:135",
      "B:136",
      "B:137",
      "B:138",
      "B:139",
      "B:140",
      "B:141",
      "B:142",
      "B:143",
      "B:144",
      "B:145",
      "B:146",
      "B:147",
      "B:148",
      "B:149",
      "B:150",
      "B:151",
      "B:152",
      "B:153",
      "B:154",
      "B:155",
      "B:156",
      "B:157",
      "B:158",
      "B:159",
      "B:160",
      "B:161",
      "B:162",
      "B:163",
      "B:164",
      "B:165",
      "B:166",
      "B:167",
      "B:168",
      "B:169",
      "B:170",
      "B:171",
      "B:172",
      "B:173",
      "B:174",
      "B:175",
      "B:176",
      "B:177",
      "B:178",
      "B:179",
      "B:180",
      "B:181",
      "B:182",
      "B:183",
      "B:184",
      "B:185",
      "B:186",
      "B:187",
      "B:188",
      "B:189",
      "B:190",
      "B:191",
      "B:192",
      "B:193",
      "B:194",
      "B:195",
      "B:196",
      "B:197",
      "B:198",
      "B:199",
      "B:200",
      "B:201",
      "B:202",
      "B:203",
      "B:204",
      "B:205",
      "B:206",
      "B:207",
      "B:208",
      "B:209",
      "B:210",
      "B:211",
      "B:212",
      "B:213",
      "B:214",
      "B:215",
      "B:216",
      "B:217",
      "B:218",
      "B:219",
      "B:220",
      "B:221",
      "B:222",
      "B:223",
      "B:224",
      "B:225",
      "B:226",
      "B:227",
      "B:228",
      "B:229",
      "B:230",
      "B:231",
      "B:232",
      "B:233",
      "B:234",
      "B:235",
      "B:236",
      "B:237",
      "B:238",
      "B:239",
      "B:240",
      "B:253",
      "B:254",
      "B:255",
      "B:256",
      "B:257",
      "B:258",
      "B:259",
      "B:260",
      "B:261",
      "B:262",
      "B:263",
      "B:264",
      "B:265",
      "B:266",
      "B:267",
      "B:268",
      "B:269",
      "B:270",
      "B:271",
      "B:272",
      "B:273",
      "B:274",
      "B:275",
      "B:276",
      "B:277",
      "B:278",
      "B:279",
      "B:280",
      "B:281",
      "B:282",
      "B:283",
      "B:284",
      "B:285",
      "B:286",
      "B:287",
      "B:288",
      "B:289",
      "B:290",
      "B:291",
      "B:292",
      "B:293",
      "B:294",
      "B:295",
      "B:296",
      "B:297",
      "B:298",
      "B:299",
      "B:300",
      "B:301",
      "B:302",
      "B:303",
      "B:304",
      "B:305",
      "B:306",
      "B:307",
      "C:135",
      "C:136",
      "C:137",
      "C:138",
      "C:139",
      "C:140",
      "C:141",
      "C:142",
      "C:143",
      "C:144",
      "C:145",
      "C:146",
      "C:147",
      "C:148",
      "C:149",
      "C:150",
      "C:151",
      "C:152",
      "C:153",
      "C:154",
      "C:155",
      "C:156",
      "C:157",
      "C:158",
      "C:159",
      "C:160",
      "C:161",
      "C:162",
      "C:163",
      "C:164",
      "C:165",
      "C:166",
      "C:167",
      "C:168",
      "C:169",
      "C:170",
      "C:171",
      "C:172",
      "C:173",
      "C:174",
      "C:175",
      "C:176",
      "C:177",
      "C:178",
      "C:179",
      "C:180",
      "C:181",
      "C:182",
      "C:183",
      "C:184",
      "C:185",
      "C:186",
      "C:187",
      "C:188",
      "C:189",
      "C:190",
      "C:191",
      "C:192",
      "C:193",
      "C:194",
      "C:195",
      "C:196",
      "C:197",
      "C:198",
      "C:199",
      "C:200",
      "C:201",
      "C:202",
      "C:203",
      "C:204",
      "C:205",
      "C:206",
      "C:207",
      "C:208",
      "C:209",
      "C:210",
      "C:211",
      "C:212",
      "C:213",
      "C:214",
      "C:215",
      "C:216",
      "C:217",
      "C:218",
      "C:219",
      "C:220",
      "C:221",
      "C:222",
      "C:223",
      "C:224",
      "C:225",
      "C:226",
      "C:227",
      "C:228",
      "C:229",
      "C:230",
      "C:231",
      "C:232",
      "C:233",
      "C:234",
      "C:235",
      "C:236",
      "C:237",
      "C:238",
      "C:239",
      "C:240",
      "C:253",
      "C:254",
      "C:255",
      "C:256",
      "C:257",
      "C:258",
      "C:259",
      "C:260",
      "C:261",
      "C:262",
      "C:263",
      "C:264",
      "C:265",
      "C:266",
      "C:267",
      "C:268",
      "C:269",
      "C:270",
      "C:271",
      "C:272",
      "C:273",
      "C:274",
      "C:275",
      "C:276",
      "C:277",
      "C:278",
      "C:279",
      "C:280",
      "C:281",
      "C:282",
      "C:283",
      "C:284",
      "C:285",
      "C:286",
      "C:287",
      "C:288",
      "C:289",
      "C:290",
      "C:291",
      "C:292",
      "C:293",
      "C:294",
      "C:295",
      "C:296",
      "C:297",
      "C:298",
      "C:299",
      "C:300",
      "C:301",
      "C:302",
      "C:303",
      "C:304",
      "C:305",
      "C:306",
      "C:307"
    ],
    "A:301": [
      "A:135",
      "A:136",
      "A:137",
      "A:138",
      "A:139",
      "A:140",
      "A:141",
      "A:142",
      "A:143",
      "A:144",
      "A:145",
      "A:146",
      "A:147",
      "A:148",
      "A:149",
      "A:150",
      "A:151",
      "A:152",
      "A:153",
      "A:154",
      "A:155",
      "A:156",
      "A:157",
      "A:158",
      "A:159",
      "A:160",
      "A:161",
      "A:162",
      "A:163",
      "A:164",
      "A:165",
      "A:166",
      "A:167",
      "A:168",
      "A:169",
      "A:170",
      "A:171",
      "A:172",
      "A:173",
      "A:174",
      "A:175",
      "A:176",
      "A:177",
      "A:178",
      "A:179",
      "A:180",
      "A:181",
      "A:182",
      "A:183",
      "A:184",
      "A:185",
      "A:186",
      "A:187",
      "A:188",
      "A:189",
      "A:190",
      "A:191",
      "A:192",
      "A:193",
      "A:194",
      "A:195",
      "A:196",
      "A:197",
      "A:198",
      "A:199",
      "A:200",
      "A:201",
      "A:202",
      "A:203",
      "A:204",
      "A:205",
      "A:206",
      "A:207",
      "A:208",
      "A:209",
      "A:210",
      "A:211",
      "A:212",
      "A:213",
      "A:214",
      "A:215",
      "A:216",
      "A:217",
      "A:218",
      "A:219",
      "A:220",
      "A:221",
      "A:222",
      "A:223",
      "A:224",
      "A:225",
      "A:226",
      "A:227",
      "A:228",
      "A:229",
      "A:230",
      "A:231",
      "A:232",
      "A:233",
      "A:234",
      "A:235",
      "A:236",
      "A:237",
      "A:238",
      "A:239",
      "A:240",
      "A:253",
      "A:254",
      "A:255",
      "A:256",
      "A:257",
      "A:258",
      "A:259",
      "A:260",
      "A:261",
      "A:262",
      "A:263",
      "A:264",
      "A:265",
      "A:266",
      "A:267",
      "A:268",
      "A:269",
      "A:270",
      "A:271",
      "A:272",
      "A:273",
      "A:274",
      "A:275",
      "A:276",
      "A:277",
      "A:278",
      "A:279",
      "A:280",
      "A:281",
      "A:282",
      "A:283",
      "A:284",
      "A:285",
      "A:286",
      "A:287",
      "A:288",
      "A:289",
      "A:290",
      "A:291",
      "A:292",
      "A:293",
      "A:294",
      "A:295",
      "A:296",
      "A:297",
      "A:298",
      "A:299",
      "A:300",
      "A:302",
      "A:303",
      "A:304",
      "A:305",
      "A:306",
      "A:307",
      "B:135",
      "B:136",
      "B:137",
      "B:138",
      "B:139",
      "B:140",
      "B:141",
      "B:142",
      "B:143",
      "B:144",
      "B:145",
      "B:146",
      "B:147",
      "B:148",
      "B:149",
      "B:150",
      "B:151",
      "B:152",
      "B:153",
      "B:154",
      "B:155",
      "B:156",
      "B:157",
      "B:158",
      "B:159",
      "B:160",
      "B:161",
      "B:162",
      "B:163",
      "B:164",
      "B:165",
      "B:166",
      "B:167",
      "B:168",
      "B:169",
      "B:170",
      "B:171",
      "B:172",
      "B:173",
      "B:174",
      "B:175",
      "B:176",
      "B:177",
      "B:178",
      "B:179",
      "B:180",
      "B:181",
      "B:182",
      "B:183",
      "B:184",
      "B:185",
      "B:186",
      "B:187",
      "B:188",
      "B:189",
      "B:190",
      "B:191",
      "B:192",
      "B:193",
      "B:194",
      "B:195",
      "B:196",
      "B:197",
      "B:198",
      "B:199",
      "B:200",
      "B:201",
      "B:202",
      "B:203",
      "B:204",
      "B:205",
      "B:206",
      "B:207",
      "B:208",
      "B:209",
      "B:210",
      "B:211",
      "B:212",
      "B:213",
      "B:214",
      "B:215",
      "B:216",
      "B:217",
      "B:218",
      "B:219",
      "B:220",
      "B:221",
      "B:222",
      "B:223",
      "B:224",
      "B:225",
      "B:226",
      "B:227",
      "B:228",
      "B:229",
      "B:230",
      "B:231",
      "B:232",
      "B:233",
      "B:234",
      "B:235",
      "B:236",
      "B:237",
      "B:238",
      "B:239",
      "B:240",
      "B:253",
      "B:254",
      "B:255",
      "B:256",
      "B:257",
      "B:258",
      "B:259",
      "B:260",
      "B:261",
      "B:262",
      "B:263",
      "B:264",
      "B:265",
      "B:266",
      "B:267",
      "B:268",
      "B:269",
      "B:270",
      "B:271",
      "B:272",
      "B:273",
      "B:274",
      "B:275",
      "B:276",
      "B:277",
      "B:278",
      "B:279",
      "B:280",
      "B:281",
      "B:282",
      "B:283",
      "B:284",
      "B:285",
      "B:286",
      "B:287",
      "B:288",
      "B:289",
      "B:290",
      "B:291",
      "B:292",
      "B:293",
      "B:294",
      "B:295",
      "B:296",
      "B:297",
      "B:298",
      "B:299",
      "B:300",
      "B:301",
      "B:302",
      "B:303",
      "B:304",
      "B:305",
      "B:306",
      "B:307",
      "C:135",
      "C:136",
      "C:137",
      "C:138",
      "C:139",
      "C:140",
      "C:141",
      "C:142",
      "C:143",
      "C:144",
      "C:145",
      "C:146",
      "C:147",
      "C:148",
      "C:149",
      "C:150",
      "C:151",
      "C:152",
      "C:153",
      "C:154",
      "C:155",
      "C:156",
      "C:157",
      "C:158",
      "C:159",
      "C:160",
      "C:161",
      "C:162",
      "C:163",
      "C:164",
      "C:165",
      "C:166",
      "C:167",
      "C:168",
      "C:169",
      "C:170",
      "C:171",
      "C:172",
      "C:173",
      "C:174",
      "C:175",
      "C:176",
      "C:177",
      "C:178",
      "C:179",
      "C:180",
      "C:181",
      "C:182",
      "C:183",
      "C:184",
      "C:185",
      "C:186",
      "C:187",
      "C:188",
      "C:189",
      "C:190",
      "C:191",
      "C:192",
      "C:193",
      "C:194",
      "C:195",
      "C:196",
      "C:197",
      "C:198",
      "C:199",
      "C:200",
      "C:201",
      "C:202",
      "C:203",
      "C:204",
      "C:205",
      "C:206",
      "C:207",
      "C:208",
      "C:209",
      "C:210",
      "C:211",
      "C:212",
      "C:213",
      "C:214",
      "C:215",
      "C:216",
      "C:217",
      "C:218",
      "C:219",
      "C:220",
      "C:221",
      "C:222",
      "C:223",
      "C:224",
      "C:225",
      "C:226",
      "C:227",
      "C:228",
      "C:229",
      "C:230",
      "C:231",
      "C:232",
      "C:233",
      "C:234",
      "C:235",
      "C:236",
      "C:237",
      "C:238",
      "C:239",
      "C:240",
      "C:253",
      "C:254",
      "C:255",
      "C:256",
      "C:257",
      "C:258",
      "C:259",
      "C:260",
      "C:261",
      "C:262",
      "C:263",
      "C:264",
      "C:265",
      "C:266",
      "C:267",
      "C:268",
      "C:269",
      "C:270",
      "C:271",
      "C:272",
      "C:273",
      "C:274",
      "C:275",
      "C:276",
      "C:277",
      "C:278",
      "C:279",
      "C:280",
      "C:281",
      "C:282",
      "C:283",
      "C:284",
      "C:285",
      "C:286",
      "C:287",
      "C:288",
      "C:289",
      "C:290",
      "C:291",
      "C:292",
      "C:293",
      "C:294",
      "C:295",
      "C:296",
      "C:297",
      "C:298",
      "C:299",
      "C:300",
      "C:301",
      "C:302",
      "C:303",
      "C:304",
      "C:305",
      "C:306",
      "C:307"
    ],
    "A:302": [
      "A:135",
      "A:136",
      "A:137",
      "A:138",
      "A:139",
      "A:140",
      "A:141",
      "A:142",
      "A:143",
      "A:144",
      "A:145",
      "A:146",
      "A:147",
      "A:148",
      "A:149",
      "A:150",
      "A:151",
      "A:152",
      "A:153",
      "A:154",
      "A:155",
      "A:156",
      "A:157",
      "A:158",
      "A:159",
      "A:160",
      "A:161",
      "A:162",
      "A:163",
      "A:164",
      "A:165",
      "A:166",
      "A:167",
      "A:168",
      "A:169",
      "A:170",
      "A:171",
      "A:172",
      "A:173",
      "A:174",
      "A:175",
      "A:176",
      "A:177",
      "A:178",
      "A:179",
      "A:180",
      "A:181",
      "A:182",
      "A:183",
      "A:184",
      "A:185",
      "A:186",
      "A:187",
      "A:188",
      "A:189",
      "A:190",
      "A:191",
      "A:192",
      "A:193",
      "A:194",
      "A:195",
      "A:196",
      "A:197",
      "A:198",
      "A:199",
      "A:200",
      "A:201",
      "A:202",
      "A:203",
      "A:204",
      "A:205",
      "A:206",
      "A:207",
      "A:208",
      "A:209",
      "A:210",
      "A:211",
      "A:212",
      "A:213",
      "A:214",
      "A:215",
      "A:216",
      "A:217",
      "A:218",
      "A:219",
      "A:220",
      "A:221",
      "A:222",
      "A:223",
      "A:224",
      "A:225",
      "A:226",
      "A:227",
      "A:228",
      "A:229",
      "A:230",
      "A:231",
      "A:232",
      "A:233",
      "A:234",
      "A:235",
      "A:236",
      "A:237",
      "A:238",
      "A:239",
      "A:240",
      "A:253",
      "A:254",
      "A:255",
      "A:256",
      "A:257",
      "A:258",
      "A:259",
      "A:260",
      "A:261",
      "A:262",
      "A:263",
      "A:264",
      "A:265",
      "A:266",
      "A:267",
      "A:268",
      "A:269",
      "A:270",
      "A:271",
      "A:272",
      "A:273",
      "A:274",
      "A:275",
      "A:276",
      "A:277",
      "A:278",
      "A:279",
      "A:280",
      "A:281",
      "A:282",
      "A:283",
      "A:284",
      "A:285",
      "A:286",
      "A:287",
      "A:288",
      "A:289",
      "A:290",
      "A:291",
      "A:292",
      "A:293",
      "A:294",
      "A:295",
      "A:296",
      "A:297",
      "A:298",
      "A:299",
      "A:300",
      "A:301",
      "A:303",
      "A:304",
      "A:305",
      "A:306",
      "A:307",
      "B:135",
      "B:136",
      "B:137",
      "B:138",
      "B:139",
      "B:140",
      "B:141",
      "B:142",
      "B:143",
      "B:144",
      "B:145",
      "B:146",
      "B:147",
      "B:148",
      "B:149",
      "B:150",
      "B:151",
      "B:152",
      "B:153",
      "B:154",
      "B:155",
      "B:156",
      "B:157",
      "B:158",
      "B:159",
      "B:160",
      "B:161",
      "B:162",
      "B:163",
      "B:164",
      "B:165",
      "B:166",
      "B:167",
      "B:168",
      "B:169",
      "B:170",
      "B:171",
      "B:172",
      "B:173",
      "B:174",
      "B:175",
      "B:176",
      "B:177",
      "B:178",
      "B:179",
      "B:180",
      "B:181",
      "B:182",
      "B:183",
      "B:184",
      "B:185",
      "B:186",
      "B:187",
      "B:188",
      "B:189",
      "B:190",
      "B:191",
      "B:192",
      "B:193",
      "B:194",
      "B:195",
      "B:196",
      "B:197",
      "B:198",
      "B:199",
      "B:200",
      "B:201",
      "B:202",
      "B:203",
      "B:204",
      "B:205",
      "B:206",
      "B:207",
      "B:208",
      "B:209",
      "B:210",
      "B:211",
      "B:212",
      "B:213",
      "B:214",
      "B:215",
      "B:216",
      "B:217",
      "B:218",
      "B:219",
      "B:220",
      "B:221",
      "B:222",
      "B:223",
      "B:224",
      "B:225",
      "B:226",
      "B:227",
      "B:228",
      "B:229",
      "B:230",
      "B:231",
      "B:232",
      "B:233",
      "B:234",
      "B:235",
      "B:236",
      "B:237",
      "B:238",
      "B:239",
      "B:240",
      "B:253",
      "B:254",
      "B:255",
      "B:256",
      "B:257",
      "B:258",
      "B:259",
      "B:260",
      "B:261",
      "B:262",
      "B:263",
      "B:264",
      "B:265",
      "B:266",
      "B:267",
      "B:268",
      "B:269",
      "B:270",
      "B:271",
      "B:272",
      "B:273",
      "B:274",
      "B:275",
      "B:276",
      "B:277",
      "B:278",
      "B:279",
      "B:280",
      "B:281",
      "B:282",
      "B:283",
      "B:284",
      "B:285",
      "B:286",
      "B:287",
      "B:288",
      "B:289",
      "B:290",
      "B:291",
      "B:292",
      "B:293",
      "B:294",
      "B:295",
      "B:296",
      "B:297",
      "B:298",
      "B:299",
      "B:300",
      "B:301",
      "B:302",
      "B:303",
      "B:304",
      "B:305",
      "B:306",
      "B:307",
      "C:135",
      "C:136",
      "C:137",
      "C:138",
      "C:139",
      "C:140",
      "C:141",
      "C:142",
      "C:143",
      "C:144",
      "C:145",
      "C:146",
      "C:147",
      "C:148",
      "C:149",
      "C:150",
      "C:151",
      "C:152",
      "C:153",
      "C:154",
      "C:155",
      "C:156",
      "C:157",
      "C:158",
      "C:159",
      "C:160",
      "C:161",
      "C:162",
      "C:163",
      "C:164",
      "C:165",
      "C:166",
      "C:167",
      "C:168",
      "C:169",
      "C:170",
      "C:171",
      "C:172",
      "C:173",
      "C:174",
      "C:175",
      "C:176",
      "C:177",
      "C:178",
      "C:179",
      "C:180",
      "C:181",
      "C:182",
      "C:183",
      "C:184",
      "C:185",
      "C:186",
      "C:187",
      "C:188",
      "C:189",
      "C:190",
      "C:191",
      "C:192",
      "C:193",
      "C:194",
      "C:195",
      "C:196",
      "C:197",
      "C:198",
      "C:199",
      "C:200",
      "C:201",
      "C:202",
      "C:203",
      "C:204",
      "C:205",
      "C:206",
      "C:207",
      "C:208",
      "C:209",
      "C:210",
      "C:211",
      "C:212",
      "C:213",
      "C:214",
      "C:215",
      "C:216",
      "C:217",
      "C:218",
      "C:219",
      "C:220",
      "C:221",
      "C:222",
      "C:223",
      "C:224",
      "C:225",
      "C:226",
      "C:227",
      "C:228",
      "C:229",
      "C:230",
      "C:231",
      "C:232",
      "C:233",
      "C:234",
      "C:235",
      "C:236",
      "C:237",
      "C:238",
      "C:239",
      "C:240",
      "C:253",
      "C:254",
      "C:255",
      "C:256",
      "C:257",
      "C:258",
      "C:259",
      "C:260",
      "C:261",
      "C:262",
      "C:263",
      "C:264",
      "C:265",
      "C:266",
      "C:267",
      "C:268",
      "C:269",
      "C:270",
      "C:271",
      "C:272",
      "C:273",
      "C:274",
      "C:275",
      "C:276",
      "C:277",
      "C:278",
      "C:279",
      "C:280",
      "C:281",
      "C:282",
      "C:283",
      "C:284",
      "C:285",
      "C:286",
      "C:287",
      "C:288",
      "C:289",
      "C:290",
      "C:291",
      "C:292",
      "C:293",
      "C:294",
      "C:295",
      "C:296",
      "C:297",
      "C:298",
      "C:299",
      "C:300",
      "C:301",
      "C:302",
      "C:303",
      "C:304",
      "C:305",
      "C:306",
      "C:307"
    ],
    "A:303": [
      "A:135",
      "A:136",
      "A:137",
      "A:138",
      "A:139",
      "A:140",
      "A:141",
      "A:142",
      "A:143",
      "A:144",
      "A:145",
      "A:146",
      "A:147",
      "A:148",
      "A:149",
      "A:150",
      "A:151",
      "A:152",
      "A:153",
      "A:154",
      "A:155",
      "A:156",
      "A:157",
      "A:158",
      "A:159",
      "A:160",
      "A:161",
      "A:162",
      "A:163",
      "A:164",
      "A:165",
      "A:166",
      "A:167",
      "A:168",
      "A:169",
      "A:170",
      "A:171",
      "A:172",
      "A:173",
      "A:174",
      "A:175",
      "A:176",
      "A:177",
      "A:178",
      "A:179",
      "A:180",
      "A:181",
      "A:182",
      "A:183",
      "A:184",
      "A:185",
      "A:186",
      "A:187",
      "A:188",
      "A:189",
      "A:190",
      "A:191",
      "A:192",
      "A:193",
      "A:194",
      "A:195",
      "A:196",
      "A:197",
      "A:198",
      "A:199",
      "A:200",
      "A:201",
      "A:202",
      "A:203",
      "A:204",
      "A:205",
      "A:206",
      "A:207",
      "A:208",
      "A:209",
      "A:210",
      "A:211",
      "A:212",
      "A:213",
      "A:214",
      "A:215",
      "A:216",
      "A:217",
      "A:218",
      "A:219",
      "A:220",
      "A:221",
      "A:222",
      "A:223",
      "A:224",
      "A:225",
      "A:226",
      "A:227",
      "A:228",
      "A:229",
      "A:230",
      "A:231",
      "A:232",
      "A:233",
      "A:234",
      "A:235",
      "A:236",
      "A:237",
      "A:238",
      "A:239",
      "A:240",
      "A:253",
      "A:254",
      "A:255",
      "A:256",
      "A:257",
      "A:258",
      "A:259",
      "A:260",
      "A:261",
      "A:262",
      "A:263",
      "A:264",
      "A:265",
      "A:266",
      "A:267",
      "A:268",
      "A:269",
      "A:270",
      "A:271",
      "A:272",
      "A:273",
      "A:274",
      "A:275",
      "A:276",
      "A:277",
      "A:278",
      "A:279",
      "A:280",
      "A:281",
      "A:282",
      "A:283",
      "A:284",
      "A:285",
      "A:286",
      "A:287",
      "A:288",
      "A:289",
      "A:290",
      "A:291",
      "A:292",
      "A:293",
      "A:294",
      "A:295",
      "A:296",
      "A:297",
      "A:298",
      "A:299",
      "A:300",
      "A:301",
      "A:302",
      "A:304",
      "A:305",
      "A:306",
      "A:307",
      "B:135",
      "B:136",
      "B:137",
      "B:138",
      "B:139",
      "B:140",
      "B:141",
      "B:142",
      "B:143",
      "B:144",
      "B:145",
      "B:146",
      "B:147",
      "B:148",
      "B:149",
      "B:150",
      "B:151",
      "B:152",
      "B:153",
      "B:154",
      "B:155",
      "B:156",
      "B:157",
      "B:158",
      "B:159",
      "B:160",
      "B:161",
      "B:162",
      "B:163",
      "B:164",
      "B:165",
      "B:166",
      "B:167",
      "B:168",
      "B:169",
      "B:170",
      "B:171",
      "B:172",
      "B:173",
      "B:174",
      "B:175",
      "B:176",
      "B:177",
      "B:178",
      "B:179",
      "B:180",
      "B:181",
      "B:182",
      "B:183",
      "B:184",
      "B:185",
      "B:186",
      "B:187",
      "B:188",
      "B:189",
      "B:190",
      "B:191",
      "B:192",
      "B:193",
      "B:194",
      "B:195",
      "B:196",
      "B:197",
      "B:198",
      "B:199",
      "B:200",
      "B:201",
      "B:202",
      "B:203",
      "B:204",
      "B:205",
      "B:206",
      "B:207",
      "B:208",
      "B:209",
      "B:210",
      "B:211",
      "B:212",
      "B:213",
      "B:214",
      "B:215",
      "B:216",
      "B:217",
      "B:218",
      "B:219",
      "B:220",
      "B:221",
      "B:222",
      "B:223",
      "B:224",
      "B:225",
      "B:226",
      "B:227",
      "B:228",
      "B:229",
      "B:230",
      "B:231",
      "B:232",
      "B:233",
      "B:234",
      "B:235",
      "B:236",
      "B:237",
      "B:238",
      "B:239",
      "B:240",
      "B:253",
      "B:254",
      "B:255",
      "B:256",
      "B:257",
      "B:258",
      "B:259",
      "B:260",
      "B:261",
      "B:262",
      "B:263",
      "B:264",
      "B:265",
      "B:266",
      "B:267",
      "B:268",
      "B:269",
      "B:270",
      "B:271",
      "B:272",
      "B:273",
      "B:274",
      "B:275",
      "B:276",
      "B:277",
      "B:278",
      "B:279",
      "B:280",
      "B:281",
      "B:282",
      "B:283",
      "B:284",
      "B:285",
      "B:286",
      "B:287",
      "B:288",
      "B:289",
      "B:290",
      "B:291",
      "B:292",
      "B:293",
      "B:294",
      "B:295",
      "B:296",
      "B:297",
      "B:298",
      "B:299",
      "B:300",
      "B:301",
      "B:302",
      "B:303",
      "B:304",
      "B:305",
      "B:306",
      "B:307",
      "C:135",
      "C:136",
      "C:137",
      "C:138",
      "C:139",
      "C:140",
      "C:141",
      "C:142",
      "C:143",
      "C:144",
      "C:145",
      "C:146",
      "C:147",
      "C:148",
      "C:149",
      "C:150",
      "C:151",
      "C:152",
      "C:153",
      "C:154",
      "C:155",
      "C:156",
      "C:157",
      "C:158",
      "C:159",
      "C:160",
      "C:161",
      "C:162",
      "C:163",
      "C:164",
      "C:165",
      "C:166",
      "C:167",
      "C:168",
      "C:169",
      "C:170",
      "C:171",
      "C:172",
      "C:173",
      "C:174",
      "C:175",
      "C:176",
      "C:177",
      "C:178",
      "C:179",
      "C:180",
      "C:181",
      "C:182",
      "C:183",
      "C:184",
      "C:185",
      "C:186",
      "C:187",
      "C:188",
      "C:189",
      "C:190",
      "C:191",
      "C:192",
      "C:193",
      "C:194",
      "C:195",
      "C:196",
      "C:197",
      "C:198",
      "C:199",
      "C:200",
      "C:201",
      "C:202",
      "C:203",
      "C:204",
      "C:205",
      "C:206",
      "C:207",
      "C:208",
      "C:209",
      "C:210",
      "C:211",
      "C:212",
      "C:213",
      "C:214",
      "C:215",
      "C:216",
      "C:217",
      "C:218",
      "C:219",
      "C:220",
      "C:221",
      "C:222",
      "C:223",
      "C:224",
      "C:225",
      "C:226",
      "C:227",
      "C:228",
      "C:229",
      "C:230",
      "C:231",
      "C:232",
      "C:233",
      "C:234",
      "C:235",
      "C:236",
      "C:237",
      "C:238",
      "C:239",
      "C:240",
      "C:253",
      "C:254",
      "C:255",
      "C:256",
      "C:257",
      "C:258",
      "C:259",
      "C:260",
      "C:261",
      "C:262",
      "C:263",
      "C:264",
      "C:265",
      "C:266",
      "C:267",
      "C:268",
      "C:269",
      "C:270",
      "C:271",
      "C:272",
      "C:273",
      "C:274",
      "C:275",
      "C:276",
      "C:277",
      "C:278",
      "C:279",
      "C:280",
      "C:281",
      "C:282",
      "C:283",
      "C:284",
      "C:285",
      "C:286",
      "C:287",
      "C:288",
      "C:289",
      "C:290",
      "C:291",
      "C:292",
      "C:293",
      "C:294",
      "C:295",
      "C:296",
      "C:297",
      "C:298",
      "C:299",
      "C:300",
      "C:301",
      "C:302",
      "C:303",
      "C:304",
      "C:305",
      "C:306",
      "C:307"
    ],
    "A:304": [
      "A:135",
      "A:136",
      "A:137",
      "A:138",
      "A:139",
      "A:140",
      "A:141",
      "A:142",
      "A:143",
      "A:144",
      "A:145",
      "A:146",
      "A:147",
      "A:148",
      "A:149",
      "A:150",
      "A:151",
      "A:152",
      "A:153",
      "A:154",
      "A:155",
      "A:156",
      "A:157",
      "A:158",
      "A:159",
      "A:160",
      "A:161",
      "A:162",
      "A:163",
      "A:164",
      "A:165",
      "A:166",
      "A:167",
      "A:168",
      "A:169",
      "A:170",
      "A:171",
      "A:172",
      "A:173",
      "A:174",
      "A:175",
      "A:176",
      "A:177",
      "A:178",
      "A:179",
      "A:180",
      "A:181",
      "A:182",
      "A:183",
      "A:184",
      "A:185",
      "A:186",
      "A:187",
      "A:188",
      "A:189",
      "A:190",
      "A:191",
      "A:192",
      "A:193",
      "A:194",
      "A:195",
      "A:196",
      "A:197",
      "A:198",
      "A:199",
      "A:200",
      "A:201",
      "A:202",
      "A:203",
      "A:204",
      "A:205",
      "A:206",
      "A:207",
      "A:208",
      "A:209",
      "A:210",
      "A:211",
      "A:212",
      "A:213",
      "A:214",
      "A:215",
      "A:216",
      "A:217",
      "A:218",
      "A:219",
      "A:220",
      "A:221",
      "A:222",
      "A:223",
      "A:224",
      "A:225",
      "A:226",
      "A:227",
      "A:228",
      "A:229",
      "A:230",
      "A:231",
      "A:232",
      "A:233",
      "A:234",
      "A:235",
      "A:236",
      "A:237",
      "A:238",
      "A:239",
      "A:240",
      "A:253",
      "A:254",
      "A:255",
      "A:256",
      "A:257",
      "A:258",
      "A:259",
      "A:260",
      "A:261",
      "A:262",
      "A:263",
      "A:264",
      "A:265",
      "A:266",
      "A:267",
      "A:268",
      "A:269",
      "A:270",
      "A:271",
      "A:272",
      "A:273",
      "A:274",
      "A:275",
      "A:276",
      "A:277",
      "A:278",
      "A:279",
      "A:280",
      "A:281",
      "A:282",
      "A:283",
      "A:284",
      "A:285",
      "A:286",
      "A:287",
      "A:288",
      "A:289",
      "A:290",
      "A:291",
      "A:292",
      "A:293",
      "A:294",
      "A:295",
      "A:296",
      "A:297",
      "A:298",
      "A:299",
      "A:300",
      "A:301",
      "A:302",
      "A:303",
      "A:305",
      "A:306",
      "A:307",
      "B:135",
      "B:136",
      "B:137",
      "B:138",
      "B:139",
      "B:140",
      "B:141",
      "B:142",
      "B:143",
      "B:144",
      "B:145",
      "B:146",
      "B:147",
      "B:148",
      "B:149",
      "B:150",
      "B:151",
      "B:152",
      "B:153",
      "B:154",
      "B:155",
      "B:156",
      "B:157",
      "B:158",
      "B:159",
      "B:160",
      "B:161",
      "B:162",
      "B:163",
      "B:164",
      "B:165",
      "B:166",
      "B:167",
      "B:168",
      "B:169",
      "B:170",
      "B:171",
      "B:172",
      "B:173",
      "B:174",
      "B:175",
      "B:176",
      "B:177",
      "B:178",
      "B:179",
      "B:180",
      "B:181",
      "B:182",
      "B:183",
      "B:184",
      "B:185",
      "B:186",
      "B:187",
      "B:188",
      "B:189",
      "B:190",
      "B:191",
      "B:192",
      "B:193",
      "B:194",
      "B:195",
      "B:196",
      "B:197",
      "B:198",
      "B:199",
      "B:200",
      "B:201",
      "B:202",
      "B:203",
      "B:204",
      "B:205",
      "B:206",
      "B:207",
      "B:208",
      "B:209",
      "B:210",
      "B:211",
      "B:212",
      "B:213",
      "B:214",
      "B:215",
      "B:216",
      "B:217",
      "B:218",
      "B:219",
      "B:220",
      "B:221",
      "B:222",
      "B:223",
      "B:224",
      "B:225",
      "B:226",
      "B:227",
      "B:228",
      "B:229",
      "B:230",
      "B:231",
      "B:232",
      "B:233",
      "B:234",
      "B:235",
      "B:236",
      "B:237",
      "B:238",
      "B:239",
      "B:240",
      "B:253",
      "B:254",
      "B:255",
      "B:256",
      "B:257",
      "B:258",
      "B:259",
      "B:260",
      "B:261",
      "B:262",
      "B:263",
      "B:264",
      "B:265",
      "B:266",
      "B:267",
      "B:268",
      "B:269",
      "B:270",
      "B:271",
      "B:272",
      "B:273",
      "B:274",
      "B:275",
      "B:276",
      "B:277",
      "B:278",
      "B:279",
      "B:280",
      "B:281",
      "B:282",
      "B:283",
      "B:284",
      "B:285",
      "B:286",
      "B:287",
      "B:288",
      "B:289",
      "B:290",
      "B:291",
      "B:292",
      "B:293",
      "B:294",
      "B:295",
      "B:296",
      "B:297",
      "B:298",
      "B:299",
      "B:300",
      "B:301",
      "B:302",
      "B:303",
      "B:304",
      "B:305",
      "B:306",
      "B:307",
      "C:135",
      "C:136",
      "C:137",
      "C:138",
      "C:139",
      "C:140",
      "C:141",
      "C:142",
      "C:143",
      "C:144",
      "C:145",
      "C:146",
      "C:147",
      "C:148",
      "C:149",
      "C:150",
      "C:151",
      "C:152",
      "C:153",
      "C:154",
      "C:155",
      "C:156",
      "C:157",
      "C:158",
      "C:159",
      "C:160",
      "C:161",
      "C:162",
      "C:163",
      "C:164",
      "C:165",
      "C:166",
      "C:167",
      "C:168",
      "C:169",
      "C:170",
      "C:171",
      "C:172",
      "C:173",
      "C:174",
      "C:175",
      "C:176",
      "C:177",
      "C:178",
      "C:179",
      "C:180",
      "C:181",
      "C:182",
      "C:183",
      "C:184",
      "C:185",
      "C:186",
      "C:187",
      "C:188",
      "C:189",
      "C:190",
      "C:191",
      "C:192",
      "C:193",
      "C:194",
      "C:195",
      "C:196",
      "C:197",
      "C:198",
      "C:199",
      "C:200",
      "C:201",
      "C:202",
      "C:203",
      "C:204",
      "C:205",
      "C:206",
      "C:207",
      "C:208",
      "C:209",
      "C:210",
      "C:211",
      "C:212",
      "C:213",
      "C:214",
      "C:215",
      "C:216",
      "C:217",
      "C:218",
      "C:219",
      "C:220",
      "C:221",
      "C:222",
      "C:223",
      "C:224",
      "C:225",
      "C:226",
      "C:227",
      "C:228",
      "C:229",
      "C:230",
      "C:231",
      "C:232",
      "C:233",
      "C:234",
      "C:235",
      "C:236",
      "C:237",
      "C:238",
      "C:239",
      "C:240",
      "C:253",
      "C:254",
      "C:255",
      "C:256",
      "C:257",
      "C:258",
      "C:259",
      "C:260",
      "C:261",
      "C:262",
      "C:263",
      "C:264",
      "C:265",
      "C:266",
      "C:267",
      "C:268",
      "C:269",
      "C:270",
      "C:271",
      "C:272",
      "C:273",
      "C:274",
      "C:275",
      "C:276",
      "C:277",
      "C:278",
      "C:279",
      "C:280",
      "C:281",
      "C:282",
      "C:283",
      "C:284",
      "C:285",
      "C:286",
      "C:287",
      "C:288",
      "C:289",
      "C:290",
      "C:291",
      "C:292",
      "C:293",
      "C:294",
      "C:295",
      "C:296",
      "C:297",
      "C:298",
      "C:299",
      "C:300",
      "C:301",
      "C:302",
      "C:303",
      "C:304",
      "C:305",
      "C:306",
      "C:307"
    ],
    "A:305": [
      "A:135",
      "A:136",
      "A:137",
      "A:138",
      "A:139",
      "A:140",
      "A:141",
      "A:142",
      "A:143",
      "A:144",
      "A:145",
      "A:146",
      "A:147",
      "A:148",
      "A:149",
      "A:150",
      "A:151",
      "A:152",
      "A:153",
      "A:154",
      "A:155",
      "A:156",
      "A:157",
      "A:158",
      "A:159",
      "A:160",
      "A:161",
      "A:162",
      "A:163",
      "A:164",
      "A:165",
      "A:166",
      "A:167",
      "A:168",
      "A:169",
      "A:170",
      "A:171",
      "A:172",
      "A:173",
      "A:174",
      "A:175",
      "A:176",
      "A:177",
      "A:178",
      "A:179",
      "A:180",
      "A:181",
      "A:182",
      "A:183",
      "A:184",
      "A:185",
      "A:186",
      "A:187",
      "A:188",
      "A:189",
      "A:190",
      "A:191",
      "A:192",
      "A:193",
      "A:194",
      "A:195",
      "A:196",
      "A:197",
      "A:198",
      "A:199",
      "A:200",
      "A:201",
      "A:202",
      "A:203",
      "A:204",
      "A:205",
      "A:206",
      "A:207",
      "A:208",
      "A:209",
      "A:210",
      "A:211",
      "A:212",
      "A:213",
      "A:214",
      "A:215",
      "A:216",
      "A:217",
      "A:218",
      "A:219",
      "A:220",
      "A:221",
      "A:222",
      "A:223",
      "A:224",
      "A:225",
      "A:226",
      "A:227",
      "A:228",
      "A:229",
      "A:230",
      "A:231",
      "A:232",
      "A:233",
      "A:234",
      "A:235",
      "A:236",
      "A:237",
      "A:238",
      "A:239",
      "A:240",
      "A:253",
      "A:254",
      "A:255",
      "A:256",
      "A:257",
      "A:258",
      "A:259",
      "A:260",
      "A:261",
      "A:262",
      "A:263",
      "A:264",
      "A:265",
      "A:266",
      "A:267",
      "A:268",
      "A:269",
      "A:270",
      "A:271",
      "A:272",
      "A:273",
      "A:274",
      "A:275",
      "A:276",
      "A:277",
      "A:278",
      "A:279",
      "A:280",
      "A:281",
      "A:282",
      "A:283",
      "A:284",
      "A:285",
      "A:286",
      "A:287",
      "A:288",
      "A:289",
      "A:290",
      "A:291",
      "A:292",
      "A:293",
      "A:294",
      "A:295",
      "A:296",
      "A:297",
      "A:298",
      "A:299",
      "A:300",
      "A:301",
      "A:302",
      "A:303",
      "A:304",
      "A:306",
      "A:307",
      "B:135",
      "B:136",
      "B:137",
      "B:138",
      "B:139",
      "B:140",
      "B:141",
      "B:142",
      "B:143",
      "B:144",
      "B:145",
      "B:146",
      "B:147",
      "B:148",
      "B:149",
      "B:150",
      "B:151",
      "B:152",
      "B:153",
      "B:154",
      "B:155",
      "B:156",
      "B:157",
      "B:158",
      "B:159",
      "B:160",
      "B:161",
      "B:162",
      "B:163",
      "B:164",
      "B:165",
      "B:166",
      "B:167",
      "B:168",
      "B:169",
      "B:170",
      "B:171",
      "B:172",
      "B:173",
      "B:174",
      "B:175",
      "B:176",
      "B:177",
      "B:178",
      "B:179",
      "B:180",
      "B:181",
      "B:182",
      "B:183",
      "B:184",
      "B:185",
      "B:186",
      "B:187",
      "B:188",
      "B:189",
      "B:190",
      "B:191",
      "B:192",
      "B:193",
      "B:194",
      "B:195",
      "B:196",
      "B:197",
      "B:198",
      "B:199",
      "B:200",
      "B:201",
      "B:202",
      "B:203",
      "B:204",
      "B:205",
      "B:206",
      "B:207",
      "B:208",
      "B:209",
      "B:210",
      "B:211",
      "B:212",
      "B:213",
      "B:214",
      "B:215",
      "B:216",
      "B:217",
      "B:218",
      "B:219",
      "B:220",
      "B:221",
      "B:222",
      "B:223",
      "B:224",
      "B:225",
      "B:226",
      "B:227",
      "B:228",
      "B:229",
      "B:230",
      "B:231",
      "B:232",
      "B:233",
      "B:234",
      "B:235",
      "B:236",
      "B:237",
      "B:238",
      "B:239",
      "B:240",
      "B:253",
      "B:254",
      "B:255",
      "B:256",
      "B:257",
      "B:258",
      "B:259",
      "B:260",
      "B:261",
      "B:262",
      "B:263",
      "B:264",
      "B:265",
      "B:266",
      "B:267",
      "B:268",
      "B:269",
      "B:270",
      "B:271",
      "B:272",
      "B:273",
      "B:274",
      "B:275",
      "B:276",
      "B:277",
      "B:278",
      "B:279",
      "B:280",
      "B:281",
      "B:282",
      "B:283",
      "B:284",
      "B:285",
      "B:286",
      "B:287",
      "B:288",
      "B:289",
      "B:290",
      "B:291",
      "B:292",
      "B:293",
      "B:294",
      "B:295",
      "B:296",
      "B:297",
      "B:298",
      "B:299",
      "B:300",
      "B:301",
      "B:302",
      "B:303",
      "B:304",
      "B:305",
      "B:306",
      "B:307",
      "C:135",
      "C:136",
      "C:137",
      "C:138",
      "C:139",
      "C:140",
      "C:141",
      "C:142",
      "C:143",
      "C:144",
      "C:145",
      "C:146",
      "C:147",
      "C:148",
      "C:149",
      "C:150",
      "C:151",
      "C:152",
      "C:153",
      "C:154",
      "C:155",
      "C:156",
      "C:157",
      "C:158",
      "C:159",
      "C:160",
      "C:161",
      "C:162",
      "C:163",
      "C:164",
      "C:165",
      "C:166",
      "C:167",
      "C:168",
      "C:169",
      "C:170",
      "C:171",
      "C:172",
      "C:173",
      "C:174",
      "C:175",
      "C:176",
      "C:177",
      "C:178",
      "C:179",
      "C:180",
      "C:181",
      "C:182",
      "C:183",
      "C:184",
      "C:185",
      "C:186",
      "C:187",
      "C:188",
      "C:189",
      "C:190",
      "C:191",
      "C:192",
      "C:193",
      "C:194",
      "C:195",
      "C:196",
      "C:197",
      "C:198",
      "C:199",
      "C:200",
      "C:201",
      "C:202",
      "C:203",
      "C:204",
      "C:205",
      "C:206",
      "C:207",
      "C:208",
      "C:209",
      "C:210",
      "C:211",
      "C:212",
      "C:213",
      "C:214",
      "C:215",
      "C:216",
      "C:217",
      "C:218",
      "C:219",
      "C:220",
      "C:221",
      "C:222",
      "C:223",
      "C:224",
      "C:225",
      "C:226",
      "C:227",
      "C:228",
      "C:229",
      "C:230",
      "C:231",
      "C:232",
      "C:233",
      "C:234",
      "C:235",
      "C:236",
      "C:237",
      "C:238",
      "C:239",
      "C:240",
      "C:253",
      "C:254",
      "C:255",
      "C:256",
      "C:257",
      "C:258",
      "C:259",
      "C:260",
      "C:261",
      "C:262",
      "C:263",
      "C:264",
      "C:265",
      "C:266",
      "C:267",
      "C:268",
      "C:269",
      "C:270",
      "C:271",
      "C:272",
      "C:273",
      "C:274",
      "C:275",
      "C:276",
      "C:277",
      "C:278",
      "C:279",
      "C:280",
      "C:281",
      "C:282",
      "C:283",
      "C:284",
      "C:285",
      "C:286",
      "C:287",
      "C:288",
      "C:289",
      "C:290",
      "C:291",
      "C:292",
      "C:293",
      "C:294",
      "C:295",
      "C:296",
      "C:297",
      "C:298",
      "C:299",
      "C:300",
      "C:301",
      "C:302",
      "C:303",
      "C:304",
      "C:305",
      "C:306",
      "C:307"
    ],
    "A:306": [
      "A:135",
      "A:136",
      "A:137",
      "A:138",
      "A:139",
      "A:140",
      "A:141",
      "A:142",
      "A:143",
      "A:144",
      "A:145",
      "A:146",
      "A:147",
      "A:148",
      "A:149",
      "A:150",
      "A:151",
      "A:152",
      "A:153",
      "A:154",
      "A:155",
      "A:156",
      "A:157",
      "A:158",
      "A:159",
      "A:160",
      "A:161",
      "A:162",
      "A:163",
      "A:164",
      "A:165",
      "A:166",
      "A:167",
      "A:168",
      "A:169",
      "A:170",
      "A:171",
      "A:172",
      "A:173",
      "A:174",
      "A:175",
      "A:176",
      "A:177",
      "A:178",
      "A:179",
      "A:180",
      "A:181",
      "A:182",
      "A:183",
      "A:184",
      "A:185",
      "A:186",
      "A:187",
      "A:188",
      "A:189",
      "A:190",
      "A:191",
      "A:192",
      "A:193",
      "A:194",
      "A:195",
      "A:196",
      "A:197",
      "A:198",
      "A:199",
      "A:200",
      "A:201",
      "A:202",
      "A:203",
      "A:204",
      "A:205",
      "A:206",
      "A:207",
      "A:208",
      "A:209",
      "A:210",
      "A:211",
      "A:212",
      "A:213",
      "A:214",
      "A:215",
      "A:216",
      "A:217",
      "A:218",
      "A:219",
      "A:220",
      "A:221",
      "A:222",
      "A:223",
      "A:224",
      "A:225",
      "A:226",
      "A:227",
      "A:228",
      "A:229",
      "A:230",
      "A:231",
      "A:232",
      "A:233",
      "A:234",
      "A:235",
      "A:236",
      "A:237",
      "A:238",
      "A:239",
      "A:240",
      "A:253",
      "A:254",
      "A:255",
      "A:256",
      "A:257",
      "A:258",
      "A:259",
      "A:260",
      "A:261",
      "A:262",
      "A:263",
      "A:264",
      "A:265",
      "A:266",
      "A:267",
      "A:268",
      "A:269",
      "A:270",
      "A:271",
      "A:272",
      "A:273",
      "A:274",
      "A:275",
      "A:276",
      "A:277",
      "A:278",
      "A:279",
      "A:280",
      "A:281",
      "A:282",
      "A:283",
      "A:284",
      "A:285",
      "A:286",
      "A:287",
      "A:288",
      "A:289",
      "A:290",
      "A:291",
      "A:292",
      "A:293",
      "A:294",
      "A:295",
      "A:296",
      "A:297",
      "A:298",
      "A:299",
      "A:300",
      "A:301",
      "A:302",
      "A:303",
      "A:304",
      "A:305",
      "A:307",
      "B:135",
      "B:136",
      "B:137",
      "B:138",
      "B:139",
      "B:140",
      "B:141",
      "B:142",
      "B:143",
      "B:144",
      "B:145",
      "B:146",
      "B:147",
      "B:148",
      "B:149",
      "B:150",
      "B:151",
      "B:152",
      "B:153",
      "B:154",
      "B:155",
      "B:156",
      "B:157",
      "B:158",
      "B:159",
      "B:160",
      "B:161",
      "B:162",
      "B:163",
      "B:164",
      "B:165",
      "B:166",
      "B:167",
      "B:168",
      "B:169",
      "B:170",
      "B:171",
      "B:172",
      "B:173",
      "B:174",
      "B:175",
      "B:176",
      "B:177",
      "B:178",
      "B:179",
      "B:180",
      "B:181",
      "B:182",
      "B:183",
      "B:184",
      "B:185",
      "B:186",
      "B:187",
      "B:188",
      "B:189",
      "B:190",
      "B:191",
      "B:192",
      "B:193",
      "B:194",
      "B:195",
      "B:196",
      "B:197",
      "B:198",
      "B:199",
      "B:200",
      "B:201",
      "B:202",
      "B:203",
      "B:204",
      "B:205",
      "B:206",
      "B:207",
      "B:208",
      "B:209",
      "B:210",
      "B:211",
      "B:212",
      "B:213",
      "B:214",
      "B:215",
      "B:216",
      "B:217",
      "B:218",
      "B:219",
      "B:220",
      "B:221",
      "B:222",
      "B:223",
      "B:224",
      "B:225",
      "B:226",
      "B:227",
      "B:228",
      "B:229",
      "B:230",
      "B:231",
      "B:232",
      "B:233",
      "B:234",
      "B:235",
      "B:236",
      "B:237",
      "B:238",
      "B:239",
      "B:240",
      "B:253",
      "B:254",
      "B:255",
      "B:256",
      "B:257",
      "B:258",
      "B:259",
      "B:260",
      "B:261",
      "B:262",
      "B:263",
      "B:264",
      "B:265",
      "B:266",
      "B:267",
      "B:268",
      "B:269",
      "B:270",
      "B:271",
      "B:272",
      "B:273",
      "B:274",
      "B:275",
      "B:276",
      "B:277",
      "B:278",
      "B:279",
      "B:280",
      "B:281",
      "B:282",
      "B:283",
      "B:284",
      "B:285",
      "B:286",
      "B:287",
      "B:288",
      "B:289",
      "B:290",
      "B:291",
      "B:292",
      "B:293",
      "B:294",
      "B:295",
      "B:296",
      "B:297",
      "B:298",
      "B:299",
      "B:300",
      "B:301",
      "B:302",
      "B:303",
      "B:304",
      "B:305",
      "B:306",
      "B:307",
      "C:135",
      "C:136",
      "C:137",
      "C:138",
      "C:139",
      "C:140",
      "C:141",
      "C:142",
      "C:143",
      "C:144",
      "C:145",
      "C:146",
      "C:147",
      "C:148",
      "C:149",
      "C:150",
      "C:151",
      "C:152",
      "C:153",
      "C:154",
      "C:155",
      "C:156",
      "C:157",
      "C:158",
      "C:159",
      "C:160",
      "C:161",
      "C:162",
      "C:163",
      "C:164",
      "C:165",
      "C:166",
      "C:167",
      "C:168",
      "C:169",
      "C:170",
      "C:171",
      "C:172",
      "C:173",
      "C:174",
      "C:175",
      "C:176",
      "C:177",
      "C:178",
      "C:179",
      "C:180",
      "C:181",
      "C:182",
      "C:183",
      "C:184",
      "C:185",
      "C:186",
      "C:187",
      "C:188",
      "C:189",
      "C:190",
      "C:191",
      "C:192",
      "C:193",
      "C:194",
      "C:195",
      "C:196",
      "C:197",
      "C:198",
      "C:199",
      "C:200",
      "C:201",
      "C:202",
      "C:203",
      "C:204",
      "C:205",
      "C:206",
      "C:207",
      "C:208",
      "C:209",
      "C:210",
      "C:211",
      "C:212",
      "C:213",
      "C:214",
      "C:215",
      "C:216",
      "C:217",
      "C:218",
      "C:219",
      "C:220",
      "C:221",
      "C:222",
      "C:223",
      "C:224",
      "C:225",
      "C:226",
      "C:227",
      "C:228",
      "C:229",
      "C:230",
      "C:231",
      "C:232",
      "C:233",
      "C:234",
      "C:235",
      "C:236",
      "C:237",
      "C:238",
      "C:239",
      "C:240",
      "C:253",
      "C:254",
      "C:255",
      "C:256",
      "C:257",
      "C:258",
      "C:259",
      "C:260",
      "C:261",
      "C:262",
      "C:263",
      "C:264",
      "C:265",
      "C:266",
      "C:267",
      "C:268",
      "C:269",
      "C:270",
      "C:271",
      "C:272",
      "C:273",
      "C:274",
      "C:275",
      "C:276",
      "C:277",
      "C:278",
      "C:279",
      "C:280",
      "C:281",
      "C:282",
      "C:283",
      "C:284",
      "C:285",
      "C:286",
      "C:287",
      "C:288",
      "C:289",
      "C:290",
      "C:291",
      "C:292",
      "C:293",
      "C:294",
      "C:295",
      "C:296",
      "C:297",
      "C:298",
      "C:299",
      "C:300",
      "C:301",
      "C:302",
      "C:303",
      "C:304",
      "C:305",
      "C:306",
      "C:307"
    ],
    "A:307": [
      "A:135",
      "A:136",
      "A:137",
      "A:138",
      "A:139",
      "A:140",
      "A:141",
      "A:142",
      "A:143",
      "A:144",
      "A:145",
      "A:146",
      "A:147",
      "A:148",
      "A:149",
      "A:150",
      "A:151",
      "A:152",
      "A:153",
      "A:154",
      "A:155",
      "A:156",
      "A:157",
      "A:158",
      "A:159",
      "A:160",
      "A:161",
      "A:162",
      "A:163",
      "A:164",
      "A:165",
      "A:166",
      "A:167",
      "A:168",
      "A:169",
      "A:170",
      "A:171",
      "A:172",
      "A:173",
      "A:174",
      "A:175",
      "A:176",
      "A:177",
      "A:178",
      "A:179",
      "A:180",
      "A:181",
      "A:182",
      "A:183",
      "A:184",
      "A:185",
      "A:186",
      "A:187",
      "A:188",
      "A:189",
      "A:190",
      "A:191",
      "A:192",
      "A:193",
      "A:194",
      "A:195",
      "A:196",
      "A:197",
      "A:198",
      "A:199",
      "A:200",
      "A:201",
      "A:202",
      "A:203",
      "A:204",
      "A:205",
      "A:206",
      "A:207",
      "A:208",
      "A:209",
      "A:210",
      "A:211",
      "A:212",
      "A:213",
      "A:214",
      "A:215",
      "A:216",
      "A:217",
      "A:218",
      "A:219",
      "A:220",
      "A:221",
      "A:222",
      "A:223",
      "A:224",
      "A:225",
      "A:226",
      "A:227",
      "A:228",
      "A:229",
      "A:230",
      "A:231",
      "A:232",
      "A:233",
      "A:234",
      "A:235",
      "A:236",
      "A:237",
      "A:238",
      "A:239",
      "A:240",
      "A:253",
      "A:254",
      "A:255",
      "A:256",
      "A:257",
      "A:258",
      "A:259",
      "A:260",
      "A:261",
      "A:262",
      "A:263",
      "A:264",
      "A:265",
      "A:266",
      "A:267",
      "A:268",
      "A:269",
      "A:270",
      "A:271",
      "A:272",
      "A:273",
      "A:274",
      "A:275",
      "A:276",
      "A:277",
      "A:278",
      "A:279",
      "A:280",
      "A:281",
      "A:282",
      "A:283",
      "A:284",
      "A:285",
      "A:286",
      "A:287",
      "A:288",
      "A:289",
      "A:290",
      "A:291",
      "A:292",
      "A:293",
      "A:294",
      "A:295",
      "A:296",
      "A:297",
      "A:298",
      "A:299",
      "A:300",
      "A:301",
      "A:302",
      "A:303",
      "A:304",
      "A:305",
      "A:306",
      "B:135",
      "B:136",
      "B:137",
      "B:138",
      "B:139",
      "B:140",
      "B:141",
      "B:142",
      "B:143",
      "B:144",
      "B:145",
      "B:146",
      "B:147",
      "B:148",
      "B:149",
      "B:150",
      "B:151",
      "B:152",
      "B:153",
      "B:154",
      "B:155",
      "B:156",
      "B:157",
      "B:158",
      "B:159",
      "B:160",
      "B:161",
      "B:162",
      "B:163",
      "B:164",
      "B:165",
      "B:166",
      "B:167",
      "B:168",
      "B:169",
      "B:170",
      "B:171",
      "B:172",
      "B:173",
      "B:174",
      "B:175",
      "B:176",
      "B:177",
      "B:178",
      "B:179",
      "B:180",
      "B:181",
      "B:182",
      "B:183",
      "B:184",
      "B:185",
      "B:186",
      "B:187",
      "B:188",
      "B:189",
      "B:190",
      "B:191",
      "B:192",
      "B:193",
      "B:194",
      "B:195",
      "B:196",
      "B:197",
      "B:198",
      "B:199",
      "B:200",
      "B:201",
      "B:202",
      "B:203",
      "B:204",
      "B:205",
      "B:206",
      "B:207",
      "B:208",
      "B:209",
      "B:210",
      "B:211",
      "B:212",
      "B:213",
      "B:214",
      "B:215",
      "B:216",
      "B:217",
      "B:218",
      "B:219",
      "B:220",
      "B:221",
      "B:222",
      "B:223",
      "B:224",
      "B:225",
      "B:226",
      "B:227",
      "B:228",
      "B:229",
      "B:230",
      "B:231",
      "B:232",
      "B:233",
      "B:234",
      "B:235",
      "B:236",
      "B:237",
      "B:238",
      "B:239",
      "B:240",
      "B:253",
      "B:254",
      "B:255",
      "B:256",
      "B:257",
      "B:258",
      "B:259",
      "B:260",
      "B:261",
      "B:262",
      "B:263",
      "B:264",
      "B:265",
      "B:266",
      "B:267",
      "B:268",
      "B:269",
      "B:270",
      "B:271",
      "B:272",
      "B:273",
      "B:274",
      "B:275",
      "B:276",
      "B:277",
      "B:278",
      "B:279",
      "B:280",
      "B:281",
      "B:282",
      "B:283",
      "B:284",
      "B:285",
      "B:286",
      "B:287",
      "B:288",
      "B:289",
      "B:290",
      "B:291",
      "B:292",
      "B:293",
      "B:294",
      "B:295",
      "B:296",
      "B:297",
      "B:298",
      "B:299",
      "B:300",
      "B:301",
      "B:302",
      "B:303",
      "B:304",
      "B:305",
      "B:306",
      "B:307",
      "C:135",
      "C:136",
      "C:137",
      "C:138",
      "C:139",
      "C:140",
      "C:141",
      "C:142",
      "C:143",
      "C:144",
      "C:145",
      "C:146",
      "C:147",
      "C:148",
      "C:149",
      "C:150",
      "C:151",
      "C:152",
      "C:153",
      "C:154",
      "C:155",
      "C:156",
      "C:157",
      "C:158",
      "C:159",
      "C:160",
      "C:161",
      "C:162",
      "C:163",
      "C:164",
      "C:165",
      "C:166",
      "C:167",
      "C:168",
      "C:169",
      "C:170",
      "C:171",
      "C:172",
      "C:173",
      "C:174",
      "C:175",
      "C:176",
      "C:177",
      "C:178",
      "C:179",
      "C:180",
      "C:181",
      "C:182",
      "C:183",
      "C:184",
      "C:185",
      "C:186",
      "C:187",
      "C:188",
      "C:189",
      "C:190",
      "C:191",
      "C:192",
      "C:193",
      "C:194",
      "C:195",
      "C:196",
      "C:197",
      "C:198",
      "C:199",
      "C:200",
      "C:201",
      "C:202",
      "C:203",
      "C:204",
      "C:205",
      "C:206",
      "C:207",
      "C:208",
      "C:209",
      "C:210",
      "C:211",
      "C:212",
      "C:213",
      "C:214",
      "C:215",
      "C:216",
      "C:217",
      "C:218",
      "C:219",
      "C:220",
      "C:221",
      "C:222",
      "C:223",
      "C:224",
      "C:225",
      "C:226",
      "C:227",
      "C:228",
      "C:229",
      "C:230",
      "C:231",
      "C:232",
      "C:233",
      "C:234",
      "C:235",
      "C:236",
      "C:237",
      "C:238",
      "C:239",
      "C:240",
      "C:253",
      "C:254",
      "C:255",
      "C:256",
      "C:257",
      "C:258",
      "C:259",
      "C:260",
      "C:261",
      "C:262",
      "C:263",
      "C:264",
      "C:265",
      "C:266",
      "C:267",
      "C:268",
      "C:269",
      "C:270",
      "C:271",
      "C:272",
      "C:273",
      "C:274",
      "C:275",
      "C:276",
      "C:277",
      "C:278",
      "C:279",
      "C:280",
      "C:281",
      "C:282",
      "C:283",
      "C:284",
      "C:285",
      "C:286",
      "C:287",
      "C:288",
      "C:289",
      "C:290",
      "C:291",
      "C:292",
      "C:293",
      "C:294",
      "C:295",
      "C:296",
      "C:297",
      "C:298",
      "C:299",
      "C:300",
      "C:301",
      "C:302",
      "C:303",
      "C:304",
      "C:305",
      "C:306",
      "C:307"
    ],
    "B:135": [
      "A:135",
      "A:136",
      "A:137",
      "A:138",
      "A:139",
      "A:140",
      "A:141",
      "A:142",
      "A:143",
      "A:144",
      "A:145",
      "A:146",
      "A:147",
      "A:148",
      "A:149",
      "A:150",
      "A:151",
      "A:152",
      "A:153",
      "A:154",
      "A:155",
      "A:156",
      "A:157",
      "A:158",
      "A:159",
      "A:160",
      "A:161",
      "A:162",
      "A:163",
      "A:164",
      "A:165",
      "A:166",
      "A:167",
      "A:168",
      "A:169",
      "A:170",
      "A:171",
      "A:172",
      "A:173",
      "A:174",
      "A:175",
      "A:176",
      "A:177",
      "A:178",
      "A:179",
      "A:180",
      "A:181",
      "A:182",
      "A:183",
      "A:184",
      "A:185",
      "A:186",
      "A:187",
      "A:188",
      "A:189",
      "A:190",
      "A:191",
      "A:192",
      "A:193",
      "A:194",
      "A:195",
      "A:196",
      "A:197",
      "A:198",
      "A:199",
      "A:200",
      "A:201",
      "A:202",
      "A:203",
      "A:204",
      "A:205",
      "A:206",
      "A:207",
      "A:208",
      "A:209",
      "A:210",
      "A:211",
      "A:212",
      "A:213",
      "A:214",
      "A:215",
      "A:216",
      "A:217",
      "A:218",
      "A:219",
      "A:220",
      "A:221",
      "A:222",
      "A:223",
      "A:224",
      "A:225",
      "A:226",
      "A:227",
      "A:228",
      "A:229",
      "A:230",
      "A:231",
      "A:232",
      "A:233",
      "A:234",
      "A:235",
      "A:236",
      "A:237",
      "A:238",
      "A:239",
      "A:240",
      "A:253",
      "A:254",
      "A:255",
      "A:256",
      "A:257",
      "A:258",
      "A:259",
      "A:260",
      "A:261",
      "A:262",
      "A:263",
      "A:264",
      "A:265",
      "A:266",
      "A:267",
      "A:268",
      "A:269",
      "A:270",
      "A:271",
      "A:272",
      "A:273",
      "A:274",
      "A:275",
      "A:276",
      "A:277",
      "A:278",
      "A:279",
      "A:280",
      "A:281",
      "A:282",
      "A:283",
      "A:284",
      "A:285",
      "A:286",
      "A:287",
      "A:288",
      "A:289",
      "A:290",
      "A:291",
      "A:292",
      "A:293",
      "A:294",
      "A:295",
      "A:296",
      "A:297",
      "A:298",
      "A:299",
      "A:300",
      "A:301",
      "A:302",
      "A:303",
      "A:304",
      "A:305",
      "A:306",
      "A:307",
      "B:136",
      "B:137",
      "B:138",
      "B:139",
      "B:140",
      "B:141",
      "B:142",
      "B:143",
      "B:144",
      "B:145",
      "B:146",
      "B:147",
      "B:148",
      "B:149",
      "B:150",
      "B:151",
      "B:152",
      "B:153",
      "B:154",
      "B:155",
      "B:156",
      "B:157",
      "B:158",
      "B:159",
      "B:160",
      "B:161",
      "B:162",
      "B:163",
      "B:164",
      "B:165",
      "B:166",
      "B:167",
      "B:168",
      "B:169",
      "B:170",
      "B:171",
      "B:172",
      "B:173",
      "B:174",
      "B:175",
      "B:176",
      "B:177",
      "B:178",
      "B:179",
      "B:180",
      "B:181",
      "B:182",
      "B:183",
      "B:184",
      "B:185",
      "B:186",
      "B:187",
      "B:188",
      "B:189",
      "B:190",
      "B:191",
      "B:192",
      "B:193",
      "B:194",
      "B:195",
      "B:196",
      "B:197",
      "B:198",
      "B:199",
      "B:200",
      "B:201",
      "B:202",
      "B:203",
      "B:204",
      "B:205",
      "B:206",
      "B:207",
      "B:208",
      "B:209",
      "B:210",
      "B:211",
      "B:212",
      "B:213",
      "B:214",
      "B:215",
      "B:216",
      "B:217",
      "B:218",
      "B:219",
      "B:220",
      "B:221",
      "B:222",
      "B:223",
      "B:224",
      "B:225",
      "B:226",
      "B:227",
      "B:228",
      "B:229",
      "B:230",
      "B:231",
      "B:232",
      "B:233",
      "B:234",
      "B:235",
      "B:236",
      "B:237",
      "B:238",
      "B:239",
      "B:240",
      "B:253",
      "B:254",
      "B:255",
      "B:256",
      "B:257",
      "B:258",
      "B:259",
      "B:260",
      "B:261",
      "B:262",
      "B:263",
      "B:264",
      "B:265",
      "B:266",
      "B:267",
      "B:268",
      "B:269",
      "B:270",
      "B:271",
      "B:272",
      "B:273",
      "B:274",
      "B:275",
      "B:276",
      "B:277",
      "B:278",
      "B:279",
      "B:280",
      "B:281",
      "B:282",
      "B:283",
      "B:284",
      "B:285",
      "B:286",
      "B:287",
      "B:288",
      "B:289",
      "B:290",
      "B:291",
      "B:292",
      "B:293",
      "B:294",
      "B:295",
      "B:296",
      "B:297",
      "B:298",
      "B:299",
      "B:300",
      "B:301",
      "B:302",
      "B:303",
      "B:304",
      "B:305",
      "B:306",
      "B:307",
      "C:135",
      "C:136",
      "C:137",
      "C:138",
      "C:139",
      "C:140",
      "C:141",
      "C:142",
      "C:143",
      "C:144",
      "C:145",
      "C:146",
      "C:147",
      "C:148",
      "C:149",
      "C:150",
      "C:151",
      "C:152",
      "C:153",
      "C:154",
      "C:155",
      "C:156",
      "C:157",
      "C:158",
      "C:159",
      "C:160",
      "C:161",
      "C:162",
      "C:163",
      "C:164",
      "C:165",
      "C:166",
      "C:167",
      "C:168",
      "C:169",
      "C:170",
      "C:171",
      "C:172",
      "C:173",
      "C:174",
      "C:175",
      "C:176",
      "C:177",
      "C:178",
      "C:179",
      "C:180",
      "C:181",
      "C:182",
      "C:183",
      "C:184",
      "C:185",
      "C:186",
      "C:187",
      "C:188",
      "C:189",
      "C:190",
      "C:191",
      "C:192",
      "C:193",
      "C:194",
      "C:195",
      "C:196",
      "C:197",
      "C:198",
      "C:199",
      "C:200",
      "C:201",
      "C:202",
      "C:203",
      "C:204",
      "C:205",
      "C:206",
      "C:207",
      "C:208",
      "C:209",
      "C:210",
      "C:211",
      "C:212",
      "C:213",
      "C:214",
      "C:215",
      "C:216",
      "C:217",
      "C:218",
      "C:219",
      "C:220",
      "C:221",
      "C:222",
      "C:223",
      "C:224",
      "C:225",
      "C:226",
      "C:227",
      "C:228",
      "C:229",
      "C:230",
      "C:231",
      "C:232",
      "C:233",
      "C:234",
      "C:235",
      "C:236",
      "C:237",
      "C:238",
      "C:239",
      "C:240",
      "C:253",
      "C:254",
      "C:255",
      "C:256",
      "C:257",
      "C:258",
      "C:259",
      "C:260",
      "C:261",
      "C:262",
      "C:263",
      "C:264",
      "C:265",
      "C:266",
      "C:267",
      "C:268",
      "C:269",
      "C:270",
      "C:271",
      "C:272",
      "C:273",
      "C:274",
      "C:275",
      "C:276",
      "C:277",
      "C:278",
      "C:279",
      "C:280",
      "C:281",
      "C:282",
      "C:283",
      "C:284",
      "C:285",
      "C:286",
      "C:287",
      "C:288",
      "C:289",
      "C:290",
      "C:291",
      "C:292",
      "C:293",
      "C:294",
      "C:295",
      "C:296",
      "C:297",
      "C:298",
      "C:299",
      "C:300",
      "C:301",
      "C:302",
      "C:303",
      "C:304",
      "C:305",
      "C:306",
      "C:307"
    ],
    "B:136": [
      "A:135",
      "A:136",
      "A:137",
      "A:138",
      "A:139",
      "A:140",
      "A:141",
      "A:142",
      "A:143",
      "A:144",
      "A:145",
      "A:146",
      "A:147",
      "A:148",
      "A:149",
      "A:150",
      "A:151",
      "A:152",
      "A:153",
      "A:154",
      "A:155",
      "A:156",
      "A:157",
      "A:158",
      "A:159",
      "A:160",
      "A:161",
      "A:162",
      "A:163",
      "A:164",
      "A:165",
      "A:166",
      "A:167",
      "A:168",
      "A:169",
      "A:170",
      "A:171",
      "A:172",
      "A:173",
      "A:174",
      "A:175",
      "A:176",
      "A:177",
      "A:178",
      "A:179",
      "A:180",
      "A:181",
      "A:182",
      "A:183",
      "A:184",
      "A:185",
      "A:186",
      "A:187",
      "A:188",
      "A:189",
      "A:190",
      "A:191",
      "A:192",
      "A:193",
      "A:194",
      "A:195",
      "A:196",
      "A:197",
      "A:198",
      "A:199",
      "A:200",
      "A:201",
      "A:202",
      "A:203",
      "A:204",
      "A:205",
      "A:206",
      "A:207",
      "A:208",
      "A:209",
      "A:210",
      "A:211",
      "A:212",
      "A:213",
      "A:214",
      "A:215",
      "A:216",
      "A:217",
      "A:218",
      "A:219",
      "A:220",
      "A:221",
      "A:222",
      "A:223",
      "A:224",
      "A:225",
      "A:226",
      "A:227",
      "A:228",
      "A:229",
      "A:230",
      "A:231",
      "A:232",
      "A:233",
      "A:234",
      "A:235",
      "A:236",
      "A:237",
      "A:238",
      "A:239",
      "A:240",
      "A:253",
      "A:254",
      "A:255",
      "A:256",
      "A:257",
      "A:258",
      "A:259",
      "A:260",
      "A:261",
      "A:262",
      "A:263",
      "A:264",
      "A:265",
      "A:266",
      "A:267",
      "A:268",
      "A:269",
      "A:270",
      "A:271",
      "A:272",
      "A:273",
      "A:274",
      "A:275",
      "A:276",
      "A:277",
      "A:278",
      "A:279",
      "A:280",
      "A:281",
      "A:282",
      "A:283",
      "A:284",
      "A:285",
      "A:286",
      "A:287",
      "A:288",
      "A:289",
      "A:290",
      "A:291",
      "A:292",
      "A:293",
      "A:294",
      "A:295",
      "A:296",
      "A:297",
      "A:298",
      "A:299",
      "A:300",
      "A:301",
      "A:302",
      "A:303",
      "A:304",
      "A:305",
      "A:306",
      "A:307",
      "B:135",
      "B:137",
      "B:138",
      "B:139",
      "B:140",
      "B:141",
      "B:142",
      "B:143",
      "B:144",
      "B:145",
      "B:146",
      "B:147",
      "B:148",
      "B:149",
      "B:150",
      "B:151",
      "B:152",
      "B:153",
      "B:154",
      "B:155",
      "B:156",
      "B:157",
      "B:158",
      "B:159",
      "B:160",
      "B:161",
      "B:162",
      "B:163",
      "B:164",
      "B:165",
      "B:166",
      "B:167",
      "B:168",
      "B:169",
      "B:170",
      "B:171",
      "B:172",
      "B:173",
      "B:174",
      "B:175",
      "B:176",
      "B:177",
      "B:178",
      "B:179",
      "B:180",
      "B:181",
      "B:182",
      "B:183",
      "B:184",
      "B:185",
      "B:186",
      "B:187",
      "B:188",
      "B:189",
      "B:190",
      "B:191",
      "B:192",
      "B:193",
      "B:194",
      "B:195",
      "B:196",
      "B:197",
      "B:198",
      "B:199",
      "B:200",
      "B:201",
      "B:202",
      "B:203",
      "B:204",
      "B:205",
      "B:206",
      "B:207",
      "B:208",
      "B:209",
      "B:210",
      "B:211",
      "B:212",
      "B:213",
      "B:214",
      "B:215",
      "B:216",
      "B:217",
      "B:218",
      "B:219",
      "B:220",
      "B:221",
      "B:222",
      "B:223",
      "B:224",
      "B:225",
      "B:226",
      "B:227",
      "B:228",
      "B:229",
      "B:230",
      "B:231",
      "B:232",
      "B:233",
      "B:234",
      "B:235",
      "B:236",
      "B:237",
      "B:238",
      "B:239",
      "B:240",
      "B:253",
      "B:254",
      "B:255",
      "B:256",
      "B:257",
      "B:258",
      "B:259",
      "B:260",
      "B:261",
      "B:262",
      "B:263",
      "B:264",
      "B:265",
      "B:266",
      "B:267",
      "B:268",
      "B:269",
      "B:270",
      "B:271",
      "B:272",
      "B:273",
      "B:274",
      "B:275",
      "B:276",
      "B:277",
      "B:278",
      "B:279",
      "B:280",
      "B:281",
      "B:282",
      "B:283",
      "B:284",
      "B:285",
      "B:286",
      "B:287",
      "B:288",
      "B:289",
      "B:290",
      "B:291",
      "B:292",
      "B:293",
      "B:294",
      "B:295",
      "B:296",
      "B:297",
      "B:298",
      "B:299",
      "B:300",
      "B:301",
      "B:302",
      "B:303",
      "B:304",
      "B:305",
      "B:306",
      "B:307",
      "C:135",
      "C:136",
      "C:137",
      "C:138",
      "C:139",
      "C:140",
      "C:141",
      "C:142",
      "C:143",
      "C:144",
      "C:145",
      "C:146",
      "C:147",
      "C:148",
      "C:149",
      "C:150",
      "C:151",
      "C:152",
      "C:153",
      "C:154",
      "C:155",
      "C:156",
      "C:157",
      "C:158",
      "C:159",
      "C:160",
      "C:161",
      "C:162",
      "C:163",
      "C:164",
      "C:165",
      "C:166",
      "C:167",
      "C:168",
      "C:169",
      "C:170",
      "C:171",
      "C:172",
      "C:173",
      "C:174",
      "C:175",
      "C:176",
      "C:177",
      "C:178",
      "C:179",
      "C:180",
      "C:181",
      "C:182",
      "C:183",
      "C:184",
      "C:185",
      "C:186",
      "C:187",
      "C:188",
      "C:189",
      "C:190",
      "C:191",
      "C:192",
      "C:193",
      "C:194",
      "C:195",
      "C:196",
      "C:197",
      "C:198",
      "C:199",
      "C:200",
      "C:201",
      "C:202",
      "C:203",
      "C:204",
      "C:205",
      "C:206",
      "C:207",
      "C:208",
      "C:209",
      "C:210",
      "C:211",
      "C:212",
      "C:213",
      "C:214",
      "C:215",
      "C:216",
      "C:217",
      "C:218",
      "C:219",
      "C:220",
      "C:221",
      "C:222",
      "C:223",
      "C:224",
      "C:225",
      "C:226",
      "C:227",
      "C:228",
      "C:229",
      "C:230",
      "C:231",
      "C:232",
      "C:233",
      "C:234",
      "C:235",
      "C:236",
      "C:237",
      "C:238",
      "C:239",
      "C:240",
      "C:253",
      "C:254",
      "C:255",
      "C:256",
      "C:257",
      "C:258",
      "C:259",
      "C:260",
      "C:261",
      "C:262",
      "C:263",
      "C:264",
      "C:265",
      "C:266",
      "C:267",
      "C:268",
      "C:269",
      "C:270",
      "C:271",
      "C:272",
      "C:273",
      "C:274",
      "C:275",
      "C:276",
      "C:277",
      "C:278",
      "C:279",
      "C:280",
      "C:281",
      "C:282",
      "C:283",
      "C:284",
      "C:285",
      "C:286",
      "C:287",
      "C:288",
      "C:289",
      "C:290",
      "C:291",
      "C:292",
      "C:293",
      "C:294",
      "C:295",
      "C:296",
      "C:297",
      "C:298",
      "C:299",
      "C:300",
      "C:301",
      "C:302",
      "C:303",
      "C:304",
      "C:305",
      "C:306",
      "C:307"
    ],
    "B:137": [
      "A:135",
      "A:136",
      "A:137",
      "A:138",
      "A:139",
      "A:140",
      "A:141",
      "A:142",
      "A:143",
      "A:144",
      "A:145",
      "A:146",
      "A:147",
      "A:148",
      "A:149",
      "A:150",
      "A:151",
      "A:152",
      "A:153",
      "A:154",
      "A:155",
      "A:156",
      "A:157",
      "A:158",
      "A:159",
      "A:160",
      "A:161",
      "A:162",
      "A:163",
      "A:164",
      "A:165",
      "A:166",
      "A:167",
      "A:168",
      "A:169",
      "A:170",
      "A:171",
      "A:172",
      "A:173",
      "A:174",
      "A:175",
      "A:176",
      "A:177",
      "A:178",
      "A:179",
      "A:180",
      "A:181",
      "A:182",
      "A:183",
      "A:184",
      "A:185",
      "A:186",
      "A:187",
      "A:188",
      "A:189",
      "A:190",
      "A:191",
      "A:192",
      "A:193",
      "A:194",
      "A:195",
      "A:196",
      "A:197",
      "A:198",
      "A:199",
      "A:200",
      "A:201",
      "A:202",
      "A:203",
      "A:204",
      "A:205",
      "A:206",
      "A:207",
      "A:208",
      "A:209",
      "A:210",
      "A:211",
      "A:212",
      "A:213",
      "A:214",
      "A:215",
      "A:216",
      "A:217",
      "A:218",
      "A:219",
      "A:220",
      "A:221",
      "A:222",
      "A:223",
      "A:224",
      "A:225",
      "A:226",
      "A:227",
      "A:228",
      "A:229",
      "A:230",
      "A:231",
      "A:232",
      "A:233",
      "A:234",
      "A:235",
      "A:236",
      "A:237",
      "A:238",
      "A:239",
      "A:240",
      "A:253",
      "A:254",
      "A:255",
      "A:256",
      "A:257",
      "A:258",
      "A:259",
      "A:260",
      "A:261",
      "A:262",
      "A:263",
      "A:264",
      "A:265",
      "A:266",
      "A:267",
      "A:268",
      "A:269",
      "A:270",
      "A:271",
      "A:272",
      "A:273",
      "A:274",
      "A:275",
      "A:276",
      "A:277",
      "A:278",
      "A:279",
      "A:280",
      "A:281",
      "A:282",
      "A:283",
      "A:284",
      "A:285",
      "A:286",
      "A:287",
      "A:288",
      "A:289",
      "A:290",
      "A:291",
      "A:292",
      "A:293",
      "A:294",
      "A:295",
      "A:296",
      "A:297",
      "A:298",
      "A:299",
      "A:300",
      "A:301",
      "A:302",
      "A:303",
      "A:304",
      "A:305",
      "A:306",
      "A:307",
      "B:135",
      "B:136",
      "B:138",
      "B:139",
      "B:140",
      "B:141",
      "B:142",
      "B:143",
      "B:144",
      "B:145",
      "B:146",
      "B:147",
      "B:148",
      "B:149",
      "B:150",
      "B:151",
      "B:152",
      "B:153",
      "B:154",
      "B:155",
      "B:156",
      "B:157",
      "B:158",
      "B:159",
      "B:160",
      "B:161",
      "B:162",
      "B:163",
      "B:164",
      "B:165",
      "B:166",
      "B:167",
      "B:168",
      "B:169",
      "B:170",
      "B:171",
      "B:172",
      "B:173",
      "B:174",
      "B:175",
      "B:176",
      "B:177",
      "B:178",
      "B:179",
      "B:180",
      "B:181",
      "B:182",
      "B:183",
      "B:184",
      "B:185",
      "B:186",
      "B:187",
      "B:188",
      "B:189",
      "B:190",
      "B:191",
      "B:192",
      "B:193",
      "B:194",
      "B:195",
      "B:196",
      "B:197",
      "B:198",
      "B:199",
      "B:200",
      "B:201",
      "B:202",
      "B:203",
      "B:204",
      "B:205",
      "B:206",
      "B:207",
      "B:208",
      "B:209",
      "B:210",
      "B:211",
      "B:212",
      "B:213",
      "B:214",
      "B:215",
      "B:216",
      "B:217",
      "B:218",
      "B:219",
      "B:220",
      "B:221",
      "B:222",
      "B:223",
      "B:224",
      "B:225",
      "B:226",
      "B:227",
      "B:228",
      "B:229",
      "B:230",
      "B:231",
      "B:232",
      "B:233",
      "B:234",
      "B:235",
      "B:236",
      "B:237",
      "B:238",
      "B:239",
      "B:240",
      "B:253",
      "B:254",
      "B:255",
      "B:256",
      "B:257",
      "B:258",
      "B:259",
      "B:260",
      "B:261",
      "B:262",
      "B:263",
      "B:264",
      "B:265",
      "B:266",
      "B:267",
      "B:268",
      "B:269",
      "B:270",
      "B:271",
      "B:272",
      "B:273",
      "B:274",
      "B:275",
      "B:276",
      "B:277",
      "B:278",
      "B:279",
      "B:280",
      "B:281",
      "B:282",
      "B:283",
      "B:284",
      "B:285",
      "B:286",
      "B:287",
      "B:288",
      "B:289",
      "B:290",
      "B:291",
      "B:292",
      "B:293",
      "B:294",
      "B:295",
      "B:296",
      "B:297",
      "B:298",
      "B:299",
      "B:300",
      "B:301",
      "B:302",
      "B:303",
      "B:304",
      "B:305",
      "B:306",
      "B:307",
      "C:135",
      "C:136",
      "C:137",
      "C:138",
      "C:139",
      "C:140",
      "C:141",
      "C:142",
      "C:143",
      "C:144",
      "C:145",
      "C:146",
      "C:147",
      "C:148",
      "C:149",
      "C:150",
      "C:151",
      "C:152",
      "C:153",
      "C:154",
      "C:155",
      "C:156",
      "C:157",
      "C:158",
      "C:159",
      "C:160",
      "C:161",
      "C:162",
      "C:163",
      "C:164",
      "C:165",
      "C:166",
      "C:167",
      "C:168",
      "C:169",
      "C:170",
      "C:171",
      "C:172",
      "C:173",
      "C:174",
      "C:175",
      "C:176",
      "C:177",
      "C:178",
      "C:179",
      "C:180",
      "C:181",
      "C:182",
      "C:183",
      "C:184",
      "C:185",
      "C:186",
      "C:187",
      "C:188",
      "C:189",
      "C:190",
      "C:191",
      "C:192",
      "C:193",
      "C:194",
      "C:195",
      "C:196",
      "C:197",
      "C:198",
      "C:199",
      "C:200",
      "C:201",
      "C:202",
      "C:203",
      "C:204",
      "C:205",
      "C:206",
      "C:207",
      "C:208",
      "C:209",
      "C:210",
      "C:211",
      "C:212",
      "C:213",
      "C:214",
      "C:215",
      "C:216",
      "C:217",
      "C:218",
      "C:219",
      "C:220",
      "C:221",
      "C:222",
      "C:223",
      "C:224",
      "C:225",
      "C:226",
      "C:227",
      "C:228",
      "C:229",
      "C:230",
      "C:231",
      "C:232",
      "C:233",
      "C:234",
      "C:235",
      "C:236",
      "C:237",
      "C:238",
      "C:239",
      "C:240",
      "C:253",
      "C:254",
      "C:255",
      "C:256",
      "C:257",
      "C:258",
      "C:259",
      "C:260",
      "C:261",
      "C:262",
      "C:263",
      "C:264",
      "C:265",
      "C:266",
      "C:267",
      "C:268",
      "C:269",
      "C:270",
      "C:271",
      "C:272",
      "C:273",
      "C:274",
      "C:275",
      "C:276",
      "C:277",
      "C:278",
      "C:279",
      "C:280",
      "C:281",
      "C:282",
      "C:283",
      "C:284",
      "C:285",
      "C:286",
      "C:287",
      "C:288",
      "C:289",
      "C:290",
      "C:291",
      "C:292",
      "C:293",
      "C:294",
      "C:295",
      "C:296",
      "C:297",
      "C:298",
      "C:299",
      "C:300",
      "C:301",
      "C:302",
      "C:303",
      "C:304",
      "C:305",
      "C:306",
      "C:307"
    ],
    "B:138": [
      "A:135",
      "A:136",
      "A:137",
      "A:138",
      "A:139",
      "A:140",
      "A:141",
      "A:142",
      "A:143",
      "A:144",
      "A:145",
      "A:146",
      "A:147",
      "A:148",
      "A:149",
      "A:150",
      "A:151",
      "A:152",
      "A:153",
      "A:154",
      "A:155",
      "A:156",
      "A:157",
      "A:158",
      "A:159",
      "A:160",
      "A:161",
      "A:162",
      "A:163",
      "A:164",
      "A:165",
      "A:166",
      "A:167",
      "A:168",
      "A:169",
      "A:170",
      "A:171",
      "A:172",
      "A:173",
      "A:174",
      "A:175",
      "A:176",
      "A:177",
      "A:178",
      "A:179",
      "A:180",
      "A:181",
      "A:182",
      "A:183",
      "A:184",
      "A:185",
      "A:186",
      "A:187",
      "A:188",
      "A:189",
      "A:190",
      "A:191",
      "A:192",
      "A:193",
      "A:194",
      "A:195",
      "A:196",
      "A:197",
      "A:198",
      "A:199",
      "A:200",
      "A:201",
      "A:202",
      "A:203",
      "A:204",
      "A:205",
      "A:206",
      "A:207",
      "A:208",
      "A:209",
      "A:210",
      "A:211",
      "A:212",
      "A:213",
      "A:214",
      "A:215",
      "A:216",
      "A:217",
      "A:218",
      "A:219",
      "A:220",
      "A:221",
      "A:222",
      "A:223",
      "A:224",
      "A:225",
      "A:226",
      "A:227",
      "A:228",
      "A:229",
      "A:230",
      "A:231",
      "A:232",
      "A:233",
      "A:234",
      "A:235",
      "A:236",
      "A:237",
      "A:238",
      "A:239",
      "A:240",
      "A:253",
      "A:254",
      "A:255",
      "A:256",
      "A:257",
      "A:258",
      "A:259",
      "A:260",
      "A:261",
      "A:262",
      "A:263",
      "A:264",
      "A:265",
      "A:266",
      "A:267",
      "A:268",
      "A:269",
      "A:270",
      "A:271",
      "A:272",
      "A:273",
      "A:274",
      "A:275",
      "A:276",
      "A:277",
      "A:278",
      "A:279",
      "A:280",
      "A:281",
      "A:282",
      "A:283",
      "A:284",
      "A:285",
      "A:286",
      "A:287",
      "A:288",
      "A:289",
      "A:290",
      "A:291",
      "A:292",
      "A:293",
      "A:294",
      "A:295",
      "A:296",
      "A:297",
      "A:298",
      "A:299",
      "A:300",
      "A:301",
      "A:302",
      "A:303",
      "A:304",
      "A:305",
      "A:306",
      "A:307",
      "B:135",
      "B:136",
      "B:137",
      "B:139",
      "B:140",
      "B:141",
      "B:142",
      "B:143",
      "B:144",
      "B:145",
      "B:146",
      "B:147",
      "B:148",
      "B:149",
      "B:150",
      "B:151",
      "B:152",
      "B:153",
      "B:154",
      "B:155",
      "B:156",
      "B:157",
      "B:158",
      "B:159",
      "B:160",
      "B:161",
      "B:162",
      "B:163",
      "B:164",
      "B:165",
      "B:166",
      "B:167",
      "B:168",
      "B:169",
      "B:170",
      "B:171",
      "B:172",
      "B:173",
      "B:174",
      "B:175",
      "B:176",
      "B:177",
      "B:178",
      "B:179",
      "B:180",
      "B:181",
      "B:182",
      "B:183",
      "B:184",
      "B:185",
      "B:186",
      "B:187",
      "B:188",
      "B:189",
      "B:190",
      "B:191",
      "B:192",
      "B:193",
      "B:194",
      "B:195",
      "B:196",
      "B:197",
      "B:198",
      "B:199",
      "B:200",
      "B:201",
      "B:202",
      "B:203",
      "B:204",
      "B:205",
      "B:206",
      "B:207",
      "B:208",
      "B:209",
      "B:210",
      "B:211",
      "B:212",
      "B:213",
      "B:214",
      "B:215",
      "B:216",
      "B:217",
      "B:218",
      "B:219",
      "B:220",
      "B:221",
      "B:222",
      "B:223",
      "B:224",
      "B:225",
      "B:226",
      "B:227",
      "B:228",
      "B:229",
      "B:230",
      "B:231",
      "B:232",
      "B:233",
      "B:234",
      "B:235",
      "B:236",
      "B:237",
      "B:238",
      "B:239",
      "B:240",
      "B:253",
      "B:254",
      "B:255",
      "B:256",
      "B:257",
      "B:258",
      "B:259",
      "B:260",
      "B:261",
      "B:262",
      "B:263",
      "B:264",
      "B:265",
      "B:266",
      "B:267",
      "B:268",
      "B:269",
      "B:270",
      "B:271",
      "B:272",
      "B:273",
      "B:274",
      "B:275",
      "B:276",
      "B:277",
      "B:278",
      "B:279",
      "B:280",
      "B:281",
      "B:282",
      "B:283",
      "B:284",
      "B:285",
      "B:286",
      "B:287",
      "B:288",
      "B:289",
      "B:290",
      "B:291",
      "B:292",
      "B:293",
      "B:294",
      "B:295",
      "B:296",
      "B:297",
      "B:298",
      "B:299",
      "B:300",
      "B:301",
      "B:302",
      "B:303",
      "B:304",
      "B:305",
      "B:306",
      "B:307",
      "C:135",
      "C:136",
      "C:137",
      "C:138",
      "C:139",
      "C:140",
      "C:141",
      "C:142",
      "C:143",
      "C:144",
      "C:145",
      "C:146",
      "C:147",
      "C:148",
      "C:149",
      "C:150",
      "C:151",
      "C:152",
      "C:153",
      "C:154",
      "C:155",
      "C:156",
      "C:157",
      "C:158",
      "C:159",
      "C:160",
      "C:161",
      "C:162",
      "C:163",
      "C:164",
      "C:165",
      "C:166",
      "C:167",
      "C:168",
      "C:169",
      "C:170",
      "C:171",
      "C:172",
      "C:173",
      "C:174",
      "C:175",
      "C:176",
      "C:177",
      "C:178",
      "C:179",
      "C:180",
      "C:181",
      "C:182",
      "C:183",
      "C:184",
      "C:185",
      "C:186",
      "C:187",
      "C:188",
      "C:189",
      "C:190",
      "C:191",
      "C:192",
      "C:193",
      "C:194",
      "C:195",
      "C:196",
      "C:197",
      "C:198",
      "C:199",
      "C:200",
      "C:201",
      "C:202",
      "C:203",
      "C:204",
      "C:205",
      "C:206",
      "C:207",
      "C:208",
      "C:209",
      "C:210",
      "C:211",
      "C:212",
      "C:213",
      "C:214",
      "C:215",
      "C:216",
      "C:217",
      "C:218",
      "C:219",
      "C:220",
      "C:221",
      "C:222",
      "C:223",
      "C:224",
      "C:225",
      "C:226",
      "C:227",
      "C:228",
      "C:229",
      "C:230",
      "C:231",
      "C:232",
      "C:233",
      "C:234",
      "C:235",
      "C:236",
      "C:237",
      "C:238",
      "C:239",
      "C:240",
      "C:253",
      "C:254",
      "C:255",
      "C:256",
      "C:257",
      "C:258",
      "C:259",
      "C:260",
      "C:261",
      "C:262",
      "C:263",
      "C:264",
      "C:265",
      "C:266",
      "C:267",
      "C:268",
      "C:269",
      "C:270",
      "C:271",
      "C:272",
      "C:273",
      "C:274",
      "C:275",
      "C:276",
      "C:277",
      "C:278",
      "C:279",
      "C:280",
      "C:281",
      "C:282",
      "C:283",
      "C:284",
      "C:285",
      "C:286",
      "C:287",
      "C:288",
      "C:289",
      "C:290",
      "C:291",
      "C:292",
      "C:293",
      "C:294",
      "C:295",
      "C:296",
      "C:297",
      "C:298",
      "C:299",
      "C:300",
      "C:301",
      "C:302",
      "C:303",
      "C:304",
      "C:305",
      "C:306",
      "C:307"
    ],
    "B:139": [
      "A:135",
      "A:136",
      "A:137",
      "A:138",
      "A:139",
      "A:140",
      "A:141",
      "A:142",
      "A:143",
      "A:144",
      "A:145",
      "A:146",
      "A:147",
      "A:148",
      "A:149",
      "A:150",
      "A:151",
      "A:152",
      "A:153",
      "A:154",
      "A:155",
      "A:156",
      "A:157",
      "A:158",
      "A:159",
      "A:160",
      "A:161",
      "A:162",
      "A:163",
      "A:164",
      "A:165",
      "A:166",
      "A:167",
      "A:168",
      "A:169",
      "A:170",
      "A:171",
      "A:172",
      "A:173",
      "A:174",
      "A:175",
      "A:176",
      "A:177",
      "A:178",
      "A:179",
      "A:180",
      "A:181",
      "A:182",
      "A:183",
      "A:184",
      "A:185",
      "A:186",
      "A:187",
      "A:188",
      "A:189",
      "A:190",
      "A:191",
      "A:192",
      "A:193",
      "A:194",
      "A:195",
      "A:196",
      "A:197",
      "A:198",
      "A:199",
      "A:200",
      "A:201",
      "A:202",
      "A:203",
      "A:204",
      "A:205",
      "A:206",
      "A:207",
      "A:208",
      "A:209",
      "A:210",
      "A:211",
      "A:212",
      "A:213",
      "A:214",
      "A:215",
      "A:216",
      "A:217",
      "A:218",
      "A:219",
      "A:220",
      "A:221",
      "A:222",
      "A:223",
      "A:224",
      "A:225",
      "A:226",
      "A:227",
      "A:228",
      "A:229",
      "A:230",
      "A:231",
      "A:232",
      "A:233",
      "A:234",
      "A:235",
      "A:236",
      "A:237",
      "A:238",
      "A:239",
      "A:240",
      "A:253",
      "A:254",
      "A:255",
      "A:256",
      "A:257",
      "A:258",
      "A:259",
      "A:260",
      "A:261",
      "A:262",
      "A:263",
      "A:264",
      "A:265",
      "A:266",
      "A:267",
      "A:268",
      "A:269",
      "A:270",
      "A:271",
      "A:272",
      "A:273",
      "A:274",
      "A:275",
      "A:276",
      "A:277",
      "A:278",
      "A:279",
      "A:280",
      "A:281",
      "A:282",
      "A:283",
      "A:284",
      "A:285",
      "A:286",
      "A:287",
      "A:288",
      "A:289",
      "A:290",
      "A:291",
      "A:292",
      "A:293",
      "A:294",
      "A:295",
      "A:296",
      "A:297",
      "A:298",
      "A:299",
      "A:300",
      "A:301",
      "A:302",
      "A:303",
      "A:304",
      "A:305",
      "A:306",
      "A:307",
      "B:135",
      "B:136",
      "B:137",
      "B:138",
      "B:140",
      "B:141",
      "B:142",
      "B:143",
      "B:144",
      "B:145",
      "B:146",
      "B:147",
      "B:148",
      "B:149",
      "B:150",
      "B:151",
      "B:152",
      "B:153",
      "B:154",
      "B:155",
      "B:156",
      "B:157",
      "B:158",
      "B:159",
      "B:160",
      "B:161",
      "B:162",
      "B:163",
      "B:164",
      "B:165",
      "B:166",
      "B:167",
      "B:168",
      "B:169",
      "B:170",
      "B:171",
      "B:172",
      "B:173",
      "B:174",
      "B:175",
      "B:176",
      "B:177",
      "B:178",
      "B:179",
      "B:180",
      "B:181",
      "B:182",
      "B:183",
      "B:184",
      "B:185",
      "B:186",
      "B:187",
      "B:188",
      "B:189",
      "B:190",
      "B:191",
      "B:192",
      "B:193",
      "B:194",
      "B:195",
      "B:196",
      "B:197",
      "B:198",
      "B:199",
      "B:200",
      "B:201",
      "B:202",
      "B:203",
      "B:204",
      "B:205",
      "B:206",
      "B:207",
      "B:208",
      "B:209",
      "B:210",
      "B:211",
      "B:212",
      "B:213",
      "B:214",
      "B:215",
      "B:216",
      "B:217",
      "B:218",
      "B:219",
      "B:220",
      "B:221",
      "B:222",
      "B:223",
      "B:224",
      "B:225",
      "B:226",
      "B:227",
      "B:228",
      "B:229",
      "B:230",
      "B:231",
      "B:232",
      "B:233",
      "B:234",
      "B:235",
      "B:236",
      "B:237",
      "B:238",
      "B:239",
      "B:240",
      "B:253",
      "B:254",
      "B:255",
      "B:256",
      "B:257",
      "B:258",
      "B:259",
      "B:260",
      "B:261",
      "B:262",
      "B:263",
      "B:264",
      "B:265",
      "B:266",
      "B:267",
      "B:268",
      "B:269",
      "B:270",
      "B:271",
      "B:272",
      "B:273",
      "B:274",
      "B:275",
      "B:276",
      "B:277",
      "B:278",
      "B:279",
      "B:280",
      "B:281",
      "B:282",
      "B:283",
      "B:284",
      "B:285",
      "B:286",
      "B:287",
      "B:288",
      "B:289",
      "B:290",
      "B:291",
      "B:292",
      "B:293",
      "B:294",
      "B:295",
      "B:296",
      "B:297",
      "B:298",
      "B:299",
      "B:300",
      "B:301",
      "B:302",
      "B:303",
      "B:304",
      "B:305",
      "B:306",
      "B:307",
      "C:135",
      "C:136",
      "C:137",
      "C:138",
      "C:139",
      "C:140",
      "C:141",
      "C:142",
      "C:143",
      "C:144",
      "C:145",
      "C:146",
      "C:147",
      "C:148",
      "C:149",
      "C:150",
      "C:151",
      "C:152",
      "C:153",
      "C:154",
      "C:155",
      "C:156",
      "C:157",
      "C:158",
      "C:159",
      "C:160",
      "C:161",
      "C:162",
      "C:163",
      "C:164",
      "C:165",
      "C:166",
      "C:167",
      "C:168",
      "C:169",
      "C:170",
      "C:171",
      "C:172",
      "C:173",
      "C:174",
      "C:175",
      "C:176",
      "C:177",
      "C:178",
      "C:179",
      "C:180",
      "C:181",
      "C:182",
      "C:183",
      "C:184",
      "C:185",
      "C:186",
      "C:187",
      "C:188",
      "C:189",
      "C:190",
      "C:191",
      "C:192",
      "C:193",
      "C:194",
      "C:195",
      "C:196",
      "C:197",
      "C:198",
      "C:199",
      "C:200",
      "C:201",
      "C:202",
      "C:203",
      "C:204",
      "C:205",
      "C:206",
      "C:207",
      "C:208",
      "C:209",
      "C:210",
      "C:211",
      "C:212",
      "C:213",
      "C:214",
      "C:215",
      "C:216",
      "C:217",
      "C:218",
      "C:219",
      "C:220",
      "C:221",
      "C:222",
      "C:223",
      "C:224",
      "C:225",
      "C:226",
      "C:227",
      "C:228",
      "C:229",
      "C:230",
      "C:231",
      "C:232",
      "C:233",
      "C:234",
      "C:235",
      "C:236",
      "C:237",
      "C:238",
      "C:239",
      "C:240",
      "C:253",
      "C:254",
      "C:255",
      "C:256",
      "C:257",
      "C:258",
      "C:259",
      "C:260",
      "C:261",
      "C:262",
      "C:263",
      "C:264",
      "C:265",
      "C:266",
      "C:267",
      "C:268",
      "C:269",
      "C:270",
      "C:271",
      "C:272",
      "C:273",
      "C:274",
      "C:275",
      "C:276",
      "C:277",
      "C:278",
      "C:279",
      "C:280",
      "C:281",
      "C:282",
      "C:283",
      "C:284",
      "C:285",
      "C:286",
      "C:287",
      "C:288",
      "C:289",
      "C:290",
      "C:291",
      "C:292",
      "C:293",
      "C:294",
      "C:295",
      "C:296",
      "C:297",
      "C:298",
      "C:299",
      "C:300",
      "C:301",
      "C:302",
      "C:303",
      "C:304",
      "C:305",
      "C:306",
      "C:307"
    ],
    "B:140": [
      "A:135",
      "A:136",
      "A:137",
      "A:138",
      "A:139",
      "A:140",
      "A:141",
      "A:142",
      "A:143",
      "A:144",
      "A:145",
      "A:146",
      "A:147",
      "A:148",
      "A:149",
      "A:150",
      "A:151",
      "A:152",
      "A:153",
      "A:154",
      "A:155",
      "A:156",
      "A:157",
      "A:158",
      "A:159",
      "A:160",
      "A:161",
      "A:162",
      "A:163",
      "A:164",
      "A:165",
      "A:166",
      "A:167",
      "A:168",
      "A:169",
      "A:170",
      "A:171",
      "A:172",
      "A:173",
      "A:174",
      "A:175",
      "A:176",
      "A:177",
      "A:178",
      "A:179",
      "A:180",
      "A:181",
      "A:182",
      "A:183",
      "A:184",
      "A:185",
      "A:186",
      "A:187",
      "A:188",
      "A:189",
      "A:190",
      "A:191",
      "A:192",
      "A:193",
      "A:194",
      "A:195",
      "A:196",
      "A:197",
      "A:198",
      "A:199",
      "A:200",
      "A:201",
      "A:202",
      "A:203",
      "A:204",
      "A:205",
      "A:206",
      "A:207",
      "A:208",
      "A:209",
      "A:210",
      "A:211",
      "A:212",
      "A:213",
      "A:214",
      "A:215",
      "A:216",
      "A:217",
      "A:218",
      "A:219",
      "A:220",
      "A:221",
      "A:222",
      "A:223",
      "A:224",
      "A:225",
      "A:226",
      "A:227",
      "A:228",
      "A:229",
      "A:230",
      "A:231",
      "A:232",
      "A:233",
      "A:234",
      "A:235",
      "A:236",
      "A:237",
      "A:238",
      "A:239",
      "A:240",
      "A:253",
      "A:254",
      "A:255",
      "A:256",
      "A:257",
      "A:258",
      "A:259",
      "A:260",
      "A:261",
      "A:262",
      "A:263",
      "A:264",
      "A:265",
      "A:266",
      "A:267",
      "A:268",
      "A:269",
      "A:270",
      "A:271",
      "A:272",
      "A:273",
      "A:274",
      "A:275",
      "A:276",
      "A:277",
      "A:278",
      "A:279",
      "A:280",
      "A:281",
      "A:282",
      "A:283",
      "A:284",
      "A:285",
      "A:286",
      "A:287",
      "A:288",
      "A:289",
      "A:290",
      "A:291",
      "A:292",
      "A:293",
      "A:294",
      "A:295",
      "A:296",
      "A:297",
      "A:298",
      "A:299",
      "A:300",
      "A:301",
      "A:302",
      "A:303",
      "A:304",
      "A:305",
      "A:306",
      "A:307",
      "B:135",
      "B:136",
      "B:137",
      "B:138",
      "B:139",
      "B:141",
      "B:142",
      "B:143",
      "B:144",
      "B:145",
      "B:146",
      "B:147",
      "B:148",
      "B:149",
      "B:150",
      "B:151",
      "B:152",
      "B:153",
      "B:154",
      "B:155",
      "B:156",
      "B:157",
      "B:158",
      "B:159",
      "B:160",
      "B:161",
      "B:162",
      "B:163",
      "B:164",
      "B:165",
      "B:166",
      "B:167",
      "B:168",
      "B:169",
      "B:170",
      "B:171",
      "B:172",
      "B:173",
      "B:174",
      "B:175",
      "B:176",
      "B:177",
      "B:178",
      "B:179",
      "B:180",
      "B:181",
      "B:182",
      "B:183",
      "B:184",
      "B:185",
      "B:186",
      "B:187",
      "B:188",
      "B:189",
      "B:190",
      "B:191",
      "B:192",
      "B:193",
      "B:194",
      "B:195",
      "B:196",
      "B:197",
      "B:198",
      "B:199",
      "B:200",
      "B:201",
      "B:202",
      "B:203",
      "B:204",
      "B:205",
      "B:206",
      "B:207",
      "B:208",
      "B:209",
      "B:210",
      "B:211",
      "B:212",
      "B:213",
      "B:214",
      "B:215",
      "B:216",
      "B:217",
      "B:218",
      "B:219",
      "B:220",
      "B:221",
      "B:222",
      "B:223",
      "B:224",
      "B:225",
      "B:226",
      "B:227",
      "B:228",
      "B:229",
      "B:230",
      "B:231",
      "B:232",
      "B:233",
      "B:234",
      "B:235",
      "B:236",
      "B:237",
      "B:238",
      "B:239",
      "B:240",
      "B:253",
      "B:254",
      "B:255",
      "B:256",
      "B:257",
      "B:258",
      "B:259",
      "B:260",
      "B:261",
      "B:262",
      "B:263",
      "B:264",
      "B:265",
      "B:266",
      "B:267",
      "B:268",
      "B:269",
      "B:270",
      "B:271",
      "B:272",
      "B:273",
      "B:274",
      "B:275",
      "B:276",
      "B:277",
      "B:278",
      "B:279",
      "B:280",
      "B:281",
      "B:282",
      "B:283",
      "B:284",
      "B:285",
      "B:286",
      "B:287",
      "B:288",
      "B:289",
      "B:290",
      "B:291",
      "B:292",
      "B:293",
      "B:294",
      "B:295",
      "B:296",
      "B:297",
      "B:298",
      "B:299",
      "B:300",
      "B:301",
      "B:302",
      "B:303",
      "B:304",
      "B:305",
      "B:306",
      "B:307",
      "C:135",
      "C:136",
      "C:137",
      "C:138",
      "C:139",
      "C:140",
      "C:141",
      "C:142",
      "C:143",
      "C:144",
      "C:145",
      "C:146",
      "C:147",
      "C:148",
      "C:149",
      "C:150",
      "C:151",
      "C:152",
      "C:153",
      "C:154",
      "C:155",
      "C:156",
      "C:157",
      "C:158",
      "C:159",
      "C:160",
      "C:161",
      "C:162",
      "C:163",
      "C:164",
      "C:165",
      "C:166",
      "C:167",
      "C:168",
      "C:169",
      "C:170",
      "C:171",
      "C:172",
      "C:173",
      "C:174",
      "C:175",
      "C:176",
      "C:177",
      "C:178",
      "C:179",
      "C:180",
      "C:181",
      "C:182",
      "C:183",
      "C:184",
      "C:185",
      "C:186",
      "C:187",
      "C:188",
      "C:189",
      "C:190",
      "C:191",
      "C:192",
      "C:193",
      "C:194",
      "C:195",
      "C:196",
      "C:197",
      "C:198",
      "C:199",
      "C:200",
      "C:201",
      "C:202",
      "C:203",
      "C:204",
      "C:205",
      "C:206",
      "C:207",
      "C:208",
      "C:209",
      "C:210",
      "C:211",
      "C:212",
      "C:213",
      "C:214",
      "C:215",
      "C:216",
      "C:217",
      "C:218",
      "C:219",
      "C:220",
      "C:221",
      "C:222",
      "C:223",
      "C:224",
      "C:225",
      "C:226",
      "C:227",
      "C:228",
      "C:229",
      "C:230",
      "C:231",
      "C:232",
      "C:233",
      "C:234",
      "C:235",
      "C:236",
      "C:237",
      "C:238",
      "C:239",
      "C:240",
      "C:253",
      "C:254",
      "C:255",
      "C:256",
      "C:257",
      "C:258",
      "C:259",
      "C:260",
      "C:261",
      "C:262",
      "C:263",
      "C:264",
      "C:265",
      "C:266",
      "C:267",
      "C:268",
      "C:269",
      "C:270",
      "C:271",
      "C:272",
      "C:273",
      "C:274",
      "C:275",
      "C:276",
      "C:277",
      "C:278",
      "C:279",
      "C:280",
      "C:281",
      "C:282",
      "C:283",
      "C:284",
      "C:285",
      "C:286",
      "C:287",
      "C:288",
      "C:289",
      "C:290",
      "C:291",
      "C:292",
      "C:293",
      "C:294",
      "C:295",
      "C:296",
      "C:297",
      "C:298",
      "C:299",
      "C:300",
      "C:301",
      "C:302",
      "C:303",
      "C:304",
      "C:305",
      "C:306",
      "C:307"
    ],
    "B:141": [
      "A:135",
      "A:136",
      "A:137",
      "A:138",
      "A:139",
      "A:140",
      "A:141",
      "A:142",
      "A:143",
      "A:144",
      "A:145",
      "A:146",
      "A:147",
      "A:148",
      "A:149",
      "A:150",
      "A:151",
      "A:152",
      "A:153",
      "A:154",
      "A:155",
      "A:156",
      "A:157",
      "A:158",
      "A:159",
      "A:160",
      "A:161",
      "A:162",
      "A:163",
      "A:164",
      "A:165",
      "A:166",
      "A:167",
      "A:168",
      "A:169",
      "A:170",
      "A:171",
      "A:172",
      "A:173",
      "A:174",
      "A:175",
      "A:176",
      "A:177",
      "A:178",
      "A:179",
      "A:180",
      "A:181",
      "A:182",
      "A:183",
      "A:184",
      "A:185",
      "A:186",
      "A:187",
      "A:188",
      "A:189",
      "A:190",
      "A:191",
      "A:192",
      "A:193",
      "A:194",
      "A:195",
      "A:196",
      "A:197",
      "A:198",
      "A:199",
      "A:200",
      "A:201",
      "A:202",
      "A:203",
      "A:204",
      "A:205",
      "A:206",
      "A:207",
      "A:208",
      "A:209",
      "A:210",
      "A:211",
      "A:212",
      "A:213",
      "A:214",
      "A:215",
      "A:216",
      "A:217",
      "A:218",
      "A:219",
      "A:220",
      "A:221",
      "A:222",
      "A:223",
      "A:224",
      "A:225",
      "A:226",
      "A:227",
      "A:228",
      "A:229",
      "A:230",
      "A:231",
      "A:232",
      "A:233",
      "A:234",
      "A:235",
      "A:236",
      "A:237",
      "A:238",
      "A:239",
      "A:240",
      "A:253",
      "A:254",
      "A:255",
      "A:256",
      "A:257",
      "A:258",
      "A:259",
      "A:260",
      "A:261",
      "A:262",
      "A:263",
      "A:264",
      "A:265",
      "A:266",
      "A:267",
      "A:268",
      "A:269",
      "A:270",
      "A:271",
      "A:272",
      "A:273",
      "A:274",
      "A:275",
      "A:276",
      "A:277",
      "A:278",
      "A:279",
      "A:280",
      "A:281",
      "A:282",
      "A:283",
      "A:284",
      "A:285",
      "A:286",
      "A:287",
      "A:288",
      "A:289",
      "A:290",
      "A:291",
      "A:292",
      "A:293",
      "A:294",
      "A:295",
      "A:296",
      "A:297",
      "A:298",
      "A:299",
      "A:300",
      "A:301",
      "A:302",
      "A:303",
      "A:304",
      "A:305",
      "A:306",
      "A:307",
      "B:135",
      "B:136",
      "B:137",
      "B:138",
      "B:139",
      "B:140",
      "B:142",
      "B:143",
      "B:144",
      "B:145",
      "B:146",
      "B:147",
      "B:148",
      "B:149",
      "B:150",
      "B:151",
      "B:152",
      "B:153",
      "B:154",
      "B:155",
      "B:156",
      "B:157",
      "B:158",
      "B:159",
      "B:160",
      "B:161",
      "B:162",
      "B:163",
      "B:164",
      "B:165",
      "B:166",
      "B:167",
      "B:168",
      "B:169",
      "B:170",
      "B:171",
      "B:172",
      "B:173",
      "B:174",
      "B:175",
      "B:176",
      "B:177",
      "B:178",
      "B:179",
      "B:180",
      "B:181",
      "B:182",
      "B:183",
      "B:184",
      "B:185",
      "B:186",
      "B:187",
      "B:188",
      "B:189",
      "B:190",
      "B:191",
      "B:192",
      "B:193",
      "B:194",
      "B:195",
      "B:196",
      "B:197",
      "B:198",
      "B:199",
      "B:200",
      "B:201",
      "B:202",
      "B:203",
      "B:204",
      "B:205",
      "B:206",
      "B:207",
      "B:208",
      "B:209",
      "B:210",
      "B:211",
      "B:212",
      "B:213",
      "B:214",
      "B:215",
      "B:216",
      "B:217",
      "B:218",
      "B:219",
      "B:220",
      "B:221",
      "B:222",
      "B:223",
      "B:224",
      "B:225",
      "B:226",
      "B:227",
      "B:228",
      "B:229",
      "B:230",
      "B:231",
      "B:232",
      "B:233",
      "B:234",
      "B:235",
      "B:236",
      "B:237",
      "B:238",
      "B:239",
      "B:240",
      "B:253",
      "B:254",
      "B:255",
      "B:256",
      "B:257",
      "B:258",
      "B:259",
      "B:260",
      "B:261",
      "B:262",
      "B:263",
      "B:264",
      "B:265",
      "B:266",
      "B:267",
      "B:268",
      "B:269",
      "B:270",
      "B:271",
      "B:272",
      "B:273",
      "B:274",
      "B:275",
      "B:276",
      "B:277",
      "B:278",
      "B:279",
      "B:280",
      "B:281",
      "B:282",
      "B:283",
      "B:284",
      "B:285",
      "B:286",
      "B:287",
      "B:288",
      "B:289",
      "B:290",
      "B:291",
      "B:292",
      "B:293",
      "B:294",
      "B:295",
      "B:296",
      "B:297",
      "B:298",
      "B:299",
      "B:300",
      "B:301",
      "B:302",
      "B:303",
      "B:304",
      "B:305",
      "B:306",
      "B:307",
      "C:135",
      "C:136",
      "C:137",
      "C:138",
      "C:139",
      "C:140",
      "C:141",
      "C:142",
      "C:143",
      "C:144",
      "C:145",
      "C:146",
      "C:147",
      "C:148",
      "C:149",
      "C:150",
      "C:151",
      "C:152",
      "C:153",
      "C:154",
      "C:155",
      "C:156",
      "C:157",
      "C:158",
      "C:159",
      "C:160",
      "C:161",
      "C:162",
      "C:163",
      "C:164",
      "C:165",
      "C:166",
      "C:167",
      "C:168",
      "C:169",
      "C:170",
      "C:171",
      "C:172",
      "C:173",
      "C:174",
      "C:175",
      "C:176",
      "C:177",
      "C:178",
      "C:179",
      "C:180",
      "C:181",
      "C:182",
      "C:183",
      "C:184",
      "C:185",
      "C:186",
      "C:187",
      "C:188",
      "C:189",
      "C:190",
      "C:191",
      "C:192",
      "C:193",
      "C:194",
      "C:195",
      "C:196",
      "C:197",
      "C:198",
      "C:199",
      "C:200",
      "C:201",
      "C:202",
      "C:203",
      "C:204",
      "C:205",
      "C:206",
      "C:207",
      "C:208",
      "C:209",
      "C:210",
      "C:211",
      "C:212",
      "C:213",
      "C:214",
      "C:215",
      "C:216",
      "C:217",
      "C:218",
      "C:219",
      "C:220",
      "C:221",
      "C:222",
      "C:223",
      "C:224",
      "C:225",
      "C:226",
      "C:227",
      "C:228",
      "C:229",
      "C:230",
      "C:231",
      "C:232",
      "C:233",
      "C:234",
      "C:235",
      "C:236",
      "C:237",
      "C:238",
      "C:239",
      "C:240",
      "C:253",
      "C:254",
      "C:255",
      "C:256",
      "C:257",
      "C:258",
      "C:259",
      "C:260",
      "C:261",
      "C:262",
      "C:263",
      "C:264",
      "C:265",
      "C:266",
      "C:267",
      "C:268",
      "C:269",
      "C:270",
      "C:271",
      "C:272",
      "C:273",
      "C:274",
      "C:275",
      "C:276",
      "C:277",
      "C:278",
      "C:279",
      "C:280",
      "C:281",
      "C:282",
      "C:283",
      "C:284",
      "C:285",
      "C:286",
      "C:287",
      "C:288",
      "C:289",
      "C:290",
      "C:291",
      "C:292",
      "C:293",
      "C:294",
      "C:295",
      "C:296",
      "C:297",
      "C:298",
      "C:299",
      "C:300",
      "C:301",
      "C:302",
      "C:303",
      "C:304",
      "C:305",
      "C:306",
      "C:307"
    ],
    "B:142": [
      "A:135",
      "A:136",
      "A:137",
      "A:138",
      "A:139",
      "A:140",
      "A:141",
      "A:142",
      "A:143",
      "A:144",
      "A:145",
      "A:146",
      "A:147",
      "A:148",
      "A:149",
      "A:150",
      "A:151",
      "A:152",
      "A:153",
      "A:154",
      "A:155",
      "A:156",
      "A:157",
      "A:158",
      "A:159",
      "A:160",
      "A:161",
      "A:162",
      "A:163",
      "A:164",
      "A:165",
      "A:166",
      "A:167",
      "A:168",
      "A:169",
      "A:170",
      "A:171",
      "A:172",
      "A:173",
      "A:174",
      "A:175",
      "A:176",
      "A:177",
      "A:178",
      "A:179",
      "A:180",
      "A:181",
      "A:182",
      "A:183",
      "A:184",
      "A:185",
      "A:186",
      "A:187",
      "A:188",
      "A:189",
      "A:190",
      "A:191",
      "A:192",
      "A:193",
      "A:194",
      "A:195",
      "A:196",
      "A:197",
      "A:198",
      "A:199",
      "A:200",
      "A:201",
      "A:202",
      "A:203",
      "A:204",
      "A:205",
      "A:206",
      "A:207",
      "A:208",
      "A:209",
      "A:210",
      "A:211",
      "A:212",
      "A:213",
      "A:214",
      "A:215",
      "A:216",
      "A:217",
      "A:218",
      "A:219",
      "A:220",
      "A:221",
      "A:222",
      "A:223",
      "A:224",
      "A:225",
      "A:226",
      "A:227",
      "A:228",
      "A:229",
      "A:230",
      "A:231",
      "A:232",
      "A:233",
      "A:234",
      "A:235",
      "A:236",
      "A:237",
      "A:238",
      "A:239",
      "A:240",
      "A:253",
      "A:254",
      "A:255",
      "A:256",
      "A:257",
      "A:258",
      "A:259",
      "A:260",
      "A:261",
      "A:262",
      "A:263",
      "A:264",
      "A:265",
      "A:266",
      "A:267",
      "A:268",
      "A:269",
      "A:270",
      "A:271",
      "A:272",
      "A:273",
      "A:274",
      "A:275",
      "A:276",
      "A:277",
      "A:278",
      "A:279",
      "A:280",
      "A:281",
      "A:282",
      "A:283",
      "A:284",
      "A:285",
      "A:286",
      "A:287",
      "A:288",
      "A:289",
      "A:290",
      "A:291",
      "A:292",
      "A:293",
      "A:294",
      "A:295",
      "A:296",
      "A:297",
      "A:298",
      "A:299",
      "A:300",
      "A:301",
      "A:302",
      "A:303",
      "A:304",
      "A:305",
      "A:306",
      "A:307",
      "B:135",
      "B:136",
      "B:137",
      "B:138",
      "B:139",
      "B:140",
      "B:141",
      "B:143",
      "B:144",
      "B:145",
      "B:146",
      "B:147",
      "B:148",
      "B:149",
      "B:150",
      "B:151",
      "B:152",
      "B:153",
      "B:154",
      "B:155",
      "B:156",
      "B:157",
      "B:158",
      "B:159",
      "B:160",
      "B:161",
      "B:162",
      "B:163",
      "B:164",
      "B:165",
      "B:166",
      "B:167",
      "B:168",
      "B:169",
      "B:170",
      "B:171",
      "B:172",
      "B:173",
      "B:174",
      "B:175",
      "B:176",
      "B:177",
      "B:178",
      "B:179",
      "B:180",
      "B:181",
      "B:182",
      "B:183",
      "B:184",
      "B:185",
      "B:186",
      "B:187",
      "B:188",
      "B:189",
      "B:190",
      "B:191",
      "B:192",
      "B:193",
      "B:194",
      "B:195",
      "B:196",
      "B:197",
      "B:198",
      "B:199",
      "B:200",
      "B:201",
      "B:202",
      "B:203",
      "B:204",
      "B:205",
      "B:206",
      "B:207",
      "B:208",
      "B:209",
      "B:210",
      "B:211",
      "B:212",
      "B:213",
      "B:214",
      "B:215",
      "B:216",
      "B:217",
      "B:218",
      "B:219",
      "B:220",
      "B:221",
      "B:222",
      "B:223",
      "B:224",
      "B:225",
      "B:226",
      "B:227",
      "B:228",
      "B:229",
      "B:230",
      "B:231",
      "B:232",
      "B:233",
      "B:234",
      "B:235",
      "B:236",
      "B:237",
      "B:238",
      "B:239",
      "B:240",
      "B:253",
      "B:254",
      "B:255",
      "B:256",
      "B:257",
      "B:258",
      "B:259",
      "B:260",
      "B:261",
      "B:262",
      "B:263",
      "B:264",
      "B:265",
      "B:266",
      "B:267",
      "B:268",
      "B:269",
      "B:270",
      "B:271",
      "B:272",
      "B:273",
      "B:274",
      "B:275",
      "B:276",
      "B:277",
      "B:278",
      "B:279",
      "B:280",
      "B:281",
      "B:282",
      "B:283",
      "B:284",
      "B:285",
      "B:286",
      "B:287",
      "B:288",
      "B:289",
      "B:290",
      "B:291",
      "B:292",
      "B:293",
      "B:294",
      "B:295",
      "B:296",
      "B:297",
      "B:298",
      "B:299",
      "B:300",
      "B:301",
      "B:302",
      "B:303",
      "B:304",
      "B:305",
      "B:306",
      "B:307",
      "C:135",
      "C:136",
      "C:137",
      "C:138",
      "C:139",
      "C:140",
      "C:141",
      "C:142",
      "C:143",
      "C:144",
      "C:145",
      "C:146",
      "C:147",
      "C:148",
      "C:149",
      "C:150",
      "C:151",
      "C:152",
      "C:153",
      "C:154",
      "C:155",
      "C:156",
      "C:157",
      "C:158",
      "C:159",
      "C:160",
      "C:161",
      "C:162",
      "C:163",
      "C:164",
      "C:165",
      "C:166",
      "C:167",
      "C:168",
      "C:169",
      "C:170",
      "C:171",
      "C:172",
      "C:173",
      "C:174",
      "C:175",
      "C:176",
      "C:177",
      "C:178",
      "C:179",
      "C:180",
      "C:181",
      "C:182",
      "C:183",
      "C:184",
      "C:185",
      "C:186",
      "C:187",
      "C:188",
      "C:189",
      "C:190",
      "C:191",
      "C:192",
      "C:193",
      "C:194",
      "C:195",
      "C:196",
      "C:197",
      "C:198",
      "C:199",
      "C:200",
      "C:201",
      "C:202",
      "C:203",
      "C:204",
      "C:205",
      "C:206",
      "C:207",
      "C:208",
      "C:209",
      "C:210",
      "C:211",
      "C:212",
      "C:213",
      "C:214",
      "C:215",
      "C:216",
      "C:217",
      "C:218",
      "C:219",
      "C:220",
      "C:221",
      "C:222",
      "C:223",
      "C:224",
      "C:225",
      "C:226",
      "C:227",
      "C:228",
      "C:229",
      "C:230",
      "C:231",
      "C:232",
      "C:233",
      "C:234",
      "C:235",
      "C:236",
      "C:237",
      "C:238",
      "C:239",
      "C:240",
      "C:253",
      "C:254",
      "C:255",
      "C:256",
      "C:257",
      "C:258",
      "C:259",
      "C:260",
      "C:261",
      "C:262",
      "C:263",
      "C:264",
      "C:265",
      "C:266",
      "C:267",
      "C:268",
      "C:269",
      "C:270",
      "C:271",
      "C:272",
      "C:273",
      "C:274",
      "C:275",
      "C:276",
      "C:277",
      "C:278",
      "C:279",
      "C:280",
      "C:281",
      "C:282",
      "C:283",
      "C:284",
      "C:285",
      "C:286",
      "C:287",
      "C:288",
      "C:289",
      "C:290",
      "C:291",
      "C:292",
      "C:293",
      "C:294",
      "C:295",
      "C:296",
      "C:297",
      "C:298",
      "C:299",
      "C:300",
      "C:301",
      "C:302",
      "C:303",
      "C:304",
      "C:305",
      "C:306",
      "C:307"
    ],
    "B:143": [
      "A:135",
      "A:136",
      "A:137",
      "A:138",
      "A:139",
      "A:140",
      "A:141",
      "A:142",
      "A:143",
      "A:144",
      "A:145",
      "A:146",
      "A:147",
      "A:148",
      "A:149",
      "A:150",
      "A:151",
      "A:152",
      "A:153",
      "A:154",
      "A:155",
      "A:156",
      "A:157",
      "A:158",
      "A:159",
      "A:160",
      "A:161",
      "A:162",
      "A:163",
      "A:164",
      "A:165",
      "A:166",
      "A:167",
      "A:168",
      "A:169",
      "A:170",
      "A:171",
      "A:172",
      "A:173",
      "A:174",
      "A:175",
      "A:176",
      "A:177",
      "A:178",
      "A:179",
      "A:180",
      "A:181",
      "A:182",
      "A:183",
      "A:184",
      "A:185",
      "A:186",
      "A:187",
      "A:188",
      "A:189",
      "A:190",
      "A:191",
      "A:192",
      "A:193",
      "A:194",
      "A:195",
      "A:196",
      "A:197",
      "A:198",
      "A:199",
      "A:200",
      "A:201",
      "A:202",
      "A:203",
      "A:204",
      "A:205",
      "A:206",
      "A:207",
      "A:208",
      "A:209",
      "A:210",
      "A:211",
      "A:212",
      "A:213",
      "A:214",
      "A:215",
      "A:216",
      "A:217",
      "A:218",
      "A:219",
      "A:220",
      "A:221",
      "A:222",
      "A:223",
      "A:224",
      "A:225",
      "A:226",
      "A:227",
      "A:228",
      "A:229",
      "A:230",
      "A:231",
      "A:232",
      "A:233",
      "A:234",
      "A:235",
      "A:236",
      "A:237",
      "A:238",
      "A:239",
      "A:240",
      "A:253",
      "A:254",
      "A:255",
      "A:256",
      "A:257",
      "A:258",
      "A:259",
      "A:260",
      "A:261",
      "A:262",
      "A:263",
      "A:264",
      "A:265",
      "A:266",
      "A:267",
      "A:268",
      "A:269",
      "A:270",
      "A:271",
      "A:272",
      "A:273",
      "A:274",
      "A:275",
      "A:276",
      "A:277",
      "A:278",
      "A:279",
      "A:280",
      "A:281",
      "A:282",
      "A:283",
      "A:284",
      "A:285",
      "A:286",
      "A:287",
      "A:288",
      "A:289",
      "A:290",
      "A:291",
      "A:292",
      "A:293",
      "A:294",
      "A:295",
      "A:296",
      "A:297",
      "A:298",
      "A:299",
      "A:300",
      "A:301",
      "A:302",
      "A:303",
      "A:304",
      "A:305",
      "A:306",
      "A:307",
      "B:135",
      "B:136",
      "B:137",
      "B:138",
      "B:139",
      "B:140",
      "B:141",
      "B:142",
      "B:144",
      "B:145",
      "B:146",
      "B:147",
      "B:148",
      "B:149",
      "B:150",
      "B:151",
      "B:152",
      "B:153",
      "B:154",
      "B:155",
      "B:156",
      "B:157",
      "B:158",
      "B:159",
      "B:160",
      "B:161",
      "B:162",
      "B:163",
      "B:164",
      "B:165",
      "B:166",
      "B:167",
      "B:168",
      "B:169",
      "B:170",
      "B:171",
      "B:172",
      "B:173",
      "B:174",
      "B:175",
      "B:176",
      "B:177",
      "B:178",
      "B:179",
      "B:180",
      "B:181",
      "B:182",
      "B:183",
      "B:184",
      "B:185",
      "B:186",
      "B:187",
      "B:188",
      "B:189",
      "B:190",
      "B:191",
      "B:192",
      "B:193",
      "B:194",
      "B:195",
      "B:196",
      "B:197",
      "B:198",
      "B:199",
      "B:200",
      "B:201",
      "B:202",
      "B:203",
      "B:204",
      "B:205",
      "B:206",
      "B:207",
      "B:208",
      "B:209",
      "B:210",
      "B:211",
      "B:212",
      "B:213",
      "B:214",
      "B:215",
      "B:216",
      "B:217",
      "B:218",
      "B:219",
      "B:220",
      "B:221",
      "B:222",
      "B:223",
      "B:224",
      "B:225",
      "B:226",
      "B:227",
      "B:228",
      "B:229",
      "B:230",
      "B:231",
      "B:232",
      "B:233",
      "B:234",
      "B:235",
      "B:236",
      "B:237",
      "B:238",
      "B:239",
      "B:240",
      "B:253",
      "B:254",
      "B:255",
      "B:256",
      "B:257",
      "B:258",
      "B:259",
      "B:260",
      "B:261",
      "B:262",
      "B:263",
      "B:264",
      "B:265",
      "B:266",
      "B:267",
      "B:268",
      "B:269",
      "B:270",
      "B:271",
      "B:272",
      "B:273",
      "B:274",
      "B:275",
      "B:276",
      "B:277",
      "B:278",
      "B:279",
      "B:280",
      "B:281",
      "B:282",
      "B:283",
      "B:284",
      "B:285",
      "B:286",
      "B:287",
      "B:288",
      "B:289",
      "B:290",
      "B:291",
      "B:292",
      "B:293",
      "B:294",
      "B:295",
      "B:296",
      "B:297",
      "B:298",
      "B:299",
      "B:300",
      "B:301",
      "B:302",
      "B:303",
      "B:304",
      "B:305",
      "B:306",
      "B:307",
      "C:135",
      "C:136",
      "C:137",
      "C:138",
      "C:139",
      "C:140",
      "C:141",
      "C:142",
      "C:143",
      "C:144",
      "C:145",
      "C:146",
      "C:147",
      "C:148",
      "C:149",
      "C:150",
      "C:151",
      "C:152",
      "C:153",
      "C:154",
      "C:155",
      "C:156",
      "C:157",
      "C:158",
      "C:159",
      "C:160",
      "C:161",
      "C:162",
      "C:163",
      "C:164",
      "C:165",
      "C:166",
      "C:167",
      "C:168",
      "C:169",
      "C:170",
      "C:171",
      "C:172",
      "C:173",
      "C:174",
      "C:175",
      "C:176",
      "C:177",
      "C:178",
      "C:179",
      "C:180",
      "C:181",
      "C:182",
      "C:183",
      "C:184",
      "C:185",
      "C:186",
      "C:187",
      "C:188",
      "C:189",
      "C:190",
      "C:191",
      "C:192",
      "C:193",
      "C:194",
      "C:195",
      "C:196",
      "C:197",
      "C:198",
      "C:199",
      "C:200",
      "C:201",
      "C:202",
      "C:203",
      "C:204",
      "C:205",
      "C:206",
      "C:207",
      "C:208",
      "C:209",
      "C:210",
      "C:211",
      "C:212",
      "C:213",
      "C:214",
      "C:215",
      "C:216",
      "C:217",
      "C:218",
      "C:219",
      "C:220",
      "C:221",
      "C:222",
      "C:223",
      "C:224",
      "C:225",
      "C:226",
      "C:227",
      "C:228",
      "C:229",
      "C:230",
      "C:231",
      "C:232",
      "C:233",
      "C:234",
      "C:235",
      "C:236",
      "C:237",
      "C:238",
      "C:239",
      "C:240",
      "C:253",
      "C:254",
      "C:255",
      "C:256",
      "C:257",
      "C:258",
      "C:259",
      "C:260",
      "C:261",
      "C:262",
      "C:263",
      "C:264",
      "C:265",
      "C:266",
      "C:267",
      "C:268",
      "C:269",
      "C:270",
      "C:271",
      "C:272",
      "C:273",
      "C:274",
      "C:275",
      "C:276",
      "C:277",
      "C:278",
      "C:279",
      "C:280",
      "C:281",
      "C:282",
      "C:283",
      "C:284",
      "C:285",
      "C:286",
      "C:287",
      "C:288",
      "C:289",
      "C:290",
      "C:291",
      "C:292",
      "C:293",
      "C:294",
      "C:295",
      "C:296",
      "C:297",
      "C:298",
      "C:299",
      "C:300",
      "C:301",
      "C:302",
      "C:303",
      "C:304",
      "C:305",
      "C:306",
      "C:307"
    ],
    "B:144": [
      "A:135",
      "A:136",
      "A:137",
      "A:138",
      "A:139",
      "A:140",
      "A:141",
      "A:142",
      "A:143",
      "A:144",
      "A:145",
      "A:146",
      "A:147",
      "A:148",
      "A:149",
      "A:150",
      "A:151",
      "A:152",
      "A:153",
      "A:154",
      "A:155",
      "A:156",
      "A:157",
      "A:158",
      "A:159",
      "A:160",
      "A:161",
      "A:162",
      "A:163",
      "A:164",
      "A:165",
      "A:166",
      "A:167",
      "A:168",
      "A:169",
      "A:170",
      "A:171",
      "A:172",
      "A:173",
      "A:174",
      "A:175",
      "A:176",
      "A:177",
      "A:178",
      "A:179",
      "A:180",
      "A:181",
      "A:182",
      "A:183",
      "A:184",
      "A:185",
      "A:186",
      "A:187",
      "A:188",
      "A:189",
      "A:190",
      "A:191",
      "A:192",
      "A:193",
      "A:194",
      "A:195",
      "A:196",
      "A:197",
      "A:198",
      "A:199",
      "A:200",
      "A:201",
      "A:202",
      "A:203",
      "A:204",
      "A:205",
      "A:206",
      "A:207",
      "A:208",
      "A:209",
      "A:210",
      "A:211",
      "A:212",
      "A:213",
      "A:214",
      "A:215",
      "A:216",
      "A:217",
      "A:218",
      "A:219",
      "A:220",
      "A:221",
      "A:222",
      "A:223",
      "A:224",
      "A:225",
      "A:226",
      "A:227",
      "A:228",
      "A:229",
      "A:230",
      "A:231",
      "A:232",
      "A:233",
      "A:234",
      "A:235",
      "A:236",
      "A:237",
      "A:238",
      "A:239",
      "A:240",
      "A:253",
      "A:254",
      "A:255",
      "A:256",
      "A:257",
      "A:258",
      "A:259",
      "A:260",
      "A:261",
      "A:262",
      "A:263",
      "A:264",
      "A:265",
      "A:266",
      "A:267",
      "A:268",
      "A:269",
      "A:270",
      "A:271",
      "A:272",
      "A:273",
      "A:274",
      "A:275",
      "A:276",
      "A:277",
      "A:278",
      "A:279",
      "A:280",
      "A:281",
      "A:282",
      "A:283",
      "A:284",
      "A:285",
      "A:286",
      "A:287",
      "A:288",
      "A:289",
      "A:290",
      "A:291",
      "A:292",
      "A:293",
      "A:294",
      "A:295",
      "A:296",
      "A:297",
      "A:298",
      "A:299",
      "A:300",
      "A:301",
      "A:302",
      "A:303",
      "A:304",
      "A:305",
      "A:306",
      "A:307",
      "B:135",
      "B:136",
      "B:137",
      "B:138",
      "B:139",
      "B:140",
      "B:141",
      "B:142",
      "B:143",
      "B:145",
      "B:146",
      "B:147",
      "B:148",
      "B:149",
      "B:150",
      "B:151",
      "B:152",
      "B:153",
      "B:154",
      "B:155",
      "B:156",
      "B:157",
      "B:158",
      "B:159",
      "B:160",
      "B:161",
      "B:162",
      "B:163",
      "B:164",
      "B:165",
      "B:166",
      "B:167",
      "B:168",
      "B:169",
      "B:170",
      "B:171",
      "B:172",
      "B:173",
      "B:174",
      "B:175",
      "B:176",
      "B:177",
      "B:178",
      "B:179",
      "B:180",
      "B:181",
      "B:182",
      "B:183",
      "B:184",
      "B:185",
      "B:186",
      "B:187",
      "B:188",
      "B:189",
      "B:190",
      "B:191",
      "B:192",
      "B:193",
      "B:194",
      "B:195",
      "B:196",
      "B:197",
      "B:198",
      "B:199",
      "B:200",
      "B:201",
      "B:202",
      "B:203",
      "B:204",
      "B:205",
      "B:206",
      "B:207",
      "B:208",
      "B:209",
      "B:210",
      "B:211",
      "B:212",
      "B:213",
      "B:214",
      "B:215",
      "B:216",
      "B:217",
      "B:218",
      "B:219",
      "B:220",
      "B:221",
      "B:222",
      "B:223",
      "B:224",
      "B:225",
      "B:226",
      "B:227",
      "B:228",
      "B:229",
      "B:230",
      "B:231",
      "B:232",
      "B:233",
      "B:234",
      "B:235",
      "B:236",
      "B:237",
      "B:238",
      "B:239",
      "B:240",
      "B:253",
      "B:254",
      "B:255",
      "B:256",
      "B:257",
      "B:258",
      "B:259",
      "B:260",
      "B:261",
      "B:262",
      "B:263",
      "B:264",
      "B:265",
      "B:266",
      "B:267",
      "B:268",
      "B:269",
      "B:270",
      "B:271",
      "B:272",
      "B:273",
      "B:274",
      "B:275",
      "B:276",
      "B:277",
      "B:278",
      "B:279",
      "B:280",
      "B:281",
      "B:282",
      "B:283",
      "B:284",
      "B:285",
      "B:286",
      "B:287",
      "B:288",
      "B:289",
      "B:290",
      "B:291",
      "B:292",
      "B:293",
      "B:294",
      "B:295",
      "B:296",
      "B:297",
      "B:298",
      "B:299",
      "B:300",
      "B:301",
      "B:302",
      "B:303",
      "B:304",
      "B:305",
      "B:306",
      "B:307",
      "C:135",
      "C:136",
      "C:137",
      "C:138",
      "C:139",
      "C:140",
      "C:141",
      "C:142",
      "C:143",
      "C:144",
      "C:145",
      "C:146",
      "C:147",
      "C:148",
      "C:149",
      "C:150",
      "C:151",
      "C:152",
      "C:153",
      "C:154",
      "C:155",
      "C:156",
      "C:157",
      "C:158",
      "C:159",
      "C:160",
      "C:161",
      "C:162",
      "C:163",
      "C:164",
      "C:165",
      "C:166",
      "C:167",
      "C:168",
      "C:169",
      "C:170",
      "C:171",
      "C:172",
      "C:173",
      "C:174",
      "C:175",
      "C:176",
      "C:177",
      "C:178",
      "C:179",
      "C:180",
      "C:181",
      "C:182",
      "C:183",
      "C:184",
      "C:185",
      "C:186",
      "C:187",
      "C:188",
      "C:189",
      "C:190",
      "C:191",
      "C:192",
      "C:193",
      "C:194",
      "C:195",
      "C:196",
      "C:197",
      "C:198",
      "C:199",
      "C:200",
      "C:201",
      "C:202",
      "C:203",
      "C:204",
      "C:205",
      "C:206",
      "C:207",
      "C:208",
      "C:209",
      "C:210",
      "C:211",
      "C:212",
      "C:213",
      "C:214",
      "C:215",
      "C:216",
      "C:217",
      "C:218",
      "C:219",
      "C:220",
      "C:221",
      "C:222",
      "C:223",
      "C:224",
      "C:225",
      "C:226",
      "C:227",
      "C:228",
      "C:229",
      "C:230",
      "C:231",
      "C:232",
      "C:233",
      "C:234",
      "C:235",
      "C:236",
      "C:237",
      "C:238",
      "C:239",
      "C:240",
      "C:253",
      "C:254",
      "C:255",
      "C:256",
      "C:257",
      "C:258",
      "C:259",
      "C:260",
      "C:261",
      "C:262",
      "C:263",
      "C:264",
      "C:265",
      "C:266",
      "C:267",
      "C:268",
      "C:269",
      "C:270",
      "C:271",
      "C:272",
      "C:273",
      "C:274",
      "C:275",
      "C:276",
      "C:277",
      "C:278",
      "C:279",
      "C:280",
      "C:281",
      "C:282",
      "C:283",
      "C:284",
      "C:285",
      "C:286",
      "C:287",
      "C:288",
      "C:289",
      "C:290",
      "C:291",
      "C:292",
      "C:293",
      "C:294",
      "C:295",
      "C:296",
      "C:297",
      "C:298",
      "C:299",
      "C:300",
      "C:301",
      "C:302",
      "C:303",
      "C:304",
      "C:305",
      "C:306",
      "C:307"
    ],
    "B:145": [
      "A:135",
      "A:136",
      "A:137",
      "A:138",
      "A:139",
      "A:140",
      "A:141",
      "A:142",
      "A:143",
      "A:144",
      "A:145",
      "A:146",
      "A:147",
      "A:148",
      "A:149",
      "A:150",
      "A:151",
      "A:152",
      "A:153",
      "A:154",
      "A:155",
      "A:156",
      "A:157",
      "A:158",
      "A:159",
      "A:160",
      "A:161",
      "A:162",
      "A:163",
      "A:164",
      "A:165",
      "A:166",
      "A:167",
      "A:168",
      "A:169",
      "A:170",
      "A:171",
      "A:172",
      "A:173",
      "A:174",
      "A:175",
      "A:176",
      "A:177",
      "A:178",
      "A:179",
      "A:180",
      "A:181",
      "A:182",
      "A:183",
      "A:184",
      "A:185",
      "A:186",
      "A:187",
      "A:188",
      "A:189",
      "A:190",
      "A:191",
      "A:192",
      "A:193",
      "A:194",
      "A:195",
      "A:196",
      "A:197",
      "A:198",
      "A:199",
      "A:200",
      "A:201",
      "A:202",
      "A:203",
      "A:204",
      "A:205",
      "A:206",
      "A:207",
      "A:208",
      "A:209",
      "A:210",
      "A:211",
      "A:212",
      "A:213",
      "A:214",
      "A:215",
      "A:216",
      "A:217",
      "A:218",
      "A:219",
      "A:220",
      "A:221",
      "A:222",
      "A:223",
      "A:224",
      "A:225",
      "A:226",
      "A:227",
      "A:228",
      "A:229",
      "A:230",
      "A:231",
      "A:232",
      "A:233",
      "A:234",
      "A:235",
      "A:236",
      "A:237",
      "A:238",
      "A:239",
      "A:240",
      "A:253",
      "A:254",
      "A:255",
      "A:256",
      "A:257",
      "A:258",
      "A:259",
      "A:260",
      "A:261",
      "A:262",
      "A:263",
      "A:264",
      "A:265",
      "A:266",
      "A:267",
      "A:268",
      "A:269",
      "A:270",
      "A:271",
      "A:272",
      "A:273",
      "A:274",
      "A:275",
      "A:276",
      "A:277",
      "A:278",
      "A:279",
      "A:280",
      "A:281",
      "A:282",
      "A:283",
      "A:284",
      "A:285",
      "A:286",
      "A:287",
      "A:288",
      "A:289",
      "A:290",
      "A:291",
      "A:292",
      "A:293",
      "A:294",
      "A:295",
      "A:296",
      "A:297",
      "A:298",
      "A:299",
      "A:300",
      "A:301",
      "A:302",
      "A:303",
      "A:304",
      "A:305",
      "A:306",
      "A:307",
      "B:135",
      "B:136",
      "B:137",
      "B:138",
      "B:139",
      "B:140",
      "B:141",
      "B:142",
      "B:143",
      "B:144",
      "B:146",
      "B:147",
      "B:148",
      "B:149",
      "B:150",
      "B:151",
      "B:152",
      "B:153",
      "B:154",
      "B:155",
      "B:156",
      "B:157",
      "B:158",
      "B:159",
      "B:160",
      "B:161",
      "B:162",
      "B:163",
      "B:164",
      "B:165",
      "B:166",
      "B:167",
      "B:168",
      "B:169",
      "B:170",
      "B:171",
      "B:172",
      "B:173",
      "B:174",
      "B:175",
      "B:176",
      "B:177",
      "B:178",
      "B:179",
      "B:180",
      "B:181",
      "B:182",
      "B:183",
      "B:184",
      "B:185",
      "B:186",
      "B:187",
      "B:188",
      "B:189",
      "B:190",
      "B:191",
      "B:192",
      "B:193",
      "B:194",
      "B:195",
      "B:196",
      "B:197",
      "B:198",
      "B:199",
      "B:200",
      "B:201",
      "B:202",
      "B:203",
      "B:204",
      "B:205",
      "B:206",
      "B:207",
      "B:208",
      "B:209",
      "B:210",
      "B:211",
      "B:212",
      "B:213",
      "B:214",
      "B:215",
      "B:216",
      "B:217",
      "B:218",
      "B:219",
      "B:220",
      "B:221",
      "B:222",
      "B:223",
      "B:224",
      "B:225",
      "B:226",
      "B:227",
      "B:228",
      "B:229",
      "B:230",
      "B:231",
      "B:232",
      "B:233",
      "B:234",
      "B:235",
      "B:236",
      "B:237",
      "B:238",
      "B:239",
      "B:240",
      "B:253",
      "B:254",
      "B:255",
      "B:256",
      "B:257",
      "B:258",
      "B:259",
      "B:260",
      "B:261",
      "B:262",
      "B:263",
      "B:264",
      "B:265",
      "B:266",
      "B:267",
      "B:268",
      "B:269",
      "B:270",
      "B:271",
      "B:272",
      "B:273",
      "B:274",
      "B:275",
      "B:276",
      "B:277",
      "B:278",
      "B:279",
      "B:280",
      "B:281",
      "B:282",
      "B:283",
      "B:284",
      "B:285",
      "B:286",
      "B:287",
      "B:288",
      "B:289",
      "B:290",
      "B:291",
      "B:292",
      "B:293",
      "B:294",
      "B:295",
      "B:296",
      "B:297",
      "B:298",
      "B:299",
      "B:300",
      "B:301",
      "B:302",
      "B:303",
      "B:304",
      "B:305",
      "B:306",
      "B:307",
      "C:135",
      "C:136",
      "C:137",
      "C:138",
      "C:139",
      "C:140",
      "C:141",
      "C:142",
      "C:143",
      "C:144",
      "C:145",
      "C:146",
      "C:147",
      "C:148",
      "C:149",
      "C:150",
      "C:151",
      "C:152",
      "C:153",
      "C:154",
      "C:155",
      "C:156",
      "C:157",
      "C:158",
      "C:159",
      "C:160",
      "C:161",
      "C:162",
      "C:163",
      "C:164",
      "C:165",
      "C:166",
      "C:167",
      "C:168",
      "C:169",
      "C:170",
      "C:171",
      "C:172",
      "C:173",
      "C:174",
      "C:175",
      "C:176",
      "C:177",
      "C:178",
      "C:179",
      "C:180",
      "C:181",
      "C:182",
      "C:183",
      "C:184",
      "C:185",
      "C:186",
      "C:187",
      "C:188",
      "C:189",
      "C:190",
      "C:191",
      "C:192",
      "C:193",
      "C:194",
      "C:195",
      "C:196",
      "C:197",
      "C:198",
      "C:199",
      "C:200",
      "C:201",
      "C:202",
      "C:203",
      "C:204",
      "C:205",
      "C:206",
      "C:207",
      "C:208",
      "C:209",
      "C:210",
      "C:211",
      "C:212",
      "C:213",
      "C:214",
      "C:215",
      "C:216",
      "C:217",
      "C:218",
      "C:219",
      "C:220",
      "C:221",
      "C:222",
      "C:223",
      "C:224",
      "C:225",
      "C:226",
      "C:227",
      "C:228",
      "C:229",
      "C:230",
      "C:231",
      "C:232",
      "C:233",
      "C:234",
      "C:235",
      "C:236",
      "C:237",
      "C:238",
      "C:239",
      "C:240",
      "C:253",
      "C:254",
      "C:255",
      "C:256",
      "C:257",
      "C:258",
      "C:259",
      "C:260",
      "C:261",
      "C:262",
      "C:263",
      "C:264",
      "C:265",
      "C:266",
      "C:267",
      "C:268",
      "C:269",
      "C:270",
      "C:271",
      "C:272",
      "C:273",
      "C:274",
      "C:275",
      "C:276",
      "C:277",
      "C:278",
      "C:279",
      "C:280",
      "C:281",
      "C:282",
      "C:283",
      "C:284",
      "C:285",
      "C:286",
      "C:287",
      "C:288",
      "C:289",
      "C:290",
      "C:291",
      "C:292",
      "C:293",
      "C:294",
      "C:295",
      "C:296",
      "C:297",
      "C:298",
      "C:299",
      "C:300",
      "C:301",
      "C:302",
      "C:303",
      "C:304",
      "C:305",
      "C:306",
      "C:307"
    ],
    "B:146": [
      "A:135",
      "A:136",
      "A:137",
      "A:138",
      "A:139",
      "A:140",
      "A:141",
      "A:142",
      "A:143",
      "A:144",
      "A:145",
      "A:146",
      "A:147",
      "A:148",
      "A:149",
      "A:150",
      "A:151",
      "A:152",
      "A:153",
      "A:154",
      "A:155",
      "A:156",
      "A:157",
      "A:158",
      "A:159",
      "A:160",
      "A:161",
      "A:162",
      "A:163",
      "A:164",
      "A:165",
      "A:166",
      "A:167",
      "A:168",
      "A:169",
      "A:170",
      "A:171",
      "A:172",
      "A:173",
      "A:174",
      "A:175",
      "A:176",
      "A:177",
      "A:178",
      "A:179",
      "A:180",
      "A:181",
      "A:182",
      "A:183",
      "A:184",
      "A:185",
      "A:186",
      "A:187",
      "A:188",
      "A:189",
      "A:190",
      "A:191",
      "A:192",
      "A:193",
      "A:194",
      "A:195",
      "A:196",
      "A:197",
      "A:198",
      "A:199",
      "A:200",
      "A:201",
      "A:202",
      "A:203",
      "A:204",
      "A:205",
      "A:206",
      "A:207",
      "A:208",
      "A:209",
      "A:210",
      "A:211",
      "A:212",
      "A:213",
      "A:214",
      "A:215",
      "A:216",
      "A:217",
      "A:218",
      "A:219",
      "A:220",
      "A:221",
      "A:222",
      "A:223",
      "A:224",
      "A:225",
      "A:226",
      "A:227",
      "A:228",
      "A:229",
      "A:230",
      "A:231",
      "A:232",
      "A:233",
      "A:234",
      "A:235",
      "A:236",
      "A:237",
      "A:238",
      "A:239",
      "A:240",
      "A:253",
      "A:254",
      "A:255",
      "A:256",
      "A:257",
      "A:258",
      "A:259",
      "A:260",
      "A:261",
      "A:262",
      "A:263",
      "A:264",
      "A:265",
      "A:266",
      "A:267",
      "A:268",
      "A:269",
      "A:270",
      "A:271",
      "A:272",
      "A:273",
      "A:274",
      "A:275",
      "A:276",
      "A:277",
      "A:278",
      "A:279",
      "A:280",
      "A:281",
      "A:282",
      "A:283",
      "A:284",
      "A:285",
      "A:286",
      "A:287",
      "A:288",
      "A:289",
      "A:290",
      "A:291",
      "A:292",
      "A:293",
      "A:294",
      "A:295",
      "A:296",
      "A:297",
      "A:298",
      "A:299",
      "A:300",
      "A:301",
      "A:302",
      "A:303",
      "A:304",
      "A:305",
      "A:306",
      "A:307",
      "B:135",
      "B:136",
      "B:137",
      "B:138",
      "B:139",
      "B:140",
      "B:141",
      "B:142",
      "B:143",
      "B:144",
      "B:145",
      "B:147",
      "B:148",
      "B:149",
      "B:150",
      "B:151",
      "B:152",
      "B:153",
      "B:154",
      "B:155",
      "B:156",
      "B:157",
      "B:158",
      "B:159",
      "B:160",
      "B:161",
      "B:162",
      "B:163",
      "B:164",
      "B:165",
      "B:166",
      "B:167",
      "B:168",
      "B:169",
      "B:170",
      "B:171",
      "B:172",
      "B:173",
      "B:174",
      "B:175",
      "B:176",
      "B:177",
      "B:178",
      "B:179",
      "B:180",
      "B:181",
      "B:182",
      "B:183",
      "B:184",
      "B:185",
      "B:186",
      "B:187",
      "B:188",
      "B:189",
      "B:190",
      "B:191",
      "B:192",
      "B:193",
      "B:194",
      "B:195",
      "B:196",
      "B:197",
      "B:198",
      "B:199",
      "B:200",
      "B:201",
      "B:202",
      "B:203",
      "B:204",
      "B:205",
      "B:206",
      "B:207",
      "B:208",
      "B:209",
      "B:210",
      "B:211",
      "B:212",
      "B:213",
      "B:214",
      "B:215",
      "B:216",
      "B:217",
      "B:218",
      "B:219",
      "B:220",
      "B:221",
      "B:222",
      "B:223",
      "B:224",
      "B:225",
      "B:226",
      "B:227",
      "B:228",
      "B:229",
      "B:230",
      "B:231",
      "B:232",
      "B:233",
      "B:234",
      "B:235",
      "B:236",
      "B:237",
      "B:238",
      "B:239",
      "B:240",
      "B:253",
      "B:254",
      "B:255",
      "B:256",
      "B:257",
      "B:258",
      "B:259",
      "B:260",
      "B:261",
      "B:262",
      "B:263",
      "B:264",
      "B:265",
      "B:266",
      "B:267",
      "B:268",
      "B:269",
      "B:270",
      "B:271",
      "B:272",
      "B:273",
      "B:274",
      "B:275",
      "B:276",
      "B:277",
      "B:278",
      "B:279",
      "B:280",
      "B:281",
      "B:282",
      "B:283",
      "B:284",
      "B:285",
      "B:286",
      "B:287",
      "B:288",
      "B:289",
      "B:290",
      "B:291",
      "B:292",
      "B:293",
      "B:294",
      "B:295",
      "B:296",
      "B:297",
      "B:298",
      "B:299",
      "B:300",
      "B:301",
      "B:302",
      "B:303",
      "B:304",
      "B:305",
      "B:306",
      "B:307",
      "C:135",
      "C:136",
      "C:137",
      "C:138",
      "C:139",
      "C:140",
      "C:141",
      "C:142",
      "C:143",
      "C:144",
      "C:145",
      "C:146",
      "C:147",
      "C:148",
      "C:149",
      "C:150",
      "C:151",
      "C:152",
      "C:153",
      "C:154",
      "C:155",
      "C:156",
      "C:157",
      "C:158",
      "C:159",
      "C:160",
      "C:161",
      "C:162",
      "C:163",
      "C:164",
      "C:165",
      "C:166",
      "C:167",
      "C:168",
      "C:169",
      "C:170",
      "C:171",
      "C:172",
      "C:173",
      "C:174",
      "C:175",
      "C:176",
      "C:177",
      "C:178",
      "C:179",
      "C:180",
      "C:181",
      "C:182",
      "C:183",
      "C:184",
      "C:185",
      "C:186",
      "C:187",
      "C:188",
      "C:189",
      "C:190",
      "C:191",
      "C:192",
      "C:193",
      "C:194",
      "C:195",
      "C:196",
      "C:197",
      "C:198",
      "C:199",
      "C:200",
      "C:201",
      "C:202",
      "C:203",
      "C:204",
      "C:205",
      "C:206",
      "C:207",
      "C:208",
      "C:209",
      "C:210",
      "C:211",
      "C:212",
      "C:213",
      "C:214",
      "C:215",
      "C:216",
      "C:217",
      "C:218",
      "C:219",
      "C:220",
      "C:221",
      "C:222",
      "C:223",
      "C:224",
      "C:225",
      "C:226",
      "C:227",
      "C:228",
      "C:229",
      "C:230",
      "C:231",
      "C:232",
      "C:233",
      "C:234",
      "C:235",
      "C:236",
      "C:237",
      "C:238",
      "C:239",
      "C:240",
      "C:253",
      "C:254",
      "C:255",
      "C:256",
      "C:257",
      "C:258",
      "C:259",
      "C:260",
      "C:261",
      "C:262",
      "C:263",
      "C:264",
      "C:265",
      "C:266",
      "C:267",
      "C:268",
      "C:269",
      "C:270",
      "C:271",
      "C:272",
      "C:273",
      "C:274",
      "C:275",
      "C:276",
      "C:277",
      "C:278",
      "C:279",
      "C:280",
      "C:281",
      "C:282",
      "C:283",
      "C:284",
      "C:285",
      "C:286",
      "C:287",
      "C:288",
      "C:289",
      "C:290",
      "C:291",
      "C:292",
      "C:293",
      "C:294",
      "C:295",
      "C:296",
      "C:297",
      "C:298",
      "C:299",
      "C:300",
      "C:301",
      "C:302",
      "C:303",
      "C:304",
      "C:305",
      "C:306",
      "C:307"
    ],
    "B:147": [
      "A:135",
      "A:136",
      "A:137",
      "A:138",
      "A:139",
      "A:140",
      "A:141",
      "A:142",
      "A:143",
      "A:144",
      "A:145",
      "A:146",
      "A:147",
      "A:148",
      "A:149",
      "A:150",
      "A:151",
      "A:152",
      "A:153",
      "A:154",
      "A:155",
      "A:156",
      "A:157",
      "A:158",
      "A:159",
      "A:160",
      "A:161",
      "A:162",
      "A:163",
      "A:164",
      "A:165",
      "A:166",
      "A:167",
      "A:168",
      "A:169",
      "A:170",
      "A:171",
      "A:172",
      "A:173",
      "A:174",
      "A:175",
      "A:176",
      "A:177",
      "A:178",
      "A:179",
      "A:180",
      "A:181",
      "A:182",
      "A:183",
      "A:184",
      "A:185",
      "A:186",
      "A:187",
      "A:188",
      "A:189",
      "A:190",
      "A:191",
      "A:192",
      "A:193",
      "A:194",
      "A:195",
      "A:196",
      "A:197",
      "A:198",
      "A:199",
      "A:200",
      "A:201",
      "A:202",
      "A:203",
      "A:204",
      "A:205",
      "A:206",
      "A:207",
      "A:208",
      "A:209",
      "A:210",
      "A:211",
      "A:212",
      "A:213",
      "A:214",
      "A:215",
      "A:216",
      "A:217",
      "A:218",
      "A:219",
      "A:220",
      "A:221",
      "A:222",
      "A:223",
      "A:224",
      "A:225",
      "A:226",
      "A:227",
      "A:228",
      "A:229",
      "A:230",
      "A:231",
      "A:232",
      "A:233",
      "A:234",
      "A:235",
      "A:236",
      "A:237",
      "A:238",
      "A:239",
      "A:240",
      "A:253",
      "A:254",
      "A:255",
      "A:256",
      "A:257",
      "A:258",
      "A:259",
      "A:260",
      "A:261",
      "A:262",
      "A:263",
      "A:264",
      "A:265",
      "A:266",
      "A:267",
      "A:268",
      "A:269",
      "A:270",
      "A:271",
      "A:272",
      "A:273",
      "A:274",
      "A:275",
      "A:276",
      "A:277",
      "A:278",
      "A:279",
      "A:280",
      "A:281",
      "A:282",
      "A:283",
      "A:284",
      "A:285",
      "A:286",
      "A:287",
      "A:288",
      "A:289",
      "A:290",
      "A:291",
      "A:292",
      "A:293",
      "A:294",
      "A:295",
      "A:296",
      "A:297",
      "A:298",
      "A:299",
      "A:300",
      "A:301",
      "A:302",
      "A:303",
      "A:304",
      "A:305",
      "A:306",
      "A:307",
      "B:135",
      "B:136",
      "B:137",
      "B:138",
      "B:139",
      "B:140",
      "B:141",
      "B:142",
      "B:143",
      "B:144",
      "B:145",
      "B:146",
      "B:148",
      "B:149",
      "B:150",
      "B:151",
      "B:152",
      "B:153",
      "B:154",
      "B:155",
      "B:156",
      "B:157",
      "B:158",
      "B:159",
      "B:160",
      "B:161",
      "B:162",
      "B:163",
      "B:164",
      "B:165",
      "B:166",
      "B:167",
      "B:168",
      "B:169",
      "B:170",
      "B:171",
      "B:172",
      "B:173",
      "B:174",
      "B:175",
      "B:176",
      "B:177",
      "B:178",
      "B:179",
      "B:180",
      "B:181",
      "B:182",
      "B:183",
      "B:184",
      "B:185",
      "B:186",
      "B:187",
      "B:188",
      "B:189",
      "B:190",
      "B:191",
      "B:192",
      "B:193",
      "B:194",
      "B:195",
      "B:196",
      "B:197",
      "B:198",
      "B:199",
      "B:200",
      "B:201",
      "B:202",
      "B:203",
      "B:204",
      "B:205",
      "B:206",
      "B:207",
      "B:208",
      "B:209",
      "B:210",
      "B:211",
      "B:212",
      "B:213",
      "B:214",
      "B:215",
      "B:216",
      "B:217",
      "B:218",
      "B:219",
      "B:220",
      "B:221",
      "B:222",
      "B:223",
      "B:224",
      "B:225",
      "B:226",
      "B:227",
      "B:228",
      "B:229",
      "B:230",
      "B:231",
      "B:232",
      "B:233",
      "B:234",
      "B:235",
      "B:236",
      "B:237",
      "B:238",
      "B:239",
      "B:240",
      "B:253",
      "B:254",
      "B:255",
      "B:256",
      "B:257",
      "B:258",
      "B:259",
      "B:260",
      "B:261",
      "B:262",
      "B:263",
      "B:264",
      "B:265",
      "B:266",
      "B:267",
      "B:268",
      "B:269",
      "B:270",
      "B:271",
      "B:272",
      "B:273",
      "B:274",
      "B:275",
      "B:276",
      "B:277",
      "B:278",
      "B:279",
      "B:280",
      "B:281",
      "B:282",
      "B:283",
      "B:284",
      "B:285",
      "B:286",
      "B:287",
      "B:288",
      "B:289",
      "B:290",
      "B:291",
      "B:292",
      "B:293",
      "B:294",
      "B:295",
      "B:296",
      "B:297",
      "B:298",
      "B:299",
      "B:300",
      "B:301",
      "B:302",
      "B:303",
      "B:304",
      "B:305",
      "B:306",
      "B:307",
      "C:135",
      "C:136",
      "C:137",
      "C:138",
      "C:139",
      "C:140",
      "C:141",
      "C:142",
      "C:143",
      "C:144",
      "C:145",
      "C:146",
      "C:147",
      "C:148",
      "C:149",
      "C:150",
      "C:151",
      "C:152",
      "C:153",
      "C:154",
      "C:155",
      "C:156",
      "C:157",
      "C:158",
      "C:159",
      "C:160",
      "C:161",
      "C:162",
      "C:163",
      "C:164",
      "C:165",
      "C:166",
      "C:167",
      "C:168",
      "C:169",
      "C:170",
      "C:171",
      "C:172",
      "C:173",
      "C:174",
      "C:175",
      "C:176",
      "C:177",
      "C:178",
      "C:179",
      "C:180",
      "C:181",
      "C:182",
      "C:183",
      "C:184",
      "C:185",
      "C:186",
      "C:187",
      "C:188",
      "C:189",
      "C:190",
      "C:191",
      "C:192",
      "C:193",
      "C:194",
      "C:195",
      "C:196",
      "C:197",
      "C:198",
      "C:199",
      "C:200",
      "C:201",
      "C:202",
      "C:203",
      "C:204",
      "C:205",
      "C:206",
      "C:207",
      "C:208",
      "C:209",
      "C:210",
      "C:211",
      "C:212",
      "C:213",
      "C:214",
      "C:215",
      "C:216",
      "C:217",
      "C:218",
      "C:219",
      "C:220",
      "C:221",
      "C:222",
      "C:223",
      "C:224",
      "C:225",
      "C:226",
      "C:227",
      "C:228",
      "C:229",
      "C:230",
      "C:231",
      "C:232",
      "C:233",
      "C:234",
      "C:235",
      "C:236",
      "C:237",
      "C:238",
      "C:239",
      "C:240",
      "C:253",
      "C:254",
      "C:255",
      "C:256",
      "C:257",
      "C:258",
      "C:259",
      "C:260",
      "C:261",
      "C:262",
      "C:263",
      "C:264",
      "C:265",
      "C:266",
      "C:267",
      "C:268",
      "C:269",
      "C:270",
      "C:271",
      "C:272",
      "C:273",
      "C:274",
      "C:275",
      "C:276",
      "C:277",
      "C:278",
      "C:279",
      "C:280",
      "C:281",
      "C:282",
      "C:283",
      "C:284",
      "C:285",
      "C:286",
      "C:287",
      "C:288",
      "C:289",
      "C:290",
      "C:291",
      "C:292",
      "C:293",
      "C:294",
      "C:295",
      "C:296",
      "C:297",
      "C:298",
      "C:299",
      "C:300",
      "C:301",
      "C:302",
      "C:303",
      "C:304",
      "C:305",
      "C:306",
      "C:307"
    ],
    "B:148": [
      "A:135",
      "A:136",
      "A:137",
      "A:138",
      "A:139",
      "A:140",
      "A:141",
      "A:142",
      "A:143",
      "A:144",
      "A:145",
      "A:146",
      "A:147",
      "A:148",
      "A:149",
      "A:150",
      "A:151",
      "A:152",
      "A:153",
      "A:154",
      "A:155",
      "A:156",
      "A:157",
      "A:158",
      "A:159",
      "A:160",
      "A:161",
      "A:162",
      "A:163",
      "A:164",
      "A:165",
      "A:166",
      "A:167",
      "A:168",
      "A:169",
      "A:170",
      "A:171",
      "A:172",
      "A:173",
      "A:174",
      "A:175",
      "A:176",
      "A:177",
      "A:178",
      "A:179",
      "A:180",
      "A:181",
      "A:182",
      "A:183",
      "A:184",
      "A:185",
      "A:186",
      "A:187",
      "A:188",
      "A:189",
      "A:190",
      "A:191",
      "A:192",
      "A:193",
      "A:194",
      "A:195",
      "A:196",
      "A:197",
      "A:198",
      "A:199",
      "A:200",
      "A:201",
      "A:202",
      "A:203",
      "A:204",
      "A:205",
      "A:206",
      "A:207",
      "A:208",
      "A:209",
      "A:210",
      "A:211",
      "A:212",
      "A:213",
      "A:214",
      "A:215",
      "A:216",
      "A:217",
      "A:218",
      "A:219",
      "A:220",
      "A:221",
      "A:222",
      "A:223",
      "A:224",
      "A:225",
      "A:226",
      "A:227",
      "A:228",
      "A:229",
      "A:230",
      "A:231",
      "A:232",
      "A:233",
      "A:234",
      "A:235",
      "A:236",
      "A:237",
      "A:238",
      "A:239",
      "A:240",
      "A:253",
      "A:254",
      "A:255",
      "A:256",
      "A:257",
      "A:258",
      "A:259",
      "A:260",
      "A:261",
      "A:262",
      "A:263",
      "A:264",
      "A:265",
      "A:266",
      "A:267",
      "A:268",
      "A:269",
      "A:270",
      "A:271",
      "A:272",
      "A:273",
      "A:274",
      "A:275",
      "A:276",
      "A:277",
      "A:278",
      "A:279",
      "A:280",
      "A:281",
      "A:282",
      "A:283",
      "A:284",
      "A:285",
      "A:286",
      "A:287",
      "A:288",
      "A:289",
      "A:290",
      "A:291",
      "A:292",
      "A:293",
      "A:294",
      "A:295",
      "A:296",
      "A:297",
      "A:298",
      "A:299",
      "A:300",
      "A:301",
      "A:302",
      "A:303",
      "A:304",
      "A:305",
      "A:306",
      "A:307",
      "B:135",
      "B:136",
      "B:137",
      "B:138",
      "B:139",
      "B:140",
      "B:141",
      "B:142",
      "B:143",
      "B:144",
      "B:145",
      "B:146",
      "B:147",
      "B:149",
      "B:150",
      "B:151",
      "B:152",
      "B:153",
      "B:154",
      "B:155",
      "B:156",
      "B:157",
      "B:158",
      "B:159",
      "B:160",
      "B:161",
      "B:162",
      "B:163",
      "B:164",
      "B:165",
      "B:166",
      "B:167",
      "B:168",
      "B:169",
      "B:170",
      "B:171",
      "B:172",
      "B:173",
      "B:174",
      "B:175",
      "B:176",
      "B:177",
      "B:178",
      "B:179",
      "B:180",
      "B:181",
      "B:182",
      "B:183",
      "B:184",
      "B:185",
      "B:186",
      "B:187",
      "B:188",
      "B:189",
      "B:190",
      "B:191",
      "B:192",
      "B:193",
      "B:194",
      "B:195",
      "B:196",
      "B:197",
      "B:198",
      "B:199",
      "B:200",
      "B:201",
      "B:202",
      "B:203",
      "B:204",
      "B:205",
      "B:206",
      "B:207",
      "B:208",
      "B:209",
      "B:210",
      "B:211",
      "B:212",
      "B:213",
      "B:214",
      "B:215",
      "B:216",
      "B:217",
      "B:218",
      "B:219",
      "B:220",
      "B:221",
      "B:222",
      "B:223",
      "B:224",
      "B:225",
      "B:226",
      "B:227",
      "B:228",
      "B:229",
      "B:230",
      "B:231",
      "B:232",
      "B:233",
      "B:234",
      "B:235",
      "B:236",
      "B:237",
      "B:238",
      "B:239",
      "B:240",
      "B:253",
      "B:254",
      "B:255",
      "B:256",
      "B:257",
      "B:258",
      "B:259",
      "B:260",
      "B:261",
      "B:262",
      "B:263",
      "B:264",
      "B:265",
      "B:266",
      "B:267",
      "B:268",
      "B:269",
      "B:270",
      "B:271",
      "B:272",
      "B:273",
      "B:274",
      "B:275",
      "B:276",
      "B:277",
      "B:278",
      "B:279",
      "B:280",
      "B:281",
      "B:282",
      "B:283",
      "B:284",
      "B:285",
      "B:286",
      "B:287",
      "B:288",
      "B:289",
      "B:290",
      "B:291",
      "B:292",
      "B:293",
      "B:294",
      "B:295",
      "B:296",
      "B:297",
      "B:298",
      "B:299",
      "B:300",
      "B:301",
      "B:302",
      "B:303",
      "B:304",
      "B:305",
      "B:306",
      "B:307",
      "C:135",
      "C:136",
      "C:137",
      "C:138",
      "C:139",
      "C:140",
      "C:141",
      "C:142",
      "C:143",
      "C:144",
      "C:145",
      "C:146",
      "C:147",
      "C:148",
      "C:149",
      "C:150",
      "C:151",
      "C:152",
      "C:153",
      "C:154",
      "C:155",
      "C:156",
      "C:157",
      "C:158",
      "C:159",
      "C:160",
      "C:161",
      "C:162",
      "C:163",
      "C:164",
      "C:165",
      "C:166",
      "C:167",
      "C:168",
      "C:169",
      "C:170",
      "C:171",
      "C:172",
      "C:173",
      "C:174",
      "C:175",
      "C:176",
      "C:177",
      "C:178",
      "C:179",
      "C:180",
      "C:181",
      "C:182",
      "C:183",
      "C:184",
      "C:185",
      "C:186",
      "C:187",
      "C:188",
      "C:189",
      "C:190",
      "C:191",
      "C:192",
      "C:193",
      "C:194",
      "C:195",
      "C:196",
      "C:197",
      "C:198",
      "C:199",
      "C:200",
      "C:201",
      "C:202",
      "C:203",
      "C:204",
      "C:205",
      "C:206",
      "C:207",
      "C:208",
      "C:209",
      "C:210",
      "C:211",
      "C:212",
      "C:213",
      "C:214",
      "C:215",
      "C:216",
      "C:217",
      "C:218",
      "C:219",
      "C:220",
      "C:221",
      "C:222",
      "C:223",
      "C:224",
      "C:225",
      "C:226",
      "C:227",
      "C:228",
      "C:229",
      "C:230",
      "C:231",
      "C:232",
      "C:233",
      "C:234",
      "C:235",
      "C:236",
      "C:237",
      "C:238",
      "C:239",
      "C:240",
      "C:253",
      "C:254",
      "C:255",
      "C:256",
      "C:257",
      "C:258",
      "C:259",
      "C:260",
      "C:261",
      "C:262",
      "C:263",
      "C:264",
      "C:265",
      "C:266",
      "C:267",
      "C:268",
      "C:269",
      "C:270",
      "C:271",
      "C:272",
      "C:273",
      "C:274",
      "C:275",
      "C:276",
      "C:277",
      "C:278",
      "C:279",
      "C:280",
      "C:281",
      "C:282",
      "C:283",
      "C:284",
      "C:285",
      "C:286",
      "C:287",
      "C:288",
      "C:289",
      "C:290",
      "C:291",
      "C:292",
      "C:293",
      "C:294",
      "C:295",
      "C:296",
      "C:297",
      "C:298",
      "C:299",
      "C:300",
      "C:301",
      "C:302",
      "C:303",
      "C:304",
      "C:305",
      "C:306",
      "C:307"
    ],
    "B:149": [
      "A:135",
      "A:136",
      "A:137",
      "A:138",
      "A:139",
      "A:140",
      "A:141",
      "A:142",
      "A:143",
      "A:144",
      "A:145",
      "A:146",
      "A:147",
      "A:148",
      "A:149",
      "A:150",
      "A:151",
      "A:152",
      "A:153",
      "A:154",
      "A:155",
      "A:156",
      "A:157",
      "A:158",
      "A:159",
      "A:160",
      "A:161",
      "A:162",
      "A:163",
      "A:164",
      "A:165",
      "A:166",
      "A:167",
      "A:168",
      "A:169",
      "A:170",
      "A:171",
      "A:172",
      "A:173",
      "A:174",
      "A:175",
      "A:176",
      "A:177",
      "A:178",
      "A:179",
      "A:180",
      "A:181",
      "A:182",
      "A:183",
      "A:184",
      "A:185",
      "A:186",
      "A:187",
      "A:188",
      "A:189",
      "A:190",
      "A:191",
      "A:192",
      "A:193",
      "A:194",
      "A:195",
      "A:196",
      "A:197",
      "A:198",
      "A:199",
      "A:200",
      "A:201",
      "A:202",
      "A:203",
      "A:204",
      "A:205",
      "A:206",
      "A:207",
      "A:208",
      "A:209",
      "A:210",
      "A:211",
      "A:212",
      "A:213",
      "A:214",
      "A:215",
      "A:216",
      "A:217",
      "A:218",
      "A:219",
      "A:220",
      "A:221",
      "A:222",
      "A:223",
      "A:224",
      "A:225",
      "A:226",
      "A:227",
      "A:228",
      "A:229",
      "A:230",
      "A:231",
      "A:232",
      "A:233",
      "A:234",
      "A:235",
      "A:236",
      "A:237",
      "A:238",
      "A:239",
      "A:240",
      "A:253",
      "A:254",
      "A:255",
      "A:256",
      "A:257",
      "A:258",
      "A:259",
      "A:260",
      "A:261",
      "A:262",
      "A:263",
      "A:264",
      "A:265",
      "A:266",
      "A:267",
      "A:268",
      "A:269",
      "A:270",
      "A:271",
      "A:272",
      "A:273",
      "A:274",
      "A:275",
      "A:276",
      "A:277",
      "A:278",
      "A:279",
      "A:280",
      "A:281",
      "A:282",
      "A:283",
      "A:284",
      "A:285",
      "A:286",
      "A:287",
      "A:288",
      "A:289",
      "A:290",
      "A:291",
      "A:292",
      "A:293",
      "A:294",
      "A:295",
      "A:296",
      "A:297",
      "A:298",
      "A:299",
      "A:300",
      "A:301",
      "A:302",
      "A:303",
      "A:304",
      "A:305",
      "A:306",
      "A:307",
      "B:135",
      "B:136",
      "B:137",
      "B:138",
      "B:139",
      "B:140",
      "B:141",
      "B:142",
      "B:143",
      "B:144",
      "B:145",
      "B:146",
      "B:147",
      "B:148",
      "B:150",
      "B:151",
      "B:152",
      "B:153",
      "B:154",
      "B:155",
      "B:156",
      "B:157",
      "B:158",
      "B:159",
      "B:160",
      "B:161",
      "B:162",
      "B:163",
      "B:164",
      "B:165",
      "B:166",
      "B:167",
      "B:168",
      "B:169",
      "B:170",
      "B:171",
      "B:172",
      "B:173",
      "B:174",
      "B:175",
      "B:176",
      "B:177",
      "B:178",
      "B:179",
      "B:180",
      "B:181",
      "B:182",
      "B:183",
      "B:184",
      "B:185",
      "B:186",
      "B:187",
      "B:188",
      "B:189",
      "B:190",
      "B:191",
      "B:192",
      "B:193",
      "B:194",
      "B:195",
      "B:196",
      "B:197",
      "B:198",
      "B:199",
      "B:200",
      "B:201",
      "B:202",
      "B:203",
      "B:204",
      "B:205",
      "B:206",
      "B:207",
      "B:208",
      "B:209",
      "B:210",
      "B:211",
      "B:212",
      "B:213",
      "B:214",
      "B:215",
      "B:216",
      "B:217",
      "B:218",
      "B:219",
      "B:220",
      "B:221",
      "B:222",
      "B:223",
      "B:224",
      "B:225",
      "B:226",
      "B:227",
      "B:228",
      "B:229",
      "B:230",
      "B:231",
      "B:232",
      "B:233",
      "B:234",
      "B:235",
      "B:236",
      "B:237",
      "B:238",
      "B:239",
      "B:240",
      "B:253",
      "B:254",
      "B:255",
      "B:256",
      "B:257",
      "B:258",
      "B:259",
      "B:260",
      "B:261",
      "B:262",
      "B:263",
      "B:264",
      "B:265",
      "B:266",
      "B:267",
      "B:268",
      "B:269",
      "B:270",
      "B:271",
      "B:272",
      "B:273",
      "B:274",
      "B:275",
      "B:276",
      "B:277",
      "B:278",
      "B:279",
      "B:280",
      "B:281",
      "B:282",
      "B:283",
      "B:284",
      "B:285",
      "B:286",
      "B:287",
      "B:288",
      "B:289",
      "B:290",
      "B:291",
      "B:292",
      "B:293",
      "B:294",
      "B:295",
      "B:296",
      "B:297",
      "B:298",
      "B:299",
      "B:300",
      "B:301",
      "B:302",
      "B:303",
      "B:304",
      "B:305",
      "B:306",
      "B:307",
      "C:135",
      "C:136",
      "C:137",
      "C:138",
      "C:139",
      "C:140",
      "C:141",
      "C:142",
      "C:143",
      "C:144",
      "C:145",
      "C:146",
      "C:147",
      "C:148",
      "C:149",
      "C:150",
      "C:151",
      "C:152",
      "C:153",
      "C:154",
      "C:155",
      "C:156",
      "C:157",
      "C:158",
      "C:159",
      "C:160",
      "C:161",
      "C:162",
      "C:163",
      "C:164",
      "C:165",
      "C:166",
      "C:167",
      "C:168",
      "C:169",
      "C:170",
      "C:171",
      "C:172",
      "C:173",
      "C:174",
      "C:175",
      "C:176",
      "C:177",
      "C:178",
      "C:179",
      "C:180",
      "C:181",
      "C:182",
      "C:183",
      "C:184",
      "C:185",
      "C:186",
      "C:187",
      "C:188",
      "C:189",
      "C:190",
      "C:191",
      "C:192",
      "C:193",
      "C:194",
      "C:195",
      "C:196",
      "C:197",
      "C:198",
      "C:199",
      "C:200",
      "C:201",
      "C:202",
      "C:203",
      "C:204",
      "C:205",
      "C:206",
      "C:207",
      "C:208",
      "C:209",
      "C:210",
      "C:211",
      "C:212",
      "C:213",
      "C:214",
      "C:215",
      "C:216",
      "C:217",
      "C:218",
      "C:219",
      "C:220",
      "C:221",
      "C:222",
      "C:223",
      "C:224",
      "C:225",
      "C:226",
      "C:227",
      "C:228",
      "C:229",
      "C:230",
      "C:231",
      "C:232",
      "C:233",
      "C:234",
      "C:235",
      "C:236",
      "C:237",
      "C:238",
      "C:239",
      "C:240",
      "C:253",
      "C:254",
      "C:255",
      "C:256",
      "C:257",
      "C:258",
      "C:259",
      "C:260",
      "C:261",
      "C:262",
      "C:263",
      "C:264",
      "C:265",
      "C:266",
      "C:267",
      "C:268",
      "C:269",
      "C:270",
      "C:271",
      "C:272",
      "C:273",
      "C:274",
      "C:275",
      "C:276",
      "C:277",
      "C:278",
      "C:279",
      "C:280",
      "C:281",
      "C:282",
      "C:283",
      "C:284",
      "C:285",
      "C:286",
      "C:287",
      "C:288",
      "C:289",
      "C:290",
      "C:291",
      "C:292",
      "C:293",
      "C:294",
      "C:295",
      "C:296",
      "C:297",
      "C:298",
      "C:299",
      "C:300",
      "C:301",
      "C:302",
      "C:303",
      "C:304",
      "C:305",
      "C:306",
      "C:307"
    ],
    "B:150": [
      "A:135",
      "A:136",
      "A:137",
      "A:138",
      "A:139",
      "A:140",
      "A:141",
      "A:142",
      "A:143",
      "A:144",
      "A:145",
      "A:146",
      "A:147",
      "A:148",
      "A:149",
      "A:150",
      "A:151",
      "A:152",
      "A:153",
      "A:154",
      "A:155",
      "A:156",
      "A:157",
      "A:158",
      "A:159",
      "A:160",
      "A:161",
      "A:162",
      "A:163",
      "A:164",
      "A:165",
      "A:166",
      "A:167",
      "A:168",
      "A:169",
      "A:170",
      "A:171",
      "A:172",
      "A:173",
      "A:174",
      "A:175",
      "A:176",
      "A:177",
      "A:178",
      "A:179",
      "A:180",
      "A:181",
      "A:182",
      "A:183",
      "A:184",
      "A:185",
      "A:186",
      "A:187",
      "A:188",
      "A:189",
      "A:190",
      "A:191",
      "A:192",
      "A:193",
      "A:194",
      "A:195",
      "A:196",
      "A:197",
      "A:198",
      "A:199",
      "A:200",
      "A:201",
      "A:202",
      "A:203",
      "A:204",
      "A:205",
      "A:206",
      "A:207",
      "A:208",
      "A:209",
      "A:210",
      "A:211",
      "A:212",
      "A:213",
      "A:214",
      "A:215",
      "A:216",
      "A:217",
      "A:218",
      "A:219",
      "A:220",
      "A:221",
      "A:222",
      "A:223",
      "A:224",
      "A:225",
      "A:226",
      "A:227",
      "A:228",
      "A:229",
      "A:230",
      "A:231",
      "A:232",
      "A:233",
      "A:234",
      "A:235",
      "A:236",
      "A:237",
      "A:238",
      "A:239",
      "A:240",
      "A:253",
      "A:254",
      "A:255",
      "A:256",
      "A:257",
      "A:258",
      "A:259",
      "A:260",
      "A:261",
      "A:262",
      "A:263",
      "A:264",
      "A:265",
      "A:266",
      "A:267",
      "A:268",
      "A:269",
      "A:270",
      "A:271",
      "A:272",
      "A:273",
      "A:274",
      "A:275",
      "A:276",
      "A:277",
      "A:278",
      "A:279",
      "A:280",
      "A:281",
      "A:282",
      "A:283",
      "A:284",
      "A:285",
      "A:286",
      "A:287",
      "A:288",
      "A:289",
      "A:290",
      "A:291",
      "A:292",
      "A:293",
      "A:294",
      "A:295",
      "A:296",
      "A:297",
      "A:298",
      "A:299",
      "A:300",
      "A:301",
      "A:302",
      "A:303",
      "A:304",
      "A:305",
      "A:306",
      "A:307",
      "B:135",
      "B:136",
      "B:137",
      "B:138",
      "B:139",
      "B:140",
      "B:141",
      "B:142",
      "B:143",
      "B:144",
      "B:145",
      "B:146",
      "B:147",
      "B:148",
      "B:149",
      "B:151",
      "B:152",
      "B:153",
      "B:154",
      "B:155",
      "B:156",
      "B:157",
      "B:158",
      "B:159",
      "B:160",
      "B:161",
      "B:162",
      "B:163",
      "B:164",
      "B:165",
      "B:166",
      "B:167",
      "B:168",
      "B:169",
      "B:170",
      "B:171",
      "B:172",
      "B:173",
      "B:174",
      "B:175",
      "B:176",
      "B:177",
      "B:178",
      "B:179",
      "B:180",
      "B:181",
      "B:182",
      "B:183",
      "B:184",
      "B:185",
      "B:186",
      "B:187",
      "B:188",
      "B:189",
      "B:190",
      "B:191",
      "B:192",
      "B:193",
      "B:194",
      "B:195",
      "B:196",
      "B:197",
      "B:198",
      "B:199",
      "B:200",
      "B:201",
      "B:202",
      "B:203",
      "B:204",
      "B:205",
      "B:206",
      "B:207",
      "B:208",
      "B:209",
      "B:210",
      "B:211",
      "B:212",
      "B:213",
      "B:214",
      "B:215",
      "B:216",
      "B:217",
      "B:218",
      "B:219",
      "B:220",
      "B:221",
      "B:222",
      "B:223",
      "B:224",
      "B:225",
      "B:226",
      "B:227",
      "B:228",
      "B:229",
      "B:230",
      "B:231",
      "B:232",
      "B:233",
      "B:234",
      "B:235",
      "B:236",
      "B:237",
      "B:238",
      "B:239",
      "B:240",
      "B:253",
      "B:254",
      "B:255",
      "B:256",
      "B:257",
      "B:258",
      "B:259",
      "B:260",
      "B:261",
      "B:262",
      "B:263",
      "B:264",
      "B:265",
      "B:266",
      "B:267",
      "B:268",
      "B:269",
      "B:270",
      "B:271",
      "B:272",
      "B:273",
      "B:274",
      "B:275",
      "B:276",
      "B:277",
      "B:278",
      "B:279",
      "B:280",
      "B:281",
      "B:282",
      "B:283",
      "B:284",
      "B:285",
      "B:286",
      "B:287",
      "B:288",
      "B:289",
      "B:290",
      "B:291",
      "B:292",
      "B:293",
      "B:294",
      "B:295",
      "B:296",
      "B:297",
      "B:298",
      "B:299",
      "B:300",
      "B:301",
      "B:302",
      "B:303",
      "B:304",
      "B:305",
      "B:306",
      "B:307",
      "C:135",
      "C:136",
      "C:137",
      "C:138",
      "C:139",
      "C:140",
      "C:141",
      "C:142",
      "C:143",
      "C:144",
      "C:145",
      "C:146",
      "C:147",
      "C:148",
      "C:149",
      "C:150",
      "C:151",
      "C:152",
      "C:153",
      "C:154",
      "C:155",
      "C:156",
      "C:157",
      "C:158",
      "C:159",
      "C:160",
      "C:161",
      "C:162",
      "C:163",
      "C:164",
      "C:165",
      "C:166",
      "C:167",
      "C:168",
      "C:169",
      "C:170",
      "C:171",
      "C:172",
      "C:173",
      "C:174",
      "C:175",
      "C:176",
      "C:177",
      "C:178",
      "C:179",
      "C:180",
      "C:181",
      "C:182",
      "C:183",
      "C:184",
      "C:185",
      "C:186",
      "C:187",
      "C:188",
      "C:189",
      "C:190",
      "C:191",
      "C:192",
      "C:193",
      "C:194",
      "C:195",
      "C:196",
      "C:197",
      "C:198",
      "C:199",
      "C:200",
      "C:201",
      "C:202",
      "C:203",
      "C:204",
      "C:205",
      "C:206",
      "C:207",
      "C:208",
      "C:209",
      "C:210",
      "C:211",
      "C:212",
      "C:213",
      "C:214",
      "C:215",
      "C:216",
      "C:217",
      "C:218",
      "C:219",
      "C:220",
      "C:221",
      "C:222",
      "C:223",
      "C:224",
      "C:225",
      "C:226",
      "C:227",
      "C:228",
      "C:229",
      "C:230",
      "C:231",
      "C:232",
      "C:233",
      "C:234",
      "C:235",
      "C:236",
      "C:237",
      "C:238",
      "C:239",
      "C:240",
      "C:253",
      "C:254",
      "C:255",
      "C:256",
      "C:257",
      "C:258",
      "C:259",
      "C:260",
      "C:261",
      "C:262",
      "C:263",
      "C:264",
      "C:265",
      "C:266",
      "C:267",
      "C:268",
      "C:269",
      "C:270",
      "C:271",
      "C:272",
      "C:273",
      "C:274",
      "C:275",
      "C:276",
      "C:277",
      "C:278",
      "C:279",
      "C:280",
      "C:281",
      "C:282",
      "C:283",
      "C:284",
      "C:285",
      "C:286",
      "C:287",
      "C:288",
      "C:289",
      "C:290",
      "C:291",
      "C:292",
      "C:293",
      "C:294",
      "C:295",
      "C:296",
      "C:297",
      "C:298",
      "C:299",
      "C:300",
      "C:301",
      "C:302",
      "C:303",
      "C:304",
      "C:305",
      "C:306",
      "C:307"
    ],
    "B:151": [
      "A:135",
      "A:136",
      "A:137",
      "A:138",
      "A:139",
      "A:140",
      "A:141",
      "A:142",
      "A:143",
      "A:144",
      "A:145",
      "A:146",
      "A:147",
      "A:148",
      "A:149",
      "A:150",
      "A:151",
      "A:152",
      "A:153",
      "A:154",
      "A:155",
      "A:156",
      "A:157",
      "A:158",
      "A:159",
      "A:160",
      "A:161",
      "A:162",
      "A:163",
      "A:164",
      "A:165",
      "A:166",
      "A:167",
      "A:168",
      "A:169",
      "A:170",
      "A:171",
      "A:172",
      "A:173",
      "A:174",
      "A:175",
      "A:176",
      "A:177",
      "A:178",
      "A:179",
      "A:180",
      "A:181",
      "A:182",
      "A:183",
      "A:184",
      "A:185",
      "A:186",
      "A:187",
      "A:188",
      "A:189",
      "A:190",
      "A:191",
      "A:192",
      "A:193",
      "A:194",
      "A:195",
      "A:196",
      "A:197",
      "A:198",
      "A:199",
      "A:200",
      "A:201",
      "A:202",
      "A:203",
      "A:204",
      "A:205",
      "A:206",
      "A:207",
      "A:208",
      "A:209",
      "A:210",
      "A:211",
      "A:212",
      "A:213",
      "A:214",
      "A:215",
      "A:216",
      "A:217",
      "A:218",
      "A:219",
      "A:220",
      "A:221",
      "A:222",
      "A:223",
      "A:224",
      "A:225",
      "A:226",
      "A:227",
      "A:228",
      "A:229",
      "A:230",
      "A:231",
      "A:232",
      "A:233",
      "A:234",
      "A:235",
      "A:236",
      "A:237",
      "A:238",
      "A:239",
      "A:240",
      "A:253",
      "A:254",
      "A:255",
      "A:256",
      "A:257",
      "A:258",
      "A:259",
      "A:260",
      "A:261",
      "A:262",
      "A:263",
      "A:264",
      "A:265",
      "A:266",
      "A:267",
      "A:268",
      "A:269",
      "A:270",
      "A:271",
      "A:272",
      "A:273",
      "A:274",
      "A:275",
      "A:276",
      "A:277",
      "A:278",
      "A:279",
      "A:280",
      "A:281",
      "A:282",
      "A:283",
      "A:284",
      "A:285",
      "A:286",
      "A:287",
      "A:288",
      "A:289",
      "A:290",
      "A:291",
      "A:292",
      "A:293",
      "A:294",
      "A:295",
      "A:296",
      "A:297",
      "A:298",
      "A:299",
      "A:300",
      "A:301",
      "A:302",
      "A:303",
      "A:304",
      "A:305",
      "A:306",
      "A:307",
      "B:135",
      "B:136",
      "B:137",
      "B:138",
      "B:139",
      "B:140",
      "B:141",
      "B:142",
      "B:143",
      "B:144",
      "B:145",
      "B:146",
      "B:147",
      "B:148",
      "B:149",
      "B:150",
      "B:152",
      "B:153",
      "B:154",
      "B:155",
      "B:156",
      "B:157",
      "B:158",
      "B:159",
      "B:160",
      "B:161",
      "B:162",
      "B:163",
      "B:164",
      "B:165",
      "B:166",
      "B:167",
      "B:168",
      "B:169",
      "B:170",
      "B:171",
      "B:172",
      "B:173",
      "B:174",
      "B:175",
      "B:176",
      "B:177",
      "B:178",
      "B:179",
      "B:180",
      "B:181",
      "B:182",
      "B:183",
      "B:184",
      "B:185",
      "B:186",
      "B:187",
      "B:188",
      "B:189",
      "B:190",
      "B:191",
      "B:192",
      "B:193",
      "B:194",
      "B:195",
      "B:196",
      "B:197",
      "B:198",
      "B:199",
      "B:200",
      "B:201",
      "B:202",
      "B:203",
      "B:204",
      "B:205",
      "B:206",
      "B:207",
      "B:208",
      "B:209",
      "B:210",
      "B:211",
      "B:212",
      "B:213",
      "B:214",
      "B:215",
      "B:216",
      "B:217",
      "B:218",
      "B:219",
      "B:220",
      "B:221",
      "B:222",
      "B:223",
      "B:224",
      "B:225",
      "B:226",
      "B:227",
      "B:228",
      "B:229",
      "B:230",
      "B:231",
      "B:232",
      "B:233",
      "B:234",
      "B:235",
      "B:236",
      "B:237",
      "B:238",
      "B:239",
      "B:240",
      "B:253",
      "B:254",
      "B:255",
      "B:256",
      "B:257",
      "B:258",
      "B:259",
      "B:260",
      "B:261",
      "B:262",
      "B:263",
      "B:264",
      "B:265",
      "B:266",
      "B:267",
      "B:268",
      "B:269",
      "B:270",
      "B:271",
      "B:272",
      "B:273",
      "B:274",
      "B:275",
      "B:276",
      "B:277",
      "B:278",
      "B:279",
      "B:280",
      "B:281",
      "B:282",
      "B:283",
      "B:284",
      "B:285",
      "B:286",
      "B:287",
      "B:288",
      "B:289",
      "B:290",
      "B:291",
      "B:292",
      "B:293",
      "B:294",
      "B:295",
      "B:296",
      "B:297",
      "B:298",
      "B:299",
      "B:300",
      "B:301",
      "B:302",
      "B:303",
      "B:304",
      "B:305",
      "B:306",
      "B:307",
      "C:135",
      "C:136",
      "C:137",
      "C:138",
      "C:139",
      "C:140",
      "C:141",
      "C:142",
      "C:143",
      "C:144",
      "C:145",
      "C:146",
      "C:147",
      "C:148",
      "C:149",
      "C:150",
      "C:151",
      "C:152",
      "C:153",
      "C:154",
      "C:155",
      "C:156",
      "C:157",
      "C:158",
      "C:159",
      "C:160",
      "C:161",
      "C:162",
      "C:163",
      "C:164",
      "C:165",
      "C:166",
      "C:167",
      "C:168",
      "C:169",
      "C:170",
      "C:171",
      "C:172",
      "C:173",
      "C:174",
      "C:175",
      "C:176",
      "C:177",
      "C:178",
      "C:179",
      "C:180",
      "C:181",
      "C:182",
      "C:183",
      "C:184",
      "C:185",
      "C:186",
      "C:187",
      "C:188",
      "C:189",
      "C:190",
      "C:191",
      "C:192",
      "C:193",
      "C:194",
      "C:195",
      "C:196",
      "C:197",
      "C:198",
      "C:199",
      "C:200",
      "C:201",
      "C:202",
      "C:203",
      "C:204",
      "C:205",
      "C:206",
      "C:207",
      "C:208",
      "C:209",
      "C:210",
      "C:211",
      "C:212",
      "C:213",
      "C:214",
      "C:215",
      "C:216",
      "C:217",
      "C:218",
      "C:219",
      "C:220",
      "C:221",
      "C:222",
      "C:223",
      "C:224",
      "C:225",
      "C:226",
      "C:227",
      "C:228",
      "C:229",
      "C:230",
      "C:231",
      "C:232",
      "C:233",
      "C:234",
      "C:235",
      "C:236",
      "C:237",
      "C:238",
      "C:239",
      "C:240",
      "C:253",
      "C:254",
      "C:255",
      "C:256",
      "C:257",
      "C:258",
      "C:259",
      "C:260",
      "C:261",
      "C:262",
      "C:263",
      "C:264",
      "C:265",
      "C:266",
      "C:267",
      "C:268",
      "C:269",
      "C:270",
      "C:271",
      "C:272",
      "C:273",
      "C:274",
      "C:275",
      "C:276",
      "C:277",
      "C:278",
      "C:279",
      "C:280",
      "C:281",
      "C:282",
      "C:283",
      "C:284",
      "C:285",
      "C:286",
      "C:287",
      "C:288",
      "C:289",
      "C:290",
      "C:291",
      "C:292",
      "C:293",
      "C:294",
      "C:295",
      "C:296",
      "C:297",
      "C:298",
      "C:299",
      "C:300",
      "C:301",
      "C:302",
      "C:303",
      "C:304",
      "C:305",
      "C:306",
      "C:307"
    ],
    "B:152": [
      "A:135",
      "A:136",
      "A:137",
      "A:138",
      "A:139",
      "A:140",
      "A:141",
      "A:142",
      "A:143",
      "A:144",
      "A:145",
      "A:146",
      "A:147",
      "A:148",
      "A:149",
      "A:150",
      "A:151",
      "A:152",
      "A:153",
      "A:154",
      "A:155",
      "A:156",
      "A:157",
      "A:158",
      "A:159",
      "A:160",
      "A:161",
      "A:162",
      "A:163",
      "A:164",
      "A:165",
      "A:166",
      "A:167",
      "A:168",
      "A:169",
      "A:170",
      "A:171",
      "A:172",
      "A:173",
      "A:174",
      "A:175",
      "A:176",
      "A:177",
      "A:178",
      "A:179",
      "A:180",
      "A:181",
      "A:182",
      "A:183",
      "A:184",
      "A:185",
      "A:186",
      "A:187",
      "A:188",
      "A:189",
      "A:190",
      "A:191",
      "A:192",
      "A:193",
      "A:194",
      "A:195",
      "A:196",
      "A:197",
      "A:198",
      "A:199",
      "A:200",
      "A:201",
      "A:202",
      "A:203",
      "A:204",
      "A:205",
      "A:206",
      "A:207",
      "A:208",
      "A:209",
      "A:210",
      "A:211",
      "A:212",
      "A:213",
      "A:214",
      "A:215",
      "A:216",
      "A:217",
      "A:218",
      "A:219",
      "A:220",
      "A:221",
      "A:222",
      "A:223",
      "A:224",
      "A:225",
      "A:226",
      "A:227",
      "A:228",
      "A:229",
      "A:230",
      "A:231",
      "A:232",
      "A:233",
      "A:234",
      "A:235",
      "A:236",
      "A:237",
      "A:238",
      "A:239",
      "A:240",
      "A:253",
      "A:254",
      "A:255",
      "A:256",
      "A:257",
      "A:258",
      "A:259",
      "A:260",
      "A:261",
      "A:262",
      "A:263",
      "A:264",
      "A:265",
      "A:266",
      "A:267",
      "A:268",
      "A:269",
      "A:270",
      "A:271",
      "A:272",
      "A:273",
      "A:274",
      "A:275",
      "A:276",
      "A:277",
      "A:278",
      "A:279",
      "A:280",
      "A:281",
      "A:282",
      "A:283",
      "A:284",
      "A:285",
      "A:286",
      "A:287",
      "A:288",
      "A:289",
      "A:290",
      "A:291",
      "A:292",
      "A:293",
      "A:294",
      "A:295",
      "A:296",
      "A:297",
      "A:298",
      "A:299",
      "A:300",
      "A:301",
      "A:302",
      "A:303",
      "A:304",
      "A:305",
      "A:306",
      "A:307",
      "B:135",
      "B:136",
      "B:137",
      "B:138",
      "B:139",
      "B:140",
      "B:141",
      "B:142",
      "B:143",
      "B:144",
      "B:145",
      "B:146",
      "B:147",
      "B:148",
      "B:149",
      "B:150",
      "B:151",
      "B:153",
      "B:154",
      "B:155",
      "B:156",
      "B:157",
      "B:158",
      "B:159",
      "B:160",
      "B:161",
      "B:162",
      "B:163",
      "B:164",
      "B:165",
      "B:166",
      "B:167",
      "B:168",
      "B:169",
      "B:170",
      "B:171",
      "B:172",
      "B:173",
      "B:174",
      "B:175",
      "B:176",
      "B:177",
      "B:178",
      "B:179",
      "B:180",
      "B:181",
      "B:182",
      "B:183",
      "B:184",
      "B:185",
      "B:186",
      "B:187",
      "B:188",
      "B:189",
      "B:190",
      "B:191",
      "B:192",
      "B:193",
      "B:194",
      "B:195",
      "B:196",
      "B:197",
      "B:198",
      "B:199",
      "B:200",
      "B:201",
      "B:202",
      "B:203",
      "B:204",
      "B:205",
      "B:206",
      "B:207",
      "B:208",
      "B:209",
      "B:210",
      "B:211",
      "B:212",
      "B:213",
      "B:214",
      "B:215",
      "B:216",
      "B:217",
      "B:218",
      "B:219",
      "B:220",
      "B:221",
      "B:222",
      "B:223",
      "B:224",
      "B:225",
      "B:226",
      "B:227",
      "B:228",
      "B:229",
      "B:230",
      "B:231",
      "B:232",
      "B:233",
      "B:234",
      "B:235",
      "B:236",
      "B:237",
      "B:238",
      "B:239",
      "B:240",
      "B:253",
      "B:254",
      "B:255",
      "B:256",
      "B:257",
      "B:258",
      "B:259",
      "B:260",
      "B:261",
      "B:262",
      "B:263",
      "B:264",
      "B:265",
      "B:266",
      "B:267",
      "B:268",
      "B:269",
      "B:270",
      "B:271",
      "B:272",
      "B:273",
      "B:274",
      "B:275",
      "B:276",
      "B:277",
      "B:278",
      "B:279",
      "B:280",
      "B:281",
      "B:282",
      "B:283",
      "B:284",
      "B:285",
      "B:286",
      "B:287",
      "B:288",
      "B:289",
      "B:290",
      "B:291",
      "B:292",
      "B:293",
      "B:294",
      "B:295",
      "B:296",
      "B:297",
      "B:298",
      "B:299",
      "B:300",
      "B:301",
      "B:302",
      "B:303",
      "B:304",
      "B:305",
      "B:306",
      "B:307",
      "C:135",
      "C:136",
      "C:137",
      "C:138",
      "C:139",
      "C:140",
      "C:141",
      "C:142",
      "C:143",
      "C:144",
      "C:145",
      "C:146",
      "C:147",
      "C:148",
      "C:149",
      "C:150",
      "C:151",
      "C:152",
      "C:153",
      "C:154",
      "C:155",
      "C:156",
      "C:157",
      "C:158",
      "C:159",
      "C:160",
      "C:161",
      "C:162",
      "C:163",
      "C:164",
      "C:165",
      "C:166",
      "C:167",
      "C:168",
      "C:169",
      "C:170",
      "C:171",
      "C:172",
      "C:173",
      "C:174",
      "C:175",
      "C:176",
      "C:177",
      "C:178",
      "C:179",
      "C:180",
      "C:181",
      "C:182",
      "C:183",
      "C:184",
      "C:185",
      "C:186",
      "C:187",
      "C:188",
      "C:189",
      "C:190",
      "C:191",
      "C:192",
      "C:193",
      "C:194",
      "C:195",
      "C:196",
      "C:197",
      "C:198",
      "C:199",
      "C:200",
      "C:201",
      "C:202",
      "C:203",
      "C:204",
      "C:205",
      "C:206",
      "C:207",
      "C:208",
      "C:209",
      "C:210",
      "C:211",
      "C:212",
      "C:213",
      "C:214",
      "C:215",
      "C:216",
      "C:217",
      "C:218",
      "C:219",
      "C:220",
      "C:221",
      "C:222",
      "C:223",
      "C:224",
      "C:225",
      "C:226",
      "C:227",
      "C:228",
      "C:229",
      "C:230",
      "C:231",
      "C:232",
      "C:233",
      "C:234",
      "C:235",
      "C:236",
      "C:237",
      "C:238",
      "C:239",
      "C:240",
      "C:253",
      "C:254",
      "C:255",
      "C:256",
      "C:257",
      "C:258",
      "C:259",
      "C:260",
      "C:261",
      "C:262",
      "C:263",
      "C:264",
      "C:265",
      "C:266",
      "C:267",
      "C:268",
      "C:269",
      "C:270",
      "C:271",
      "C:272",
      "C:273",
      "C:274",
      "C:275",
      "C:276",
      "C:277",
      "C:278",
      "C:279",
      "C:280",
      "C:281",
      "C:282",
      "C:283",
      "C:284",
      "C:285",
      "C:286",
      "C:287",
      "C:288",
      "C:289",
      "C:290",
      "C:291",
      "C:292",
      "C:293",
      "C:294",
      "C:295",
      "C:296",
      "C:297",
      "C:298",
      "C:299",
      "C:300",
      "C:301",
      "C:302",
      "C:303",
      "C:304",
      "C:305",
      "C:306",
      "C:307"
    ],
    "B:153": [
      "A:135",
      "A:136",
      "A:137",
      "A:138",
      "A:139",
      "A:140",
      "A:141",
      "A:142",
      "A:143",
      "A:144",
      "A:145",
      "A:146",
      "A:147",
      "A:148",
      "A:149",
      "A:150",
      "A:151",
      "A:152",
      "A:153",
      "A:154",
      "A:155",
      "A:156",
      "A:157",
      "A:158",
      "A:159",
      "A:160",
      "A:161",
      "A:162",
      "A:163",
      "A:164",
      "A:165",
      "A:166",
      "A:167",
      "A:168",
      "A:169",
      "A:170",
      "A:171",
      "A:172",
      "A:173",
      "A:174",
      "A:175",
      "A:176",
      "A:177",
      "A:178",
      "A:179",
      "A:180",
      "A:181",
      "A:182",
      "A:183",
      "A:184",
      "A:185",
      "A:186",
      "A:187",
      "A:188",
      "A:189",
      "A:190",
      "A:191",
      "A:192",
      "A:193",
      "A:194",
      "A:195",
      "A:196",
      "A:197",
      "A:198",
      "A:199",
      "A:200",
      "A:201",
      "A:202",
      "A:203",
      "A:204",
      "A:205",
      "A:206",
      "A:207",
      "A:208",
      "A:209",
      "A:210",
      "A:211",
      "A:212",
      "A:213",
      "A:214",
      "A:215",
      "A:216",
      "A:217",
      "A:218",
      "A:219",
      "A:220",
      "A:221",
      "A:222",
      "A:223",
      "A:224",
      "A:225",
      "A:226",
      "A:227",
      "A:228",
      "A:229",
      "A:230",
      "A:231",
      "A:232",
      "A:233",
      "A:234",
      "A:235",
      "A:236",
      "A:237",
      "A:238",
      "A:239",
      "A:240",
      "A:253",
      "A:254",
      "A:255",
      "A:256",
      "A:257",
      "A:258",
      "A:259",
      "A:260",
      "A:261",
      "A:262",
      "A:263",
      "A:264",
      "A:265",
      "A:266",
      "A:267",
      "A:268",
      "A:269",
      "A:270",
      "A:271",
      "A:272",
      "A:273",
      "A:274",
      "A:275",
      "A:276",
      "A:277",
      "A:278",
      "A:279",
      "A:280",
      "A:281",
      "A:282",
      "A:283",
      "A:284",
      "A:285",
      "A:286",
      "A:287",
      "A:288",
      "A:289",
      "A:290",
      "A:291",
      "A:292",
      "A:293",
      "A:294",
      "A:295",
      "A:296",
      "A:297",
      "A:298",
      "A:299",
      "A:300",
      "A:301",
      "A:302",
      "A:303",
      "A:304",
      "A:305",
      "A:306",
      "A:307",
      "B:135",
      "B:136",
      "B:137",
      "B:138",
      "B:139",
      "B:140",
      "B:141",
      "B:142",
      "B:143",
      "B:144",
      "B:145",
      "B:146",
      "B:147",
      "B:148",
      "B:149",
      "B:150",
      "B:151",
      "B:152",
      "B:154",
      "B:155",
      "B:156",
      "B:157",
      "B:158",
      "B:159",
      "B:160",
      "B:161",
      "B:162",
      "B:163",
      "B:164",
      "B:165",
      "B:166",
      "B:167",
      "B:168",
      "B:169",
      "B:170",
      "B:171",
      "B:172",
      "B:173",
      "B:174",
      "B:175",
      "B:176",
      "B:177",
      "B:178",
      "B:179",
      "B:180",
      "B:181",
      "B:182",
      "B:183",
      "B:184",
      "B:185",
      "B:186",
      "B:187",
      "B:188",
      "B:189",
      "B:190",
      "B:191",
      "B:192",
      "B:193",
      "B:194",
      "B:195",
      "B:196",
      "B:197",
      "B:198",
      "B:199",
      "B:200",
      "B:201",
      "B:202",
      "B:203",
      "B:204",
      "B:205",
      "B:206",
      "B:207",
      "B:208",
      "B:209",
      "B:210",
      "B:211",
      "B:212",
      "B:213",
      "B:214",
      "B:215",
      "B:216",
      "B:217",
      "B:218",
      "B:219",
      "B:220",
      "B:221",
      "B:222",
      "B:223",
      "B:224",
      "B:225",
      "B:226",
      "B:227",
      "B:228",
      "B:229",
      "B:230",
      "B:231",
      "B:232",
      "B:233",
      "B:234",
      "B:235",
      "B:236",
      "B:237",
      "B:238",
      "B:239",
      "B:240",
      "B:253",
      "B:254",
      "B:255",
      "B:256",
      "B:257",
      "B:258",
      "B:259",
      "B:260",
      "B:261",
      "B:262",
      "B:263",
      "B:264",
      "B:265",
      "B:266",
      "B:267",
      "B:268",
      "B:269",
      "B:270",
      "B:271",
      "B:272",
      "B:273",
      "B:274",
      "B:275",
      "B:276",
      "B:277",
      "B:278",
      "B:279",
      "B:280",
      "B:281",
      "B:282",
      "B:283",
      "B:284",
      "B:285",
      "B:286",
      "B:287",
      "B:288",
      "B:289",
      "B:290",
      "B:291",
      "B:292",
      "B:293",
      "B:294",
      "B:295",
      "B:296",
      "B:297",
      "B:298",
      "B:299",
      "B:300",
      "B:301",
      "B:302",
      "B:303",
      "B:304",
      "B:305",
      "B:306",
      "B:307",
      "C:135",
      "C:136",
      "C:137",
      "C:138",
      "C:139",
      "C:140",
      "C:141",
      "C:142",
      "C:143",
      "C:144",
      "C:145",
      "C:146",
      "C:147",
      "C:148",
      "C:149",
      "C:150",
      "C:151",
      "C:152",
      "C:153",
      "C:154",
      "C:155",
      "C:156",
      "C:157",
      "C:158",
      "C:159",
      "C:160",
      "C:161",
      "C:162",
      "C:163",
      "C:164",
      "C:165",
      "C:166",
      "C:167",
      "C:168",
      "C:169",
      "C:170",
      "C:171",
      "C:172",
      "C:173",
      "C:174",
      "C:175",
      "C:176",
      "C:177",
      "C:178",
      "C:179",
      "C:180",
      "C:181",
      "C:182",
      "C:183",
      "C:184",
      "C:185",
      "C:186",
      "C:187",
      "C:188",
      "C:189",
      "C:190",
      "C:191",
      "C:192",
      "C:193",
      "C:194",
      "C:195",
      "C:196",
      "C:197",
      "C:198",
      "C:199",
      "C:200",
      "C:201",
      "C:202",
      "C:203",
      "C:204",
      "C:205",
      "C:206",
      "C:207",
      "C:208",
      "C:209",
      "C:210",
      "C:211",
      "C:212",
      "C:213",
      "C:214",
      "C:215",
      "C:216",
      "C:217",
      "C:218",
      "C:219",
      "C:220",
      "C:221",
      "C:222",
      "C:223",
      "C:224",
      "C:225",
      "C:226",
      "C:227",
      "C:228",
      "C:229",
      "C:230",
      "C:231",
      "C:232",
      "C:233",
      "C:234",
      "C:235",
      "C:236",
      "C:237",
      "C:238",
      "C:239",
      "C:240",
      "C:253",
      "C:254",
      "C:255",
      "C:256",
      "C:257",
      "C:258",
      "C:259",
      "C:260",
      "C:261",
      "C:262",
      "C:263",
      "C:264",
      "C:265",
      "C:266",
      "C:267",
      "C:268",
      "C:269",
      "C:270",
      "C:271",
      "C:272",
      "C:273",
      "C:274",
      "C:275",
      "C:276",
      "C:277",
      "C:278",
      "C:279",
      "C:280",
      "C:281",
      "C:282",
      "C:283",
      "C:284",
      "C:285",
      "C:286",
      "C:287",
      "C:288",
      "C:289",
      "C:290",
      "C:291",
      "C:292",
      "C:293",
      "C:294",
      "C:295",
      "C:296",
      "C:297",
      "C:298",
      "C:299",
      "C:300",
      "C:301",
      "C:302",
      "C:303",
      "C:304",
      "C:305",
      "C:306",
      "C:307"
    ],
    "B:154": [
      "A:135",
      "A:136",
      "A:137",
      "A:138",
      "A:139",
      "A:140",
      "A:141",
      "A:142",
      "A:143",
      "A:144",
      "A:145",
      "A:146",
      "A:147",
      "A:148",
      "A:149",
      "A:150",
      "A:151",
      "A:152",
      "A:153",
      "A:154",
      "A:155",
      "A:156",
      "A:157",
      "A:158",
      "A:159",
      "A:160",
      "A:161",
      "A:162",
      "A:163",
      "A:164",
      "A:165",
      "A:166",
      "A:167",
      "A:168",
      "A:169",
      "A:170",
      "A:171",
      "A:172",
      "A:173",
      "A:174",
      "A:175",
      "A:176",
      "A:177",
      "A:178",
      "A:179",
      "A:180",
      "A:181",
      "A:182",
      "A:183",
      "A:184",
      "A:185",
      "A:186",
      "A:187",
      "A:188",
      "A:189",
      "A:190",
      "A:191",
      "A:192",
      "A:193",
      "A:194",
      "A:195",
      "A:196",
      "A:197",
      "A:198",
      "A:199",
      "A:200",
      "A:201",
      "A:202",
      "A:203",
      "A:204",
      "A:205",
      "A:206",
      "A:207",
      "A:208",
      "A:209",
      "A:210",
      "A:211",
      "A:212",
      "A:213",
      "A:214",
      "A:215",
      "A:216",
      "A:217",
      "A:218",
      "A:219",
      "A:220",
      "A:221",
      "A:222",
      "A:223",
      "A:224",
      "A:225",
      "A:226",
      "A:227",
      "A:228",
      "A:229",
      "A:230",
      "A:231",
      "A:232",
      "A:233",
      "A:234",
      "A:235",
      "A:236",
      "A:237",
      "A:238",
      "A:239",
      "A:240",
      "A:253",
      "A:254",
      "A:255",
      "A:256",
      "A:257",
      "A:258",
      "A:259",
      "A:260",
      "A:261",
      "A:262",
      "A:263",
      "A:264",
      "A:265",
      "A:266",
      "A:267",
      "A:268",
      "A:269",
      "A:270",
      "A:271",
      "A:272",
      "A:273",
      "A:274",
      "A:275",
      "A:276",
      "A:277",
      "A:278",
      "A:279",
      "A:280",
      "A:281",
      "A:282",
      "A:283",
      "A:284",
      "A:285",
      "A:286",
      "A:287",
      "A:288",
      "A:289",
      "A:290",
      "A:291",
      "A:292",
      "A:293",
      "A:294",
      "A:295",
      "A:296",
      "A:297",
      "A:298",
      "A:299",
      "A:300",
      "A:301",
      "A:302",
      "A:303",
      "A:304",
      "A:305",
      "A:306",
      "A:307",
      "B:135",
      "B:136",
      "B:137",
      "B:138",
      "B:139",
      "B:140",
      "B:141",
      "B:142",
      "B:143",
      "B:144",
      "B:145",
      "B:146",
      "B:147",
      "B:148",
      "B:149",
      "B:150",
      "B:151",
      "B:152",
      "B:153",
      "B:155",
      "B:156",
      "B:157",
      "B:158",
      "B:159",
      "B:160",
      "B:161",
      "B:162",
      "B:163",
      "B:164",
      "B:165",
      "B:166",
      "B:167",
      "B:168",
      "B:169",
      "B:170",
      "B:171",
      "B:172",
      "B:173",
      "B:174",
      "B:175",
      "B:176",
      "B:177",
      "B:178",
      "B:179",
      "B:180",
      "B:181",
      "B:182",
      "B:183",
      "B:184",
      "B:185",
      "B:186",
      "B:187",
      "B:188",
      "B:189",
      "B:190",
      "B:191",
      "B:192",
      "B:193",
      "B:194",
      "B:195",
      "B:196",
      "B:197",
      "B:198",
      "B:199",
      "B:200",
      "B:201",
      "B:202",
      "B:203",
      "B:204",
      "B:205",
      "B:206",
      "B:207",
      "B:208",
      "B:209",
      "B:210",
      "B:211",
      "B:212",
      "B:213",
      "B:214",
      "B:215",
      "B:216",
      "B:217",
      "B:218",
      "B:219",
      "B:220",
      "B:221",
      "B:222",
      "B:223",
      "B:224",
      "B:225",
      "B:226",
      "B:227",
      "B:228",
      "B:229",
      "B:230",
      "B:231",
      "B:232",
      "B:233",
      "B:234",
      "B:235",
      "B:236",
      "B:237",
      "B:238",
      "B:239",
      "B:240",
      "B:253",
      "B:254",
      "B:255",
      "B:256",
      "B:257",
      "B:258",
      "B:259",
      "B:260",
      "B:261",
      "B:262",
      "B:263",
      "B:264",
      "B:265",
      "B:266",
      "B:267",
      "B:268",
      "B:269",
      "B:270",
      "B:271",
      "B:272",
      "B:273",
      "B:274",
      "B:275",
      "B:276",
      "B:277",
      "B:278",
      "B:279",
      "B:280",
      "B:281",
      "B:282",
      "B:283",
      "B:284",
      "B:285",
      "B:286",
      "B:287",
      "B:288",
      "B:289",
      "B:290",
      "B:291",
      "B:292",
      "B:293",
      "B:294",
      "B:295",
      "B:296",
      "B:297",
      "B:298",
      "B:299",
      "B:300",
      "B:301",
      "B:302",
      "B:303",
      "B:304",
      "B:305",
      "B:306",
      "B:307",
      "C:135",
      "C:136",
      "C:137",
      "C:138",
      "C:139",
      "C:140",
      "C:141",
      "C:142",
      "C:143",
      "C:144",
      "C:145",
      "C:146",
      "C:147",
      "C:148",
      "C:149",
      "C:150",
      "C:151",
      "C:152",
      "C:153",
      "C:154",
      "C:155",
      "C:156",
      "C:157",
      "C:158",
      "C:159",
      "C:160",
      "C:161",
      "C:162",
      "C:163",
      "C:164",
      "C:165",
      "C:166",
      "C:167",
      "C:168",
      "C:169",
      "C:170",
      "C:171",
      "C:172",
      "C:173",
      "C:174",
      "C:175",
      "C:176",
      "C:177",
      "C:178",
      "C:179",
      "C:180",
      "C:181",
      "C:182",
      "C:183",
      "C:184",
      "C:185",
      "C:186",
      "C:187",
      "C:188",
      "C:189",
      "C:190",
      "C:191",
      "C:192",
      "C:193",
      "C:194",
      "C:195",
      "C:196",
      "C:197",
      "C:198",
      "C:199",
      "C:200",
      "C:201",
      "C:202",
      "C:203",
      "C:204",
      "C:205",
      "C:206",
      "C:207",
      "C:208",
      "C:209",
      "C:210",
      "C:211",
      "C:212",
      "C:213",
      "C:214",
      "C:215",
      "C:216",
      "C:217",
      "C:218",
      "C:219",
      "C:220",
      "C:221",
      "C:222",
      "C:223",
      "C:224",
      "C:225",
      "C:226",
      "C:227",
      "C:228",
      "C:229",
      "C:230",
      "C:231",
      "C:232",
      "C:233",
      "C:234",
      "C:235",
      "C:236",
      "C:237",
      "C:238",
      "C:239",
      "C:240",
      "C:253",
      "C:254",
      "C:255",
      "C:256",
      "C:257",
      "C:258",
      "C:259",
      "C:260",
      "C:261",
      "C:262",
      "C:263",
      "C:264",
      "C:265",
      "C:266",
      "C:267",
      "C:268",
      "C:269",
      "C:270",
      "C:271",
      "C:272",
      "C:273",
      "C:274",
      "C:275",
      "C:276",
      "C:277",
      "C:278",
      "C:279",
      "C:280",
      "C:281",
      "C:282",
      "C:283",
      "C:284",
      "C:285",
      "C:286",
      "C:287",
      "C:288",
      "C:289",
      "C:290",
      "C:291",
      "C:292",
      "C:293",
      "C:294",
      "C:295",
      "C:296",
      "C:297",
      "C:298",
      "C:299",
      "C:300",
      "C:301",
      "C:302",
      "C:303",
      "C:304",
      "C:305",
      "C:306",
      "C:307"
    ],
    "B:155": [
      "A:135",
      "A:136",
      "A:137",
      "A:138",
      "A:139",
      "A:140",
      "A:141",
      "A:142",
      "A:143",
      "A:144",
      "A:145",
      "A:146",
      "A:147",
      "A:148",
      "A:149",
      "A:150",
      "A:151",
      "A:152",
      "A:153",
      "A:154",
      "A:155",
      "A:156",
      "A:157",
      "A:158",
      "A:159",
      "A:160",
      "A:161",
      "A:162",
      "A:163",
      "A:164",
      "A:165",
      "A:166",
      "A:167",
      "A:168",
      "A:169",
      "A:170",
      "A:171",
      "A:172",
      "A:173",
      "A:174",
      "A:175",
      "A:176",
      "A:177",
      "A:178",
      "A:179",
      "A:180",
      "A:181",
      "A:182",
      "A:183",
      "A:184",
      "A:185",
      "A:186",
      "A:187",
      "A:188",
      "A:189",
      "A:190",
      "A:191",
      "A:192",
      "A:193",
      "A:194",
      "A:195",
      "A:196",
      "A:197",
      "A:198",
      "A:199",
      "A:200",
      "A:201",
      "A:202",
      "A:203",
      "A:204",
      "A:205",
      "A:206",
      "A:207",
      "A:208",
      "A:209",
      "A:210",
      "A:211",
      "A:212",
      "A:213",
      "A:214",
      "A:215",
      "A:216",
      "A:217",
      "A:218",
      "A:219",
      "A:220",
      "A:221",
      "A:222",
      "A:223",
      "A:224",
      "A:225",
      "A:226",
      "A:227",
      "A:228",
      "A:229",
      "A:230",
      "A:231",
      "A:232",
      "A:233",
      "A:234",
      "A:235",
      "A:236",
      "A:237",
      "A:238",
      "A:239",
      "A:240",
      "A:253",
      "A:254",
      "A:255",
      "A:256",
      "A:257",
      "A:258",
      "A:259",
      "A:260",
      "A:261",
      "A:262",
      "A:263",
      "A:264",
      "A:265",
      "A:266",
      "A:267",
      "A:268",
      "A:269",
      "A:270",
      "A:271",
      "A:272",
      "A:273",
      "A:274",
      "A:275",
      "A:276",
      "A:277",
      "A:278",
      "A:279",
      "A:280",
      "A:281",
      "A:282",
      "A:283",
      "A:284",
      "A:285",
      "A:286",
      "A:287",
      "A:288",
      "A:289",
      "A:290",
      "A:291",
      "A:292",
      "A:293",
      "A:294",
      "A:295",
      "A:296",
      "A:297",
      "A:298",
      "A:299",
      "A:300",
      "A:301",
      "A:302",
      "A:303",
      "A:304",
      "A:305",
      "A:306",
      "A:307",
      "B:135",
      "B:136",
      "B:137",
      "B:138",
      "B:139",
      "B:140",
      "B:141",
      "B:142",
      "B:143",
      "B:144",
      "B:145",
      "B:146",
      "B:147",
      "B:148",
      "B:149",
      "B:150",
      "B:151",
      "B:152",
      "B:153",
      "B:154",
      "B:156",
      "B:157",
      "B:158",
      "B:159",
      "B:160",
      "B:161",
      "B:162",
      "B:163",
      "B:164",
      "B:165",
      "B:166",
      "B:167",
      "B:168",
      "B:169",
      "B:170",
      "B:171",
      "B:172",
      "B:173",
      "B:174",
      "B:175",
      "B:176",
      "B:177",
      "B:178",
      "B:179",
      "B:180",
      "B:181",
      "B:182",
      "B:183",
      "B:184",
      "B:185",
      "B:186",
      "B:187",
      "B:188",
      "B:189",
      "B:190",
      "B:191",
      "B:192",
      "B:193",
      "B:194",
      "B:195",
      "B:196",
      "B:197",
      "B:198",
      "B:199",
      "B:200",
      "B:201",
      "B:202",
      "B:203",
      "B:204",
      "B:205",
      "B:206",
      "B:207",
      "B:208",
      "B:209",
      "B:210",
      "B:211",
      "B:212",
      "B:213",
      "B:214",
      "B:215",
      "B:216",
      "B:217",
      "B:218",
      "B:219",
      "B:220",
      "B:221",
      "B:222",
      "B:223",
      "B:224",
      "B:225",
      "B:226",
      "B:227",
      "B:228",
      "B:229",
      "B:230",
      "B:231",
      "B:232",
      "B:233",
      "B:234",
      "B:235",
      "B:236",
      "B:237",
      "B:238",
      "B:239",
      "B:240",
      "B:253",
      "B:254",
      "B:255",
      "B:256",
      "B:257",
      "B:258",
      "B:259",
      "B:260",
      "B:261",
      "B:262",
      "B:263",
      "B:264",
      "B:265",
      "B:266",
      "B:267",
      "B:268",
      "B:269",
      "B:270",
      "B:271",
      "B:272",
      "B:273",
      "B:274",
      "B:275",
      "B:276",
      "B:277",
      "B:278",
      "B:279",
      "B:280",
      "B:281",
      "B:282",
      "B:283",
      "B:284",
      "B:285",
      "B:286",
      "B:287",
      "B:288",
      "B:289",
      "B:290",
      "B:291",
      "B:292",
      "B:293",
      "B:294",
      "B:295",
      "B:296",
      "B:297",
      "B:298",
      "B:299",
      "B:300",
      "B:301",
      "B:302",
      "B:303",
      "B:304",
      "B:305",
      "B:306",
      "B:307",
      "C:135",
      "C:136",
      "C:137",
      "C:138",
      "C:139",
      "C:140",
      "C:141",
      "C:142",
      "C:143",
      "C:144",
      "C:145",
      "C:146",
      "C:147",
      "C:148",
      "C:149",
      "C:150",
      "C:151",
      "C:152",
      "C:153",
      "C:154",
      "C:155",
      "C:156",
      "C:157",
      "C:158",
      "C:159",
      "C:160",
      "C:161",
      "C:162",
      "C:163",
      "C:164",
      "C:165",
      "C:166",
      "C:167",
      "C:168",
      "C:169",
      "C:170",
      "C:171",
      "C:172",
      "C:173",
      "C:174",
      "C:175",
      "C:176",
      "C:177",
      "C:178",
      "C:179",
      "C:180",
      "C:181",
      "C:182",
      "C:183",
      "C:184",
      "C:185",
      "C:186",
      "C:187",
      "C:188",
      "C:189",
      "C:190",
      "C:191",
      "C:192",
      "C:193",
      "C:194",
      "C:195",
      "C:196",
      "C:197",
      "C:198",
      "C:199",
      "C:200",
      "C:201",
      "C:202",
      "C:203",
      "C:204",
      "C:205",
      "C:206",
      "C:207",
      "C:208",
      "C:209",
      "C:210",
      "C:211",
      "C:212",
      "C:213",
      "C:214",
      "C:215",
      "C:216",
      "C:217",
      "C:218",
      "C:219",
      "C:220",
      "C:221",
      "C:222",
      "C:223",
      "C:224",
      "C:225",
      "C:226",
      "C:227",
      "C:228",
      "C:229",
      "C:230",
      "C:231",
      "C:232",
      "C:233",
      "C:234",
      "C:235",
      "C:236",
      "C:237",
      "C:238",
      "C:239",
      "C:240",
      "C:253",
      "C:254",
      "C:255",
      "C:256",
      "C:257",
      "C:258",
      "C:259",
      "C:260",
      "C:261",
      "C:262",
      "C:263",
      "C:264",
      "C:265",
      "C:266",
      "C:267",
      "C:268",
      "C:269",
      "C:270",
      "C:271",
      "C:272",
      "C:273",
      "C:274",
      "C:275",
      "C:276",
      "C:277",
      "C:278",
      "C:279",
      "C:280",
      "C:281",
      "C:282",
      "C:283",
      "C:284",
      "C:285",
      "C:286",
      "C:287",
      "C:288",
      "C:289",
      "C:290",
      "C:291",
      "C:292",
      "C:293",
      "C:294",
      "C:295",
      "C:296",
      "C:297",
      "C:298",
      "C:299",
      "C:300",
      "C:301",
      "C:302",
      "C:303",
      "C:304",
      "C:305",
      "C:306",
      "C:307"
    ],
    "B:156": [
      "A:135",
      "A:136",
      "A:137",
      "A:138",
      "A:139",
      "A:140",
      "A:141",
      "A:142",
      "A:143",
      "A:144",
      "A:145",
      "A:146",
      "A:147",
      "A:148",
      "A:149",
      "A:150",
      "A:151",
      "A:152",
      "A:153",
      "A:154",
      "A:155",
      "A:156",
      "A:157",
      "A:158",
      "A:159",
      "A:160",
      "A:161",
      "A:162",
      "A:163",
      "A:164",
      "A:165",
      "A:166",
      "A:167",
      "A:168",
      "A:169",
      "A:170",
      "A:171",
      "A:172",
      "A:173",
      "A:174",
      "A:175",
      "A:176",
      "A:177",
      "A:178",
      "A:179",
      "A:180",
      "A:181",
      "A:182",
      "A:183",
      "A:184",
      "A:185",
      "A:186",
      "A:187",
      "A:188",
      "A:189",
      "A:190",
      "A:191",
      "A:192",
      "A:193",
      "A:194",
      "A:195",
      "A:196",
      "A:197",
      "A:198",
      "A:199",
      "A:200",
      "A:201",
      "A:202",
      "A:203",
      "A:204",
      "A:205",
      "A:206",
      "A:207",
      "A:208",
      "A:209",
      "A:210",
      "A:211",
      "A:212",
      "A:213",
      "A:214",
      "A:215",
      "A:216",
      "A:217",
      "A:218",
      "A:219",
      "A:220",
      "A:221",
      "A:222",
      "A:223",
      "A:224",
      "A:225",
      "A:226",
      "A:227",
      "A:228",
      "A:229",
      "A:230",
      "A:231",
      "A:232",
      "A:233",
      "A:234",
      "A:235",
      "A:236",
      "A:237",
      "A:238",
      "A:239",
      "A:240",
      "A:253",
      "A:254",
      "A:255",
      "A:256",
      "A:257",
      "A:258",
      "A:259",
      "A:260",
      "A:261",
      "A:262",
      "A:263",
      "A:264",
      "A:265",
      "A:266",
      "A:267",
      "A:268",
      "A:269",
      "A:270",
      "A:271",
      "A:272",
      "A:273",
      "A:274",
      "A:275",
      "A:276",
      "A:277",
      "A:278",
      "A:279",
      "A:280",
      "A:281",
      "A:282",
      "A:283",
      "A:284",
      "A:285",
      "A:286",
      "A:287",
      "A:288",
      "A:289",
      "A:290",
      "A:291",
      "A:292",
      "A:293",
      "A:294",
      "A:295",
      "A:296",
      "A:297",
      "A:298",
      "A:299",
      "A:300",
      "A:301",
      "A:302",
      "A:303",
      "A:304",
      "A:305",
      "A:306",
      "A:307",
      "B:135",
      "B:136",
      "B:137",
      "B:138",
      "B:139",
      "B:140",
      "B:141",
      "B:142",
      "B:143",
      "B:144",
      "B:145",
      "B:146",
      "B:147",
      "B:148",
      "B:149",
      "B:150",
      "B:151",
      "B:152",
      "B:153",
      "B:154",
      "B:155",
      "B:157",
      "B:158",
      "B:159",
      "B:160",
      "B:161",
      "B:162",
      "B:163",
      "B:164",
      "B:165",
      "B:166",
      "B:167",
      "B:168",
      "B:169",
      "B:170",
      "B:171",
      "B:172",
      "B:173",
      "B:174",
      "B:175",
      "B:176",
      "B:177",
      "B:178",
      "B:179",
      "B:180",
      "B:181",
      "B:182",
      "B:183",
      "B:184",
      "B:185",
      "B:186",
      "B:187",
      "B:188",
      "B:189",
      "B:190",
      "B:191",
      "B:192",
      "B:193",
      "B:194",
      "B:195",
      "B:196",
      "B:197",
      "B:198",
      "B:199",
      "B:200",
      "B:201",
      "B:202",
      "B:203",
      "B:204",
      "B:205",
      "B:206",
      "B:207",
      "B:208",
      "B:209",
      "B:210",
      "B:211",
      "B:212",
      "B:213",
      "B:214",
      "B:215",
      "B:216",
      "B:217",
      "B:218",
      "B:219",
      "B:220",
      "B:221",
      "B:222",
      "B:223",
      "B:224",
      "B:225",
      "B:226",
      "B:227",
      "B:228",
      "B:229",
      "B:230",
      "B:231",
      "B:232",
      "B:233",
      "B:234",
      "B:235",
      "B:236",
      "B:237",
      "B:238",
      "B:239",
      "B:240",
      "B:253",
      "B:254",
      "B:255",
      "B:256",
      "B:257",
      "B:258",
      "B:259",
      "B:260",
      "B:261",
      "B:262",
      "B:263",
      "B:264",
      "B:265",
      "B:266",
      "B:267",
      "B:268",
      "B:269",
      "B:270",
      "B:271",
      "B:272",
      "B:273",
      "B:274",
      "B:275",
      "B:276",
      "B:277",
      "B:278",
      "B:279",
      "B:280",
      "B:281",
      "B:282",
      "B:283",
      "B:284",
      "B:285",
      "B:286",
      "B:287",
      "B:288",
      "B:289",
      "B:290",
      "B:291",
      "B:292",
      "B:293",
      "B:294",
      "B:295",
      "B:296",
      "B:297",
      "B:298",
      "B:299",
      "B:300",
      "B:301",
      "B:302",
      "B:303",
      "B:304",
      "B:305",
      "B:306",
      "B:307",
      "C:135",
      "C:136",
      "C:137",
      "C:138",
      "C:139",
      "C:140",
      "C:141",
      "C:142",
      "C:143",
      "C:144",
      "C:145",
      "C:146",
      "C:147",
      "C:148",
      "C:149",
      "C:150",
      "C:151",
      "C:152",
      "C:153",
      "C:154",
      "C:155",
      "C:156",
      "C:157",
      "C:158",
      "C:159",
      "C:160",
      "C:161",
      "C:162",
      "C:163",
      "C:164",
      "C:165",
      "C:166",
      "C:167",
      "C:168",
      "C:169",
      "C:170",
      "C:171",
      "C:172",
      "C:173",
      "C:174",
      "C:175",
      "C:176",
      "C:177",
      "C:178",
      "C:179",
      "C:180",
      "C:181",
      "C:182",
      "C:183",
      "C:184",
      "C:185",
      "C:186",
      "C:187",
      "C:188",
      "C:189",
      "C:190",
      "C:191",
      "C:192",
      "C:193",
      "C:194",
      "C:195",
      "C:196",
      "C:197",
      "C:198",
      "C:199",
      "C:200",
      "C:201",
      "C:202",
      "C:203",
      "C:204",
      "C:205",
      "C:206",
      "C:207",
      "C:208",
      "C:209",
      "C:210",
      "C:211",
      "C:212",
      "C:213",
      "C:214",
      "C:215",
      "C:216",
      "C:217",
      "C:218",
      "C:219",
      "C:220",
      "C:221",
      "C:222",
      "C:223",
      "C:224",
      "C:225",
      "C:226",
      "C:227",
      "C:228",
      "C:229",
      "C:230",
      "C:231",
      "C:232",
      "C:233",
      "C:234",
      "C:235",
      "C:236",
      "C:237",
      "C:238",
      "C:239",
      "C:240",
      "C:253",
      "C:254",
      "C:255",
      "C:256",
      "C:257",
      "C:258",
      "C:259",
      "C:260",
      "C:261",
      "C:262",
      "C:263",
      "C:264",
      "C:265",
      "C:266",
      "C:267",
      "C:268",
      "C:269",
      "C:270",
      "C:271",
      "C:272",
      "C:273",
      "C:274",
      "C:275",
      "C:276",
      "C:277",
      "C:278",
      "C:279",
      "C:280",
      "C:281",
      "C:282",
      "C:283",
      "C:284",
      "C:285",
      "C:286",
      "C:287",
      "C:288",
      "C:289",
      "C:290",
      "C:291",
      "C:292",
      "C:293",
      "C:294",
      "C:295",
      "C:296",
      "C:297",
      "C:298",
      "C:299",
      "C:300",
      "C:301",
      "C:302",
      "C:303",
      "C:304",
      "C:305",
      "C:306",
      "C:307"
    ],
    "B:157": [
      "A:135",
      "A:136",
      "A:137",
      "A:138",
      "A:139",
      "A:140",
      "A:141",
      "A:142",
      "A:143",
      "A:144",
      "A:145",
      "A:146",
      "A:147",
      "A:148",
      "A:149",
      "A:150",
      "A:151",
      "A:152",
      "A:153",
      "A:154",
      "A:155",
      "A:156",
      "A:157",
      "A:158",
      "A:159",
      "A:160",
      "A:161",
      "A:162",
      "A:163",
      "A:164",
      "A:165",
      "A:166",
      "A:167",
      "A:168",
      "A:169",
      "A:170",
      "A:171",
      "A:172",
      "A:173",
      "A:174",
      "A:175",
      "A:176",
      "A:177",
      "A:178",
      "A:179",
      "A:180",
      "A:181",
      "A:182",
      "A:183",
      "A:184",
      "A:185",
      "A:186",
      "A:187",
      "A:188",
      "A:189",
      "A:190",
      "A:191",
      "A:192",
      "A:193",
      "A:194",
      "A:195",
      "A:196",
      "A:197",
      "A:198",
      "A:199",
      "A:200",
      "A:201",
      "A:202",
      "A:203",
      "A:204",
      "A:205",
      "A:206",
      "A:207",
      "A:208",
      "A:209",
      "A:210",
      "A:211",
      "A:212",
      "A:213",
      "A:214",
      "A:215",
      "A:216",
      "A:217",
      "A:218",
      "A:219",
      "A:220",
      "A:221",
      "A:222",
      "A:223",
      "A:224",
      "A:225",
      "A:226",
      "A:227",
      "A:228",
      "A:229",
      "A:230",
      "A:231",
      "A:232",
      "A:233",
      "A:234",
      "A:235",
      "A:236",
      "A:237",
      "A:238",
      "A:239",
      "A:240",
      "A:253",
      "A:254",
      "A:255",
      "A:256",
      "A:257",
      "A:258",
      "A:259",
      "A:260",
      "A:261",
      "A:262",
      "A:263",
      "A:264",
      "A:265",
      "A:266",
      "A:267",
      "A:268",
      "A:269",
      "A:270",
      "A:271",
      "A:272",
      "A:273",
      "A:274",
      "A:275",
      "A:276",
      "A:277",
      "A:278",
      "A:279",
      "A:280",
      "A:281",
      "A:282",
      "A:283",
      "A:284",
      "A:285",
      "A:286",
      "A:287",
      "A:288",
      "A:289",
      "A:290",
      "A:291",
      "A:292",
      "A:293",
      "A:294",
      "A:295",
      "A:296",
      "A:297",
      "A:298",
      "A:299",
      "A:300",
      "A:301",
      "A:302",
      "A:303",
      "A:304",
      "A:305",
      "A:306",
      "A:307",
      "B:135",
      "B:136",
      "B:137",
      "B:138",
      "B:139",
      "B:140",
      "B:141",
      "B:142",
      "B:143",
      "B:144",
      "B:145",
      "B:146",
      "B:147",
      "B:148",
      "B:149",
      "B:150",
      "B:151",
      "B:152",
      "B:153",
      "B:154",
      "B:155",
      "B:156",
      "B:158",
      "B:159",
      "B:160",
      "B:161",
      "B:162",
      "B:163",
      "B:164",
      "B:165",
      "B:166",
      "B:167",
      "B:168",
      "B:169",
      "B:170",
      "B:171",
      "B:172",
      "B:173",
      "B:174",
      "B:175",
      "B:176",
      "B:177",
      "B:178",
      "B:179",
      "B:180",
      "B:181",
      "B:182",
      "B:183",
      "B:184",
      "B:185",
      "B:186",
      "B:187",
      "B:188",
      "B:189",
      "B:190",
      "B:191",
      "B:192",
      "B:193",
      "B:194",
      "B:195",
      "B:196",
      "B:197",
      "B:198",
      "B:199",
      "B:200",
      "B:201",
      "B:202",
      "B:203",
      "B:204",
      "B:205",
      "B:206",
      "B:207",
      "B:208",
      "B:209",
      "B:210",
      "B:211",
      "B:212",
      "B:213",
      "B:214",
      "B:215",
      "B:216",
      "B:217",
      "B:218",
      "B:219",
      "B:220",
      "B:221",
      "B:222",
      "B:223",
      "B:224",
      "B:225",
      "B:226",
      "B:227",
      "B:228",
      "B:229",
      "B:230",
      "B:231",
      "B:232",
      "B:233",
      "B:234",
      "B:235",
      "B:236",
      "B:237",
      "B:238",
      "B:239",
      "B:240",
      "B:253",
      "B:254",
      "B:255",
      "B:256",
      "B:257",
      "B:258",
      "B:259",
      "B:260",
      "B:261",
      "B:262",
      "B:263",
      "B:264",
      "B:265",
      "B:266",
      "B:267",
      "B:268",
      "B:269",
      "B:270",
      "B:271",
      "B:272",
      "B:273",
      "B:274",
      "B:275",
      "B:276",
      "B:277",
      "B:278",
      "B:279",
      "B:280",
      "B:281",
      "B:282",
      "B:283",
      "B:284",
      "B:285",
      "B:286",
      "B:287",
      "B:288",
      "B:289",
      "B:290",
      "B:291",
      "B:292",
      "B:293",
      "B:294",
      "B:295",
      "B:296",
      "B:297",
      "B:298",
      "B:299",
      "B:300",
      "B:301",
      "B:302",
      "B:303",
      "B:304",
      "B:305",
      "B:306",
      "B:307",
      "C:135",
      "C:136",
      "C:137",
      "C:138",
      "C:139",
      "C:140",
      "C:141",
      "C:142",
      "C:143",
      "C:144",
      "C:145",
      "C:146",
      "C:147",
      "C:148",
      "C:149",
      "C:150",
      "C:151",
      "C:152",
      "C:153",
      "C:154",
      "C:155",
      "C:156",
      "C:157",
      "C:158",
      "C:159",
      "C:160",
      "C:161",
      "C:162",
      "C:163",
      "C:164",
      "C:165",
      "C:166",
      "C:167",
      "C:168",
      "C:169",
      "C:170",
      "C:171",
      "C:172",
      "C:173",
      "C:174",
      "C:175",
      "C:176",
      "C:177",
      "C:178",
      "C:179",
      "C:180",
      "C:181",
      "C:182",
      "C:183",
      "C:184",
      "C:185",
      "C:186",
      "C:187",
      "C:188",
      "C:189",
      "C:190",
      "C:191",
      "C:192",
      "C:193",
      "C:194",
      "C:195",
      "C:196",
      "C:197",
      "C:198",
      "C:199",
      "C:200",
      "C:201",
      "C:202",
      "C:203",
      "C:204",
      "C:205",
      "C:206",
      "C:207",
      "C:208",
      "C:209",
      "C:210",
      "C:211",
      "C:212",
      "C:213",
      "C:214",
      "C:215",
      "C:216",
      "C:217",
      "C:218",
      "C:219",
      "C:220",
      "C:221",
      "C:222",
      "C:223",
      "C:224",
      "C:225",
      "C:226",
      "C:227",
      "C:228",
      "C:229",
      "C:230",
      "C:231",
      "C:232",
      "C:233",
      "C:234",
      "C:235",
      "C:236",
      "C:237",
      "C:238",
      "C:239",
      "C:240",
      "C:253",
      "C:254",
      "C:255",
      "C:256",
      "C:257",
      "C:258",
      "C:259",
      "C:260",
      "C:261",
      "C:262",
      "C:263",
      "C:264",
      "C:265",
      "C:266",
      "C:267",
      "C:268",
      "C:269",
      "C:270",
      "C:271",
      "C:272",
      "C:273",
      "C:274",
      "C:275",
      "C:276",
      "C:277",
      "C:278",
      "C:279",
      "C:280",
      "C:281",
      "C:282",
      "C:283",
      "C:284",
      "C:285",
      "C:286",
      "C:287",
      "C:288",
      "C:289",
      "C:290",
      "C:291",
      "C:292",
      "C:293",
      "C:294",
      "C:295",
      "C:296",
      "C:297",
      "C:298",
      "C:299",
      "C:300",
      "C:301",
      "C:302",
      "C:303",
      "C:304",
      "C:305",
      "C:306",
      "C:307"
    ],
    "B:158": [
      "A:135",
      "A:136",
      "A:137",
      "A:138",
      "A:139",
      "A:140",
      "A:141",
      "A:142",
      "A:143",
      "A:144",
      "A:145",
      "A:146",
      "A:147",
      "A:148",
      "A:149",
      "A:150",
      "A:151",
      "A:152",
      "A:153",
      "A:154",
      "A:155",
      "A:156",
      "A:157",
      "A:158",
      "A:159",
      "A:160",
      "A:161",
      "A:162",
      "A:163",
      "A:164",
      "A:165",
      "A:166",
      "A:167",
      "A:168",
      "A:169",
      "A:170",
      "A:171",
      "A:172",
      "A:173",
      "A:174",
      "A:175",
      "A:176",
      "A:177",
      "A:178",
      "A:179",
      "A:180",
      "A:181",
      "A:182",
      "A:183",
      "A:184",
      "A:185",
      "A:186",
      "A:187",
      "A:188",
      "A:189",
      "A:190",
      "A:191",
      "A:192",
      "A:193",
      "A:194",
      "A:195",
      "A:196",
      "A:197",
      "A:198",
      "A:199",
      "A:200",
      "A:201",
      "A:202",
      "A:203",
      "A:204",
      "A:205",
      "A:206",
      "A:207",
      "A:208",
      "A:209",
      "A:210",
      "A:211",
      "A:212",
      "A:213",
      "A:214",
      "A:215",
      "A:216",
      "A:217",
      "A:218",
      "A:219",
      "A:220",
      "A:221",
      "A:222",
      "A:223",
      "A:224",
      "A:225",
      "A:226",
      "A:227",
      "A:228",
      "A:229",
      "A:230",
      "A:231",
      "A:232",
      "A:233",
      "A:234",
      "A:235",
      "A:236",
      "A:237",
      "A:238",
      "A:239",
      "A:240",
      "A:253",
      "A:254",
      "A:255",
      "A:256",
      "A:257",
      "A:258",
      "A:259",
      "A:260",
      "A:261",
      "A:262",
      "A:263",
      "A:264",
      "A:265",
      "A:266",
      "A:267",
      "A:268",
      "A:269",
      "A:270",
      "A:271",
      "A:272",
      "A:273",
      "A:274",
      "A:275",
      "A:276",
      "A:277",
      "A:278",
      "A:279",
      "A:280",
      "A:281",
      "A:282",
      "A:283",
      "A:284",
      "A:285",
      "A:286",
      "A:287",
      "A:288",
      "A:289",
      "A:290",
      "A:291",
      "A:292",
      "A:293",
      "A:294",
      "A:295",
      "A:296",
      "A:297",
      "A:298",
      "A:299",
      "A:300",
      "A:301",
      "A:302",
      "A:303",
      "A:304",
      "A:305",
      "A:306",
      "A:307",
      "B:135",
      "B:136",
      "B:137",
      "B:138",
      "B:139",
      "B:140",
      "B:141",
      "B:142",
      "B:143",
      "B:144",
      "B:145",
      "B:146",
      "B:147",
      "B:148",
      "B:149",
      "B:150",
      "B:151",
      "B:152",
      "B:153",
      "B:154",
      "B:155",
      "B:156",
      "B:157",
      "B:159",
      "B:160",
      "B:161",
      "B:162",
      "B:163",
      "B:164",
      "B:165",
      "B:166",
      "B:167",
      "B:168",
      "B:169",
      "B:170",
      "B:171",
      "B:172",
      "B:173",
      "B:174",
      "B:175",
      "B:176",
      "B:177",
      "B:178",
      "B:179",
      "B:180",
      "B:181",
      "B:182",
      "B:183",
      "B:184",
      "B:185",
      "B:186",
      "B:187",
      "B:188",
      "B:189",
      "B:190",
      "B:191",
      "B:192",
      "B:193",
      "B:194",
      "B:195",
      "B:196",
      "B:197",
      "B:198",
      "B:199",
      "B:200",
      "B:201",
      "B:202",
      "B:203",
      "B:204",
      "B:205",
      "B:206",
      "B:207",
      "B:208",
      "B:209",
      "B:210",
      "B:211",
      "B:212",
      "B:213",
      "B:214",
      "B:215",
      "B:216",
      "B:217",
      "B:218",
      "B:219",
      "B:220",
      "B:221",
      "B:222",
      "B:223",
      "B:224",
      "B:225",
      "B:226",
      "B:227",
      "B:228",
      "B:229",
      "B:230",
      "B:231",
      "B:232",
      "B:233",
      "B:234",
      "B:235",
      "B:236",
      "B:237",
      "B:238",
      "B:239",
      "B:240",
      "B:253",
      "B:254",
      "B:255",
      "B:256",
      "B:257",
      "B:258",
      "B:259",
      "B:260",
      "B:261",
      "B:262",
      "B:263",
      "B:264",
      "B:265",
      "B:266",
      "B:267",
      "B:268",
      "B:269",
      "B:270",
      "B:271",
      "B:272",
      "B:273",
      "B:274",
      "B:275",
      "B:276",
      "B:277",
      "B:278",
      "B:279",
      "B:280",
      "B:281",
      "B:282",
      "B:283",
      "B:284",
      "B:285",
      "B:286",
      "B:287",
      "B:288",
      "B:289",
      "B:290",
      "B:291",
      "B:292",
      "B:293",
      "B:294",
      "B:295",
      "B:296",
      "B:297",
      "B:298",
      "B:299",
      "B:300",
      "B:301",
      "B:302",
      "B:303",
      "B:304",
      "B:305",
      "B:306",
      "B:307",
      "C:135",
      "C:136",
      "C:137",
      "C:138",
      "C:139",
      "C:140",
      "C:141",
      "C:142",
      "C:143",
      "C:144",
      "C:145",
      "C:146",
      "C:147",
      "C:148",
      "C:149",
      "C:150",
      "C:151",
      "C:152",
      "C:153",
      "C:154",
      "C:155",
      "C:156",
      "C:157",
      "C:158",
      "C:159",
      "C:160",
      "C:161",
      "C:162",
      "C:163",
      "C:164",
      "C:165",
      "C:166",
      "C:167",
      "C:168",
      "C:169",
      "C:170",
      "C:171",
      "C:172",
      "C:173",
      "C:174",
      "C:175",
      "C:176",
      "C:177",
      "C:178",
      "C:179",
      "C:180",
      "C:181",
      "C:182",
      "C:183",
      "C:184",
      "C:185",
      "C:186",
      "C:187",
      "C:188",
      "C:189",
      "C:190",
      "C:191",
      "C:192",
      "C:193",
      "C:194",
      "C:195",
      "C:196",
      "C:197",
      "C:198",
      "C:199",
      "C:200",
      "C:201",
      "C:202",
      "C:203",
      "C:204",
      "C:205",
      "C:206",
      "C:207",
      "C:208",
      "C:209",
      "C:210",
      "C:211",
      "C:212",
      "C:213",
      "C:214",
      "C:215",
      "C:216",
      "C:217",
      "C:218",
      "C:219",
      "C:220",
      "C:221",
      "C:222",
      "C:223",
      "C:224",
      "C:225",
      "C:226",
      "C:227",
      "C:228",
      "C:229",
      "C:230",
      "C:231",
      "C:232",
      "C:233",
      "C:234",
      "C:235",
      "C:236",
      "C:237",
      "C:238",
      "C:239",
      "C:240",
      "C:253",
      "C:254",
      "C:255",
      "C:256",
      "C:257",
      "C:258",
      "C:259",
      "C:260",
      "C:261",
      "C:262",
      "C:263",
      "C:264",
      "C:265",
      "C:266",
      "C:267",
      "C:268",
      "C:269",
      "C:270",
      "C:271",
      "C:272",
      "C:273",
      "C:274",
      "C:275",
      "C:276",
      "C:277",
      "C:278",
      "C:279",
      "C:280",
      "C:281",
      "C:282",
      "C:283",
      "C:284",
      "C:285",
      "C:286",
      "C:287",
      "C:288",
      "C:289",
      "C:290",
      "C:291",
      "C:292",
      "C:293",
      "C:294",
      "C:295",
      "C:296",
      "C:297",
      "C:298",
      "C:299",
      "C:300",
      "C:301",
      "C:302",
      "C:303",
      "C:304",
      "C:305",
      "C:306",
      "C:307"
    ],
    "B:159": [
      "A:135",
      "A:136",
      "A:137",
      "A:138",
      "A:139",
      "A:140",
      "A:141",
      "A:142",
      "A:143",
      "A:144",
      "A:145",
      "A:146",
      "A:147",
      "A:148",
      "A:149",
      "A:150",
      "A:151",
      "A:152",
      "A:153",
      "A:154",
      "A:155",
      "A:156",
      "A:157",
      "A:158",
      "A:159",
      "A:160",
      "A:161",
      "A:162",
      "A:163",
      "A:164",
      "A:165",
      "A:166",
      "A:167",
      "A:168",
      "A:169",
      "A:170",
      "A:171",
      "A:172",
      "A:173",
      "A:174",
      "A:175",
      "A:176",
      "A:177",
      "A:178",
      "A:179",
      "A:180",
      "A:181",
      "A:182",
      "A:183",
      "A:184",
      "A:185",
      "A:186",
      "A:187",
      "A:188",
      "A:189",
      "A:190",
      "A:191",
      "A:192",
      "A:193",
      "A:194",
      "A:195",
      "A:196",
      "A:197",
      "A:198",
      "A:199",
      "A:200",
      "A:201",
      "A:202",
      "A:203",
      "A:204",
      "A:205",
      "A:206",
      "A:207",
      "A:208",
      "A:209",
      "A:210",
      "A:211",
      "A:212",
      "A:213",
      "A:214",
      "A:215",
      "A:216",
      "A:217",
      "A:218",
      "A:219",
      "A:220",
      "A:221",
      "A:222",
      "A:223",
      "A:224",
      "A:225",
      "A:226",
      "A:227",
      "A:228",
      "A:229",
      "A:230",
      "A:231",
      "A:232",
      "A:233",
      "A:234",
      "A:235",
      "A:236",
      "A:237",
      "A:238",
      "A:239",
      "A:240",
      "A:253",
      "A:254",
      "A:255",
      "A:256",
      "A:257",
      "A:258",
      "A:259",
      "A:260",
      "A:261",
      "A:262",
      "A:263",
      "A:264",
      "A:265",
      "A:266",
      "A:267",
      "A:268",
      "A:269",
      "A:270",
      "A:271",
      "A:272",
      "A:273",
      "A:274",
      "A:275",
      "A:276",
      "A:277",
      "A:278",
      "A:279",
      "A:280",
      "A:281",
      "A:282",
      "A:283",
      "A:284",
      "A:285",
      "A:286",
      "A:287",
      "A:288",
      "A:289",
      "A:290",
      "A:291",
      "A:292",
      "A:293",
      "A:294",
      "A:295",
      "A:296",
      "A:297",
      "A:298",
      "A:299",
      "A:300",
      "A:301",
      "A:302",
      "A:303",
      "A:304",
      "A:305",
      "A:306",
      "A:307",
      "B:135",
      "B:136",
      "B:137",
      "B:138",
      "B:139",
      "B:140",
      "B:141",
      "B:142",
      "B:143",
      "B:144",
      "B:145",
      "B:146",
      "B:147",
      "B:148",
      "B:149",
      "B:150",
      "B:151",
      "B:152",
      "B:153",
      "B:154",
      "B:155",
      "B:156",
      "B:157",
      "B:158",
      "B:160",
      "B:161",
      "B:162",
      "B:163",
      "B:164",
      "B:165",
      "B:166",
      "B:167",
      "B:168",
      "B:169",
      "B:170",
      "B:171",
      "B:172",
      "B:173",
      "B:174",
      "B:175",
      "B:176",
      "B:177",
      "B:178",
      "B:179",
      "B:180",
      "B:181",
      "B:182",
      "B:183",
      "B:184",
      "B:185",
      "B:186",
      "B:187",
      "B:188",
      "B:189",
      "B:190",
      "B:191",
      "B:192",
      "B:193",
      "B:194",
      "B:195",
      "B:196",
      "B:197",
      "B:198",
      "B:199",
      "B:200",
      "B:201",
      "B:202",
      "B:203",
      "B:204",
      "B:205",
      "B:206",
      "B:207",
      "B:208",
      "B:209",
      "B:210",
      "B:211",
      "B:212",
      "B:213",
      "B:214",
      "B:215",
      "B:216",
      "B:217",
      "B:218",
      "B:219",
      "B:220",
      "B:221",
      "B:222",
      "B:223",
      "B:224",
      "B:225",
      "B:226",
      "B:227",
      "B:228",
      "B:229",
      "B:230",
      "B:231",
      "B:232",
      "B:233",
      "B:234",
      "B:235",
      "B:236",
      "B:237",
      "B:238",
      "B:239",
      "B:240",
      "B:253",
      "B:254",
      "B:255",
      "B:256",
      "B:257",
      "B:258",
      "B:259",
      "B:260",
      "B:261",
      "B:262",
      "B:263",
      "B:264",
      "B:265",
      "B:266",
      "B:267",
      "B:268",
      "B:269",
      "B:270",
      "B:271",
      "B:272",
      "B:273",
      "B:274",
      "B:275",
      "B:276",
      "B:277",
      "B:278",
      "B:279",
      "B:280",
      "B:281",
      "B:282",
      "B:283",
      "B:284",
      "B:285",
      "B:286",
      "B:287",
      "B:288",
      "B:289",
      "B:290",
      "B:291",
      "B:292",
      "B:293",
      "B:294",
      "B:295",
      "B:296",
      "B:297",
      "B:298",
      "B:299",
      "B:300",
      "B:301",
      "B:302",
      "B:303",
      "B:304",
      "B:305",
      "B:306",
      "B:307",
      "C:135",
      "C:136",
      "C:137",
      "C:138",
      "C:139",
      "C:140",
      "C:141",
      "C:142",
      "C:143",
      "C:144",
      "C:145",
      "C:146",
      "C:147",
      "C:148",
      "C:149",
      "C:150",
      "C:151",
      "C:152",
      "C:153",
      "C:154",
      "C:155",
      "C:156",
      "C:157",
      "C:158",
      "C:159",
      "C:160",
      "C:161",
      "C:162",
      "C:163",
      "C:164",
      "C:165",
      "C:166",
      "C:167",
      "C:168",
      "C:169",
      "C:170",
      "C:171",
      "C:172",
      "C:173",
      "C:174",
      "C:175",
      "C:176",
      "C:177",
      "C:178",
      "C:179",
      "C:180",
      "C:181",
      "C:182",
      "C:183",
      "C:184",
      "C:185",
      "C:186",
      "C:187",
      "C:188",
      "C:189",
      "C:190",
      "C:191",
      "C:192",
      "C:193",
      "C:194",
      "C:195",
      "C:196",
      "C:197",
      "C:198",
      "C:199",
      "C:200",
      "C:201",
      "C:202",
      "C:203",
      "C:204",
      "C:205",
      "C:206",
      "C:207",
      "C:208",
      "C:209",
      "C:210",
      "C:211",
      "C:212",
      "C:213",
      "C:214",
      "C:215",
      "C:216",
      "C:217",
      "C:218",
      "C:219",
      "C:220",
      "C:221",
      "C:222",
      "C:223",
      "C:224",
      "C:225",
      "C:226",
      "C:227",
      "C:228",
      "C:229",
      "C:230",
      "C:231",
      "C:232",
      "C:233",
      "C:234",
      "C:235",
      "C:236",
      "C:237",
      "C:238",
      "C:239",
      "C:240",
      "C:253",
      "C:254",
      "C:255",
      "C:256",
      "C:257",
      "C:258",
      "C:259",
      "C:260",
      "C:261",
      "C:262",
      "C:263",
      "C:264",
      "C:265",
      "C:266",
      "C:267",
      "C:268",
      "C:269",
      "C:270",
      "C:271",
      "C:272",
      "C:273",
      "C:274",
      "C:275",
      "C:276",
      "C:277",
      "C:278",
      "C:279",
      "C:280",
      "C:281",
      "C:282",
      "C:283",
      "C:284",
      "C:285",
      "C:286",
      "C:287",
      "C:288",
      "C:289",
      "C:290",
      "C:291",
      "C:292",
      "C:293",
      "C:294",
      "C:295",
      "C:296",
      "C:297",
      "C:298",
      "C:299",
      "C:300",
      "C:301",
      "C:302",
      "C:303",
      "C:304",
      "C:305",
      "C:306",
      "C:307"
    ],
    "B:160": [
      "A:135",
      "A:136",
      "A:137",
      "A:138",
      "A:139",
      "A:140",
      "A:141",
      "A:142",
      "A:143",
      "A:144",
      "A:145",
      "A:146",
      "A:147",
      "A:148",
      "A:149",
      "A:150",
      "A:151",
      "A:152",
      "A:153",
      "A:154",
      "A:155",
      "A:156",
      "A:157",
      "A:158",
      "A:159",
      "A:160",
      "A:161",
      "A:162",
      "A:163",
      "A:164",
      "A:165",
      "A:166",
      "A:167",
      "A:168",
      "A:169",
      "A:170",
      "A:171",
      "A:172",
      "A:173",
      "A:174",
      "A:175",
      "A:176",
      "A:177",
      "A:178",
      "A:179",
      "A:180",
      "A:181",
      "A:182",
      "A:183",
      "A:184",
      "A:185",
      "A:186",
      "A:187",
      "A:188",
      "A:189",
      "A:190",
      "A:191",
      "A:192",
      "A:193",
      "A:194",
      "A:195",
      "A:196",
      "A:197",
      "A:198",
      "A:199",
      "A:200",
      "A:201",
      "A:202",
      "A:203",
      "A:204",
      "A:205",
      "A:206",
      "A:207",
      "A:208",
      "A:209",
      "A:210",
      "A:211",
      "A:212",
      "A:213",
      "A:214",
      "A:215",
      "A:216",
      "A:217",
      "A:218",
      "A:219",
      "A:220",
      "A:221",
      "A:222",
      "A:223",
      "A:224",
      "A:225",
      "A:226",
      "A:227",
      "A:228",
      "A:229",
      "A:230",
      "A:231",
      "A:232",
      "A:233",
      "A:234",
      "A:235",
      "A:236",
      "A:237",
      "A:238",
      "A:239",
      "A:240",
      "A:253",
      "A:254",
      "A:255",
      "A:256",
      "A:257",
      "A:258",
      "A:259",
      "A:260",
      "A:261",
      "A:262",
      "A:263",
      "A:264",
      "A:265",
      "A:266",
      "A:267",
      "A:268",
      "A:269",
      "A:270",
      "A:271",
      "A:272",
      "A:273",
      "A:274",
      "A:275",
      "A:276",
      "A:277",
      "A:278",
      "A:279",
      "A:280",
      "A:281",
      "A:282",
      "A:283",
      "A:284",
      "A:285",
      "A:286",
      "A:287",
      "A:288",
      "A:289",
      "A:290",
      "A:291",
      "A:292",
      "A:293",
      "A:294",
      "A:295",
      "A:296",
      "A:297",
      "A:298",
      "A:299",
      "A:300",
      "A:301",
      "A:302",
      "A:303",
      "A:304",
      "A:305",
      "A:306",
      "A:307",
      "B:135",
      "B:136",
      "B:137",
      "B:138",
      "B:139",
      "B:140",
      "B:141",
      "B:142",
      "B:143",
      "B:144",
      "B:145",
      "B:146",
      "B:147",
      "B:148",
      "B:149",
      "B:150",
      "B:151",
      "B:152",
      "B:153",
      "B:154",
      "B:155",
      "B:156",
      "B:157",
      "B:158",
      "B:159",
      "B:161",
      "B:162",
      "B:163",
      "B:164",
      "B:165",
      "B:166",
      "B:167",
      "B:168",
      "B:169",
      "B:170",
      "B:171",
      "B:172",
      "B:173",
      "B:174",
      "B:175",
      "B:176",
      "B:177",
      "B:178",
      "B:179",
      "B:180",
      "B:181",
      "B:182",
      "B:183",
      "B:184",
      "B:185",
      "B:186",
      "B:187",
      "B:188",
      "B:189",
      "B:190",
      "B:191",
      "B:192",
      "B:193",
      "B:194",
      "B:195",
      "B:196",
      "B:197",
      "B:198",
      "B:199",
      "B:200",
      "B:201",
      "B:202",
      "B:203",
      "B:204",
      "B:205",
      "B:206",
      "B:207",
      "B:208",
      "B:209",
      "B:210",
      "B:211",
      "B:212",
      "B:213",
      "B:214",
      "B:215",
      "B:216",
      "B:217",
      "B:218",
      "B:219",
      "B:220",
      "B:221",
      "B:222",
      "B:223",
      "B:224",
      "B:225",
      "B:226",
      "B:227",
      "B:228",
      "B:229",
      "B:230",
      "B:231",
      "B:232",
      "B:233",
      "B:234",
      "B:235",
      "B:236",
      "B:237",
      "B:238",
      "B:239",
      "B:240",
      "B:253",
      "B:254",
      "B:255",
      "B:256",
      "B:257",
      "B:258",
      "B:259",
      "B:260",
      "B:261",
      "B:262",
      "B:263",
      "B:264",
      "B:265",
      "B:266",
      "B:267",
      "B:268",
      "B:269",
      "B:270",
      "B:271",
      "B:272",
      "B:273",
      "B:274",
      "B:275",
      "B:276",
      "B:277",
      "B:278",
      "B:279",
      "B:280",
      "B:281",
      "B:282",
      "B:283",
      "B:284",
      "B:285",
      "B:286",
      "B:287",
      "B:288",
      "B:289",
      "B:290",
      "B:291",
      "B:292",
      "B:293",
      "B:294",
      "B:295",
      "B:296",
      "B:297",
      "B:298",
      "B:299",
      "B:300",
      "B:301",
      "B:302",
      "B:303",
      "B:304",
      "B:305",
      "B:306",
      "B:307",
      "C:135",
      "C:136",
      "C:137",
      "C:138",
      "C:139",
      "C:140",
      "C:141",
      "C:142",
      "C:143",
      "C:144",
      "C:145",
      "C:146",
      "C:147",
      "C:148",
      "C:149",
      "C:150",
      "C:151",
      "C:152",
      "C:153",
      "C:154",
      "C:155",
      "C:156",
      "C:157",
      "C:158",
      "C:159",
      "C:160",
      "C:161",
      "C:162",
      "C:163",
      "C:164",
      "C:165",
      "C:166",
      "C:167",
      "C:168",
      "C:169",
      "C:170",
      "C:171",
      "C:172",
      "C:173",
      "C:174",
      "C:175",
      "C:176",
      "C:177",
      "C:178",
      "C:179",
      "C:180",
      "C:181",
      "C:182",
      "C:183",
      "C:184",
      "C:185",
      "C:186",
      "C:187",
      "C:188",
      "C:189",
      "C:190",
      "C:191",
      "C:192",
      "C:193",
      "C:194",
      "C:195",
      "C:196",
      "C:197",
      "C:198",
      "C:199",
      "C:200",
      "C:201",
      "C:202",
      "C:203",
      "C:204",
      "C:205",
      "C:206",
      "C:207",
      "C:208",
      "C:209",
      "C:210",
      "C:211",
      "C:212",
      "C:213",
      "C:214",
      "C:215",
      "C:216",
      "C:217",
      "C:218",
      "C:219",
      "C:220",
      "C:221",
      "C:222",
      "C:223",
      "C:224",
      "C:225",
      "C:226",
      "C:227",
      "C:228",
      "C:229",
      "C:230",
      "C:231",
      "C:232",
      "C:233",
      "C:234",
      "C:235",
      "C:236",
      "C:237",
      "C:238",
      "C:239",
      "C:240",
      "C:253",
      "C:254",
      "C:255",
      "C:256",
      "C:257",
      "C:258",
      "C:259",
      "C:260",
      "C:261",
      "C:262",
      "C:263",
      "C:264",
      "C:265",
      "C:266",
      "C:267",
      "C:268",
      "C:269",
      "C:270",
      "C:271",
      "C:272",
      "C:273",
      "C:274",
      "C:275",
      "C:276",
      "C:277",
      "C:278",
      "C:279",
      "C:280",
      "C:281",
      "C:282",
      "C:283",
      "C:284",
      "C:285",
      "C:286",
      "C:287",
      "C:288",
      "C:289",
      "C:290",
      "C:291",
      "C:292",
      "C:293",
      "C:294",
      "C:295",
      "C:296",
      "C:297",
      "C:298",
      "C:299",
      "C:300",
      "C:301",
      "C:302",
      "C:303",
      "C:304",
      "C:305",
      "C:306",
      "C:307"
    ],
    "B:161": [
      "A:135",
      "A:136",
      "A:137",
      "A:138",
      "A:139",
      "A:140",
      "A:141",
      "A:142",
      "A:143",
      "A:144",
      "A:145",
      "A:146",
      "A:147",
      "A:148",
      "A:149",
      "A:150",
      "A:151",
      "A:152",
      "A:153",
      "A:154",
      "A:155",
      "A:156",
      "A:157",
      "A:158",
      "A:159",
      "A:160",
      "A:161",
      "A:162",
      "A:163",
      "A:164",
      "A:165",
      "A:166",
      "A:167",
      "A:168",
      "A:169",
      "A:170",
      "A:171",
      "A:172",
      "A:173",
      "A:174",
      "A:175",
      "A:176",
      "A:177",
      "A:178",
      "A:179",
      "A:180",
      "A:181",
      "A:182",
      "A:183",
      "A:184",
      "A:185",
      "A:186",
      "A:187",
      "A:188",
      "A:189",
      "A:190",
      "A:191",
      "A:192",
      "A:193",
      "A:194",
      "A:195",
      "A:196",
      "A:197",
      "A:198",
      "A:199",
      "A:200",
      "A:201",
      "A:202",
      "A:203",
      "A:204",
      "A:205",
      "A:206",
      "A:207",
      "A:208",
      "A:209",
      "A:210",
      "A:211",
      "A:212",
      "A:213",
      "A:214",
      "A:215",
      "A:216",
      "A:217",
      "A:218",
      "A:219",
      "A:220",
      "A:221",
      "A:222",
      "A:223",
      "A:224",
      "A:225",
      "A:226",
      "A:227",
      "A:228",
      "A:229",
      "A:230",
      "A:231",
      "A:232",
      "A:233",
      "A:234",
      "A:235",
      "A:236",
      "A:237",
      "A:238",
      "A:239",
      "A:240",
      "A:253",
      "A:254",
      "A:255",
      "A:256",
      "A:257",
      "A:258",
      "A:259",
      "A:260",
      "A:261",
      "A:262",
      "A:263",
      "A:264",
      "A:265",
      "A:266",
      "A:267",
      "A:268",
      "A:269",
      "A:270",
      "A:271",
      "A:272",
      "A:273",
      "A:274",
      "A:275",
      "A:276",
      "A:277",
      "A:278",
      "A:279",
      "A:280",
      "A:281",
      "A:282",
      "A:283",
      "A:284",
      "A:285",
      "A:286",
      "A:287",
      "A:288",
      "A:289",
      "A:290",
      "A:291",
      "A:292",
      "A:293",
      "A:294",
      "A:295",
      "A:296",
      "A:297",
      "A:298",
      "A:299",
      "A:300",
      "A:301",
      "A:302",
      "A:303",
      "A:304",
      "A:305",
      "A:306",
      "A:307",
      "B:135",
      "B:136",
      "B:137",
      "B:138",
      "B:139",
      "B:140",
      "B:141",
      "B:142",
      "B:143",
      "B:144",
      "B:145",
      "B:146",
      "B:147",
      "B:148",
      "B:149",
      "B:150",
      "B:151",
      "B:152",
      "B:153",
      "B:154",
      "B:155",
      "B:156",
      "B:157",
      "B:158",
      "B:159",
      "B:160",
      "B:162",
      "B:163",
      "B:164",
      "B:165",
      "B:166",
      "B:167",
      "B:168",
      "B:169",
      "B:170",
      "B:171",
      "B:172",
      "B:173",
      "B:174",
      "B:175",
      "B:176",
      "B:177",
      "B:178",
      "B:179",
      "B:180",
      "B:181",
      "B:182",
      "B:183",
      "B:184",
      "B:185",
      "B:186",
      "B:187",
      "B:188",
      "B:189",
      "B:190",
      "B:191",
      "B:192",
      "B:193",
      "B:194",
      "B:195",
      "B:196",
      "B:197",
      "B:198",
      "B:199",
      "B:200",
      "B:201",
      "B:202",
      "B:203",
      "B:204",
      "B:205",
      "B:206",
      "B:207",
      "B:208",
      "B:209",
      "B:210",
      "B:211",
      "B:212",
      "B:213",
      "B:214",
      "B:215",
      "B:216",
      "B:217",
      "B:218",
      "B:219",
      "B:220",
      "B:221",
      "B:222",
      "B:223",
      "B:224",
      "B:225",
      "B:226",
      "B:227",
      "B:228",
      "B:229",
      "B:230",
      "B:231",
      "B:232",
      "B:233",
      "B:234",
      "B:235",
      "B:236",
      "B:237",
      "B:238",
      "B:239",
      "B:240",
      "B:253",
      "B:254",
      "B:255",
      "B:256",
      "B:257",
      "B:258",
      "B:259",
      "B:260",
      "B:261",
      "B:262",
      "B:263",
      "B:264",
      "B:265",
      "B:266",
      "B:267",
      "B:268",
      "B:269",
      "B:270",
      "B:271",
      "B:272",
      "B:273",
      "B:274",
      "B:275",
      "B:276",
      "B:277",
      "B:278",
      "B:279",
      "B:280",
      "B:281",
      "B:282",
      "B:283",
      "B:284",
      "B:285",
      "B:286",
      "B:287",
      "B:288",
      "B:289",
      "B:290",
      "B:291",
      "B:292",
      "B:293",
      "B:294",
      "B:295",
      "B:296",
      "B:297",
      "B:298",
      "B:299",
      "B:300",
      "B:301",
      "B:302",
      "B:303",
      "B:304",
      "B:305",
      "B:306",
      "B:307",
      "C:135",
      "C:136",
      "C:137",
      "C:138",
      "C:139",
      "C:140",
      "C:141",
      "C:142",
      "C:143",
      "C:144",
      "C:145",
      "C:146",
      "C:147",
      "C:148",
      "C:149",
      "C:150",
      "C:151",
      "C:152",
      "C:153",
      "C:154",
      "C:155",
      "C:156",
      "C:157",
      "C:158",
      "C:159",
      "C:160",
      "C:161",
      "C:162",
      "C:163",
      "C:164",
      "C:165",
      "C:166",
      "C:167",
      "C:168",
      "C:169",
      "C:170",
      "C:171",
      "C:172",
      "C:173",
      "C:174",
      "C:175",
      "C:176",
      "C:177",
      "C:178",
      "C:179",
      "C:180",
      "C:181",
      "C:182",
      "C:183",
      "C:184",
      "C:185",
      "C:186",
      "C:187",
      "C:188",
      "C:189",
      "C:190",
      "C:191",
      "C:192",
      "C:193",
      "C:194",
      "C:195",
      "C:196",
      "C:197",
      "C:198",
      "C:199",
      "C:200",
      "C:201",
      "C:202",
      "C:203",
      "C:204",
      "C:205",
      "C:206",
      "C:207",
      "C:208",
      "C:209",
      "C:210",
      "C:211",
      "C:212",
      "C:213",
      "C:214",
      "C:215",
      "C:216",
      "C:217",
      "C:218",
      "C:219",
      "C:220",
      "C:221",
      "C:222",
      "C:223",
      "C:224",
      "C:225",
      "C:226",
      "C:227",
      "C:228",
      "C:229",
      "C:230",
      "C:231",
      "C:232",
      "C:233",
      "C:234",
      "C:235",
      "C:236",
      "C:237",
      "C:238",
      "C:239",
      "C:240",
      "C:253",
      "C:254",
      "C:255",
      "C:256",
      "C:257",
      "C:258",
      "C:259",
      "C:260",
      "C:261",
      "C:262",
      "C:263",
      "C:264",
      "C:265",
      "C:266",
      "C:267",
      "C:268",
      "C:269",
      "C:270",
      "C:271",
      "C:272",
      "C:273",
      "C:274",
      "C:275",
      "C:276",
      "C:277",
      "C:278",
      "C:279",
      "C:280",
      "C:281",
      "C:282",
      "C:283",
      "C:284",
      "C:285",
      "C:286",
      "C:287",
      "C:288",
      "C:289",
      "C:290",
      "C:291",
      "C:292",
      "C:293",
      "C:294",
      "C:295",
      "C:296",
      "C:297",
      "C:298",
      "C:299",
      "C:300",
      "C:301",
      "C:302",
      "C:303",
      "C:304",
      "C:305",
      "C:306",
      "C:307"
    ],
    "B:162": [
      "A:135",
      "A:136",
      "A:137",
      "A:138",
      "A:139",
      "A:140",
      "A:141",
      "A:142",
      "A:143",
      "A:144",
      "A:145",
      "A:146",
      "A:147",
      "A:148",
      "A:149",
      "A:150",
      "A:151",
      "A:152",
      "A:153",
      "A:154",
      "A:155",
      "A:156",
      "A:157",
      "A:158",
      "A:159",
      "A:160",
      "A:161",
      "A:162",
      "A:163",
      "A:164",
      "A:165",
      "A:166",
      "A:167",
      "A:168",
      "A:169",
      "A:170",
      "A:171",
      "A:172",
      "A:173",
      "A:174",
      "A:175",
      "A:176",
      "A:177",
      "A:178",
      "A:179",
      "A:180",
      "A:181",
      "A:182",
      "A:183",
      "A:184",
      "A:185",
      "A:186",
      "A:187",
      "A:188",
      "A:189",
      "A:190",
      "A:191",
      "A:192",
      "A:193",
      "A:194",
      "A:195",
      "A:196",
      "A:197",
      "A:198",
      "A:199",
      "A:200",
      "A:201",
      "A:202",
      "A:203",
      "A:204",
      "A:205",
      "A:206",
      "A:207",
      "A:208",
      "A:209",
      "A:210",
      "A:211",
      "A:212",
      "A:213",
      "A:214",
      "A:215",
      "A:216",
      "A:217",
      "A:218",
      "A:219",
      "A:220",
      "A:221",
      "A:222",
      "A:223",
      "A:224",
      "A:225",
      "A:226",
      "A:227",
      "A:228",
      "A:229",
      "A:230",
      "A:231",
      "A:232",
      "A:233",
      "A:234",
      "A:235",
      "A:236",
      "A:237",
      "A:238",
      "A:239",
      "A:240",
      "A:253",
      "A:254",
      "A:255",
      "A:256",
      "A:257",
      "A:258",
      "A:259",
      "A:260",
      "A:261",
      "A:262",
      "A:263",
      "A:264",
      "A:265",
      "A:266",
      "A:267",
      "A:268",
      "A:269",
      "A:270",
      "A:271",
      "A:272",
      "A:273",
      "A:274",
      "A:275",
      "A:276",
      "A:277",
      "A:278",
      "A:279",
      "A:280",
      "A:281",
      "A:282",
      "A:283",
      "A:284",
      "A:285",
      "A:286",
      "A:287",
      "A:288",
      "A:289",
      "A:290",
      "A:291",
      "A:292",
      "A:293",
      "A:294",
      "A:295",
      "A:296",
      "A:297",
      "A:298",
      "A:299",
      "A:300",
      "A:301",
      "A:302",
      "A:303",
      "A:304",
      "A:305",
      "A:306",
      "A:307",
      "B:135",
      "B:136",
      "B:137",
      "B:138",
      "B:139",
      "B:140",
      "B:141",
      "B:142",
      "B:143",
      "B:144",
      "B:145",
      "B:146",
      "B:147",
      "B:148",
      "B:149",
      "B:150",
      "B:151",
      "B:152",
      "B:153",
      "B:154",
      "B:155",
      "B:156",
      "B:157",
      "B:158",
      "B:159",
      "B:160",
      "B:161",
      "B:163",
      "B:164",
      "B:165",
      "B:166",
      "B:167",
      "B:168",
      "B:169",
      "B:170",
      "B:171",
      "B:172",
      "B:173",
      "B:174",
      "B:175",
      "B:176",
      "B:177",
      "B:178",
      "B:179",
      "B:180",
      "B:181",
      "B:182",
      "B:183",
      "B:184",
      "B:185",
      "B:186",
      "B:187",
      "B:188",
      "B:189",
      "B:190",
      "B:191",
      "B:192",
      "B:193",
      "B:194",
      "B:195",
      "B:196",
      "B:197",
      "B:198",
      "B:199",
      "B:200",
      "B:201",
      "B:202",
      "B:203",
      "B:204",
      "B:205",
      "B:206",
      "B:207",
      "B:208",
      "B:209",
      "B:210",
      "B:211",
      "B:212",
      "B:213",
      "B:214",
      "B:215",
      "B:216",
      "B:217",
      "B:218",
      "B:219",
      "B:220",
      "B:221",
      "B:222",
      "B:223",
      "B:224",
      "B:225",
      "B:226",
      "B:227",
      "B:228",
      "B:229",
      "B:230",
      "B:231",
      "B:232",
      "B:233",
      "B:234",
      "B:235",
      "B:236",
      "B:237",
      "B:238",
      "B:239",
      "B:240",
      "B:253",
      "B:254",
      "B:255",
      "B:256",
      "B:257",
      "B:258",
      "B:259",
      "B:260",
      "B:261",
      "B:262",
      "B:263",
      "B:264",
      "B:265",
      "B:266",
      "B:267",
      "B:268",
      "B:269",
      "B:270",
      "B:271",
      "B:272",
      "B:273",
      "B:274",
      "B:275",
      "B:276",
      "B:277",
      "B:278",
      "B:279",
      "B:280",
      "B:281",
      "B:282",
      "B:283",
      "B:284",
      "B:285",
      "B:286",
      "B:287",
      "B:288",
      "B:289",
      "B:290",
      "B:291",
      "B:292",
      "B:293",
      "B:294",
      "B:295",
      "B:296",
      "B:297",
      "B:298",
      "B:299",
      "B:300",
      "B:301",
      "B:302",
      "B:303",
      "B:304",
      "B:305",
      "B:306",
      "B:307",
      "C:135",
      "C:136",
      "C:137",
      "C:138",
      "C:139",
      "C:140",
      "C:141",
      "C:142",
      "C:143",
      "C:144",
      "C:145",
      "C:146",
      "C:147",
      "C:148",
      "C:149",
      "C:150",
      "C:151",
      "C:152",
      "C:153",
      "C:154",
      "C:155",
      "C:156",
      "C:157",
      "C:158",
      "C:159",
      "C:160",
      "C:161",
      "C:162",
      "C:163",
      "C:164",
      "C:165",
      "C:166",
      "C:167",
      "C:168",
      "C:169",
      "C:170",
      "C:171",
      "C:172",
      "C:173",
      "C:174",
      "C:175",
      "C:176",
      "C:177",
      "C:178",
      "C:179",
      "C:180",
      "C:181",
      "C:182",
      "C:183",
      "C:184",
      "C:185",
      "C:186",
      "C:187",
      "C:188",
      "C:189",
      "C:190",
      "C:191",
      "C:192",
      "C:193",
      "C:194",
      "C:195",
      "C:196",
      "C:197",
      "C:198",
      "C:199",
      "C:200",
      "C:201",
      "C:202",
      "C:203",
      "C:204",
      "C:205",
      "C:206",
      "C:207",
      "C:208",
      "C:209",
      "C:210",
      "C:211",
      "C:212",
      "C:213",
      "C:214",
      "C:215",
      "C:216",
      "C:217",
      "C:218",
      "C:219",
      "C:220",
      "C:221",
      "C:222",
      "C:223",
      "C:224",
      "C:225",
      "C:226",
      "C:227",
      "C:228",
      "C:229",
      "C:230",
      "C:231",
      "C:232",
      "C:233",
      "C:234",
      "C:235",
      "C:236",
      "C:237",
      "C:238",
      "C:239",
      "C:240",
      "C:253",
      "C:254",
      "C:255",
      "C:256",
      "C:257",
      "C:258",
      "C:259",
      "C:260",
      "C:261",
      "C:262",
      "C:263",
      "C:264",
      "C:265",
      "C:266",
      "C:267",
      "C:268",
      "C:269",
      "C:270",
      "C:271",
      "C:272",
      "C:273",
      "C:274",
      "C:275",
      "C:276",
      "C:277",
      "C:278",
      "C:279",
      "C:280",
      "C:281",
      "C:282",
      "C:283",
      "C:284",
      "C:285",
      "C:286",
      "C:287",
      "C:288",
      "C:289",
      "C:290",
      "C:291",
      "C:292",
      "C:293",
      "C:294",
      "C:295",
      "C:296",
      "C:297",
      "C:298",
      "C:299",
      "C:300",
      "C:301",
      "C:302",
      "C:303",
      "C:304",
      "C:305",
      "C:306",
      "C:307"
    ],
    "B:163": [
      "A:135",
      "A:136",
      "A:137",
      "A:138",
      "A:139",
      "A:140",
      "A:141",
      "A:142",
      "A:143",
      "A:144",
      "A:145",
      "A:146",
      "A:147",
      "A:148",
      "A:149",
      "A:150",
      "A:151",
      "A:152",
      "A:153",
      "A:154",
      "A:155",
      "A:156",
      "A:157",
      "A:158",
      "A:159",
      "A:160",
      "A:161",
      "A:162",
      "A:163",
      "A:164",
      "A:165",
      "A:166",
      "A:167",
      "A:168",
      "A:169",
      "A:170",
      "A:171",
      "A:172",
      "A:173",
      "A:174",
      "A:175",
      "A:176",
      "A:177",
      "A:178",
      "A:179",
      "A:180",
      "A:181",
      "A:182",
      "A:183",
      "A:184",
      "A:185",
      "A:186",
      "A:187",
      "A:188",
      "A:189",
      "A:190",
      "A:191",
      "A:192",
      "A:193",
      "A:194",
      "A:195",
      "A:196",
      "A:197",
      "A:198",
      "A:199",
      "A:200",
      "A:201",
      "A:202",
      "A:203",
      "A:204",
      "A:205",
      "A:206",
      "A:207",
      "A:208",
      "A:209",
      "A:210",
      "A:211",
      "A:212",
      "A:213",
      "A:214",
      "A:215",
      "A:216",
      "A:217",
      "A:218",
      "A:219",
      "A:220",
      "A:221",
      "A:222",
      "A:223",
      "A:224",
      "A:225",
      "A:226",
      "A:227",
      "A:228",
      "A:229",
      "A:230",
      "A:231",
      "A:232",
      "A:233",
      "A:234",
      "A:235",
      "A:236",
      "A:237",
      "A:238",
      "A:239",
      "A:240",
      "A:253",
      "A:254",
      "A:255",
      "A:256",
      "A:257",
      "A:258",
      "A:259",
      "A:260",
      "A:261",
      "A:262",
      "A:263",
      "A:264",
      "A:265",
      "A:266",
      "A:267",
      "A:268",
      "A:269",
      "A:270",
      "A:271",
      "A:272",
      "A:273",
      "A:274",
      "A:275",
      "A:276",
      "A:277",
      "A:278",
      "A:279",
      "A:280",
      "A:281",
      "A:282",
      "A:283",
      "A:284",
      "A:285",
      "A:286",
      "A:287",
      "A:288",
      "A:289",
      "A:290",
      "A:291",
      "A:292",
      "A:293",
      "A:294",
      "A:295",
      "A:296",
      "A:297",
      "A:298",
      "A:299",
      "A:300",
      "A:301",
      "A:302",
      "A:303",
      "A:304",
      "A:305",
      "A:306",
      "A:307",
      "B:135",
      "B:136",
      "B:137",
      "B:138",
      "B:139",
      "B:140",
      "B:141",
      "B:142",
      "B:143",
      "B:144",
      "B:145",
      "B:146",
      "B:147",
      "B:148",
      "B:149",
      "B:150",
      "B:151",
      "B:152",
      "B:153",
      "B:154",
      "B:155",
      "B:156",
      "B:157",
      "B:158",
      "B:159",
      "B:160",
      "B:161",
      "B:162",
      "B:164",
      "B:165",
      "B:166",
      "B:167",
      "B:168",
      "B:169",
      "B:170",
      "B:171",
      "B:172",
      "B:173",
      "B:174",
      "B:175",
      "B:176",
      "B:177",
      "B:178",
      "B:179",
      "B:180",
      "B:181",
      "B:182",
      "B:183",
      "B:184",
      "B:185",
      "B:186",
      "B:187",
      "B:188",
      "B:189",
      "B:190",
      "B:191",
      "B:192",
      "B:193",
      "B:194",
      "B:195",
      "B:196",
      "B:197",
      "B:198",
      "B:199",
      "B:200",
      "B:201",
      "B:202",
      "B:203",
      "B:204",
      "B:205",
      "B:206",
      "B:207",
      "B:208",
      "B:209",
      "B:210",
      "B:211",
      "B:212",
      "B:213",
      "B:214",
      "B:215",
      "B:216",
      "B:217",
      "B:218",
      "B:219",
      "B:220",
      "B:221",
      "B:222",
      "B:223",
      "B:224",
      "B:225",
      "B:226",
      "B:227",
      "B:228",
      "B:229",
      "B:230",
      "B:231",
      "B:232",
      "B:233",
      "B:234",
      "B:235",
      "B:236",
      "B:237",
      "B:238",
      "B:239",
      "B:240",
      "B:253",
      "B:254",
      "B:255",
      "B:256",
      "B:257",
      "B:258",
      "B:259",
      "B:260",
      "B:261",
      "B:262",
      "B:263",
      "B:264",
      "B:265",
      "B:266",
      "B:267",
      "B:268",
      "B:269",
      "B:270",
      "B:271",
      "B:272",
      "B:273",
      "B:274",
      "B:275",
      "B:276",
      "B:277",
      "B:278",
      "B:279",
      "B:280",
      "B:281",
      "B:282",
      "B:283",
      "B:284",
      "B:285",
      "B:286",
      "B:287",
      "B:288",
      "B:289",
      "B:290",
      "B:291",
      "B:292",
      "B:293",
      "B:294",
      "B:295",
      "B:296",
      "B:297",
      "B:298",
      "B:299",
      "B:300",
      "B:301",
      "B:302",
      "B:303",
      "B:304",
      "B:305",
      "B:306",
      "B:307",
      "C:135",
      "C:136",
      "C:137",
      "C:138",
      "C:139",
      "C:140",
      "C:141",
      "C:142",
      "C:143",
      "C:144",
      "C:145",
      "C:146",
      "C:147",
      "C:148",
      "C:149",
      "C:150",
      "C:151",
      "C:152",
      "C:153",
      "C:154",
      "C:155",
      "C:156",
      "C:157",
      "C:158",
      "C:159",
      "C:160",
      "C:161",
      "C:162",
      "C:163",
      "C:164",
      "C:165",
      "C:166",
      "C:167",
      "C:168",
      "C:169",
      "C:170",
      "C:171",
      "C:172",
      "C:173",
      "C:174",
      "C:175",
      "C:176",
      "C:177",
      "C:178",
      "C:179",
      "C:180",
      "C:181",
      "C:182",
      "C:183",
      "C:184",
      "C:185",
      "C:186",
      "C:187",
      "C:188",
      "C:189",
      "C:190",
      "C:191",
      "C:192",
      "C:193",
      "C:194",
      "C:195",
      "C:196",
      "C:197",
      "C:198",
      "C:199",
      "C:200",
      "C:201",
      "C:202",
      "C:203",
      "C:204",
      "C:205",
      "C:206",
      "C:207",
      "C:208",
      "C:209",
      "C:210",
      "C:211",
      "C:212",
      "C:213",
      "C:214",
      "C:215",
      "C:216",
      "C:217",
      "C:218",
      "C:219",
      "C:220",
      "C:221",
      "C:222",
      "C:223",
      "C:224",
      "C:225",
      "C:226",
      "C:227",
      "C:228",
      "C:229",
      "C:230",
      "C:231",
      "C:232",
      "C:233",
      "C:234",
      "C:235",
      "C:236",
      "C:237",
      "C:238",
      "C:239",
      "C:240",
      "C:253",
      "C:254",
      "C:255",
      "C:256",
      "C:257",
      "C:258",
      "C:259",
      "C:260",
      "C:261",
      "C:262",
      "C:263",
      "C:264",
      "C:265",
      "C:266",
      "C:267",
      "C:268",
      "C:269",
      "C:270",
      "C:271",
      "C:272",
      "C:273",
      "C:274",
      "C:275",
      "C:276",
      "C:277",
      "C:278",
      "C:279",
      "C:280",
      "C:281",
      "C:282",
      "C:283",
      "C:284",
      "C:285",
      "C:286",
      "C:287",
      "C:288",
      "C:289",
      "C:290",
      "C:291",
      "C:292",
      "C:293",
      "C:294",
      "C:295",
      "C:296",
      "C:297",
      "C:298",
      "C:299",
      "C:300",
      "C:301",
      "C:302",
      "C:303",
      "C:304",
      "C:305",
      "C:306",
      "C:307"
    ],
    "B:164": [
      "A:135",
      "A:136",
      "A:137",
      "A:138",
      "A:139",
      "A:140",
      "A:141",
      "A:142",
      "A:143",
      "A:144",
      "A:145",
      "A:146",
      "A:147",
      "A:148",
      "A:149",
      "A:150",
      "A:151",
      "A:152",
      "A:153",
      "A:154",
      "A:155",
      "A:156",
      "A:157",
      "A:158",
      "A:159",
      "A:160",
      "A:161",
      "A:162",
      "A:163",
      "A:164",
      "A:165",
      "A:166",
      "A:167",
      "A:168",
      "A:169",
      "A:170",
      "A:171",
      "A:172",
      "A:173",
      "A:174",
      "A:175",
      "A:176",
      "A:177",
      "A:178",
      "A:179",
      "A:180",
      "A:181",
      "A:182",
      "A:183",
      "A:184",
      "A:185",
      "A:186",
      "A:187",
      "A:188",
      "A:189",
      "A:190",
      "A:191",
      "A:192",
      "A:193",
      "A:194",
      "A:195",
      "A:196",
      "A:197",
      "A:198",
      "A:199",
      "A:200",
      "A:201",
      "A:202",
      "A:203",
      "A:204",
      "A:205",
      "A:206",
      "A:207",
      "A:208",
      "A:209",
      "A:210",
      "A:211",
      "A:212",
      "A:213",
      "A:214",
      "A:215",
      "A:216",
      "A:217",
      "A:218",
      "A:219",
      "A:220",
      "A:221",
      "A:222",
      "A:223",
      "A:224",
      "A:225",
      "A:226",
      "A:227",
      "A:228",
      "A:229",
      "A:230",
      "A:231",
      "A:232",
      "A:233",
      "A:234",
      "A:235",
      "A:236",
      "A:237",
      "A:238",
      "A:239",
      "A:240",
      "A:253",
      "A:254",
      "A:255",
      "A:256",
      "A:257",
      "A:258",
      "A:259",
      "A:260",
      "A:261",
      "A:262",
      "A:263",
      "A:264",
      "A:265",
      "A:266",
      "A:267",
      "A:268",
      "A:269",
      "A:270",
      "A:271",
      "A:272",
      "A:273",
      "A:274",
      "A:275",
      "A:276",
      "A:277",
      "A:278",
      "A:279",
      "A:280",
      "A:281",
      "A:282",
      "A:283",
      "A:284",
      "A:285",
      "A:286",
      "A:287",
      "A:288",
      "A:289",
      "A:290",
      "A:291",
      "A:292",
      "A:293",
      "A:294",
      "A:295",
      "A:296",
      "A:297",
      "A:298",
      "A:299",
      "A:300",
      "A:301",
      "A:302",
      "A:303",
      "A:304",
      "A:305",
      "A:306",
      "A:307",
      "B:135",
      "B:136",
      "B:137",
      "B:138",
      "B:139",
      "B:140",
      "B:141",
      "B:142",
      "B:143",
      "B:144",
      "B:145",
      "B:146",
      "B:147",
      "B:148",
      "B:149",
      "B:150",
      "B:151",
      "B:152",
      "B:153",
      "B:154",
      "B:155",
      "B:156",
      "B:157",
      "B:158",
      "B:159",
      "B:160",
      "B:161",
      "B:162",
      "B:163",
      "B:165",
      "B:166",
      "B:167",
      "B:168",
      "B:169",
      "B:170",
      "B:171",
      "B:172",
      "B:173",
      "B:174",
      "B:175",
      "B:176",
      "B:177",
      "B:178",
      "B:179",
      "B:180",
      "B:181",
      "B:182",
      "B:183",
      "B:184",
      "B:185",
      "B:186",
      "B:187",
      "B:188",
      "B:189",
      "B:190",
      "B:191",
      "B:192",
      "B:193",
      "B:194",
      "B:195",
      "B:196",
      "B:197",
      "B:198",
      "B:199",
      "B:200",
      "B:201",
      "B:202",
      "B:203",
      "B:204",
      "B:205",
      "B:206",
      "B:207",
      "B:208",
      "B:209",
      "B:210",
      "B:211",
      "B:212",
      "B:213",
      "B:214",
      "B:215",
      "B:216",
      "B:217",
      "B:218",
      "B:219",
      "B:220",
      "B:221",
      "B:222",
      "B:223",
      "B:224",
      "B:225",
      "B:226",
      "B:227",
      "B:228",
      "B:229",
      "B:230",
      "B:231",
      "B:232",
      "B:233",
      "B:234",
      "B:235",
      "B:236",
      "B:237",
      "B:238",
      "B:239",
      "B:240",
      "B:253",
      "B:254",
      "B:255",
      "B:256",
      "B:257",
      "B:258",
      "B:259",
      "B:260",
      "B:261",
      "B:262",
      "B:263",
      "B:264",
      "B:265",
      "B:266",
      "B:267",
      "B:268",
      "B:269",
      "B:270",
      "B:271",
      "B:272",
      "B:273",
      "B:274",
      "B:275",
      "B:276",
      "B:277",
      "B:278",
      "B:279",
      "B:280",
      "B:281",
      "B:282",
      "B:283",
      "B:284",
      "B:285",
      "B:286",
      "B:287",
      "B:288",
      "B:289",
      "B:290",
      "B:291",
      "B:292",
      "B:293",
      "B:294",
      "B:295",
      "B:296",
      "B:297",
      "B:298",
      "B:299",
      "B:300",
      "B:301",
      "B:302",
      "B:303",
      "B:304",
      "B:305",
      "B:306",
      "B:307",
      "C:135",
      "C:136",
      "C:137",
      "C:138",
      "C:139",
      "C:140",
      "C:141",
      "C:142",
      "C:143",
      "C:144",
      "C:145",
      "C:146",
      "C:147",
      "C:148",
      "C:149",
      "C:150",
      "C:151",
      "C:152",
      "C:153",
      "C:154",
      "C:155",
      "C:156",
      "C:157",
      "C:158",
      "C:159",
      "C:160",
      "C:161",
      "C:162",
      "C:163",
      "C:164",
      "C:165",
      "C:166",
      "C:167",
      "C:168",
      "C:169",
      "C:170",
      "C:171",
      "C:172",
      "C:173",
      "C:174",
      "C:175",
      "C:176",
      "C:177",
      "C:178",
      "C:179",
      "C:180",
      "C:181",
      "C:182",
      "C:183",
      "C:184",
      "C:185",
      "C:186",
      "C:187",
      "C:188",
      "C:189",
      "C:190",
      "C:191",
      "C:192",
      "C:193",
      "C:194",
      "C:195",
      "C:196",
      "C:197",
      "C:198",
      "C:199",
      "C:200",
      "C:201",
      "C:202",
      "C:203",
      "C:204",
      "C:205",
      "C:206",
      "C:207",
      "C:208",
      "C:209",
      "C:210",
      "C:211",
      "C:212",
      "C:213",
      "C:214",
      "C:215",
      "C:216",
      "C:217",
      "C:218",
      "C:219",
      "C:220",
      "C:221",
      "C:222",
      "C:223",
      "C:224",
      "C:225",
      "C:226",
      "C:227",
      "C:228",
      "C:229",
      "C:230",
      "C:231",
      "C:232",
      "C:233",
      "C:234",
      "C:235",
      "C:236",
      "C:237",
      "C:238",
      "C:239",
      "C:240",
      "C:253",
      "C:254",
      "C:255",
      "C:256",
      "C:257",
      "C:258",
      "C:259",
      "C:260",
      "C:261",
      "C:262",
      "C:263",
      "C:264",
      "C:265",
      "C:266",
      "C:267",
      "C:268",
      "C:269",
      "C:270",
      "C:271",
      "C:272",
      "C:273",
      "C:274",
      "C:275",
      "C:276",
      "C:277",
      "C:278",
      "C:279",
      "C:280",
      "C:281",
      "C:282",
      "C:283",
      "C:284",
      "C:285",
      "C:286",
      "C:287",
      "C:288",
      "C:289",
      "C:290",
      "C:291",
      "C:292",
      "C:293",
      "C:294",
      "C:295",
      "C:296",
      "C:297",
      "C:298",
      "C:299",
      "C:300",
      "C:301",
      "C:302",
      "C:303",
      "C:304",
      "C:305",
      "C:306",
      "C:307"
    ],
    "B:165": [
      "A:135",
      "A:136",
      "A:137",
      "A:138",
      "A:139",
      "A:140",
      "A:141",
      "A:142",
      "A:143",
      "A:144",
      "A:145",
      "A:146",
      "A:147",
      "A:148",
      "A:149",
      "A:150",
      "A:151",
      "A:152",
      "A:153",
      "A:154",
      "A:155",
      "A:156",
      "A:157",
      "A:158",
      "A:159",
      "A:160",
      "A:161",
      "A:162",
      "A:163",
      "A:164",
      "A:165",
      "A:166",
      "A:167",
      "A:168",
      "A:169",
      "A:170",
      "A:171",
      "A:172",
      "A:173",
      "A:174",
      "A:175",
      "A:176",
      "A:177",
      "A:178",
      "A:179",
      "A:180",
      "A:181",
      "A:182",
      "A:183",
      "A:184",
      "A:185",
      "A:186",
      "A:187",
      "A:188",
      "A:189",
      "A:190",
      "A:191",
      "A:192",
      "A:193",
      "A:194",
      "A:195",
      "A:196",
      "A:197",
      "A:198",
      "A:199",
      "A:200",
      "A:201",
      "A:202",
      "A:203",
      "A:204",
      "A:205",
      "A:206",
      "A:207",
      "A:208",
      "A:209",
      "A:210",
      "A:211",
      "A:212",
      "A:213",
      "A:214",
      "A:215",
      "A:216",
      "A:217",
      "A:218",
      "A:219",
      "A:220",
      "A:221",
      "A:222",
      "A:223",
      "A:224",
      "A:225",
      "A:226",
      "A:227",
      "A:228",
      "A:229",
      "A:230",
      "A:231",
      "A:232",
      "A:233",
      "A:234",
      "A:235",
      "A:236",
      "A:237",
      "A:238",
      "A:239",
      "A:240",
      "A:253",
      "A:254",
      "A:255",
      "A:256",
      "A:257",
      "A:258",
      "A:259",
      "A:260",
      "A:261",
      "A:262",
      "A:263",
      "A:264",
      "A:265",
      "A:266",
      "A:267",
      "A:268",
      "A:269",
      "A:270",
      "A:271",
      "A:272",
      "A:273",
      "A:274",
      "A:275",
      "A:276",
      "A:277",
      "A:278",
      "A:279",
      "A:280",
      "A:281",
      "A:282",
      "A:283",
      "A:284",
      "A:285",
      "A:286",
      "A:287",
      "A:288",
      "A:289",
      "A:290",
      "A:291",
      "A:292",
      "A:293",
      "A:294",
      "A:295",
      "A:296",
      "A:297",
      "A:298",
      "A:299",
      "A:300",
      "A:301",
      "A:302",
      "A:303",
      "A:304",
      "A:305",
      "A:306",
      "A:307",
      "B:135",
      "B:136",
      "B:137",
      "B:138",
      "B:139",
      "B:140",
      "B:141",
      "B:142",
      "B:143",
      "B:144",
      "B:145",
      "B:146",
      "B:147",
      "B:148",
      "B:149",
      "B:150",
      "B:151",
      "B:152",
      "B:153",
      "B:154",
      "B:155",
      "B:156",
      "B:157",
      "B:158",
      "B:159",
      "B:160",
      "B:161",
      "B:162",
      "B:163",
      "B:164",
      "B:166",
      "B:167",
      "B:168",
      "B:169",
      "B:170",
      "B:171",
      "B:172",
      "B:173",
      "B:174",
      "B:175",
      "B:176",
      "B:177",
      "B:178",
      "B:179",
      "B:180",
      "B:181",
      "B:182",
      "B:183",
      "B:184",
      "B:185",
      "B:186",
      "B:187",
      "B:188",
      "B:189",
      "B:190",
      "B:191",
      "B:192",
      "B:193",
      "B:194",
      "B:195",
      "B:196",
      "B:197",
      "B:198",
      "B:199",
      "B:200",
      "B:201",
      "B:202",
      "B:203",
      "B:204",
      "B:205",
      "B:206",
      "B:207",
      "B:208",
      "B:209",
      "B:210",
      "B:211",
      "B:212",
      "B:213",
      "B:214",
      "B:215",
      "B:216",
      "B:217",
      "B:218",
      "B:219",
      "B:220",
      "B:221",
      "B:222",
      "B:223",
      "B:224",
      "B:225",
      "B:226",
      "B:227",
      "B:228",
      "B:229",
      "B:230",
      "B:231",
      "B:232",
      "B:233",
      "B:234",
      "B:235",
      "B:236",
      "B:237",
      "B:238",
      "B:239",
      "B:240",
      "B:253",
      "B:254",
      "B:255",
      "B:256",
      "B:257",
      "B:258",
      "B:259",
      "B:260",
      "B:261",
      "B:262",
      "B:263",
      "B:264",
      "B:265",
      "B:266",
      "B:267",
      "B:268",
      "B:269",
      "B:270",
      "B:271",
      "B:272",
      "B:273",
      "B:274",
      "B:275",
      "B:276",
      "B:277",
      "B:278",
      "B:279",
      "B:280",
      "B:281",
      "B:282",
      "B:283",
      "B:284",
      "B:285",
      "B:286",
      "B:287",
      "B:288",
      "B:289",
      "B:290",
      "B:291",
      "B:292",
      "B:293",
      "B:294",
      "B:295",
      "B:296",
      "B:297",
      "B:298",
      "B:299",
      "B:300",
      "B:301",
      "B:302",
      "B:303",
      "B:304",
      "B:305",
      "B:306",
      "B:307",
      "C:135",
      "C:136",
      "C:137",
      "C:138",
      "C:139",
      "C:140",
      "C:141",
      "C:142",
      "C:143",
      "C:144",
      "C:145",
      "C:146",
      "C:147",
      "C:148",
      "C:149",
      "C:150",
      "C:151",
      "C:152",
      "C:153",
      "C:154",
      "C:155",
      "C:156",
      "C:157",
      "C:158",
      "C:159",
      "C:160",
      "C:161",
      "C:162",
      "C:163",
      "C:164",
      "C:165",
      "C:166",
      "C:167",
      "C:168",
      "C:169",
      "C:170",
      "C:171",
      "C:172",
      "C:173",
      "C:174",
      "C:175",
      "C:176",
      "C:177",
      "C:178",
      "C:179",
      "C:180",
      "C:181",
      "C:182",
      "C:183",
      "C:184",
      "C:185",
      "C:186",
      "C:187",
      "C:188",
      "C:189",
      "C:190",
      "C:191",
      "C:192",
      "C:193",
      "C:194",
      "C:195",
      "C:196",
      "C:197",
      "C:198",
      "C:199",
      "C:200",
      "C:201",
      "C:202",
      "C:203",
      "C:204",
      "C:205",
      "C:206",
      "C:207",
      "C:208",
      "C:209",
      "C:210",
      "C:211",
      "C:212",
      "C:213",
      "C:214",
      "C:215",
      "C:216",
      "C:217",
      "C:218",
      "C:219",
      "C:220",
      "C:221",
      "C:222",
      "C:223",
      "C:224",
      "C:225",
      "C:226",
      "C:227",
      "C:228",
      "C:229",
      "C:230",
      "C:231",
      "C:232",
      "C:233",
      "C:234",
      "C:235",
      "C:236",
      "C:237",
      "C:238",
      "C:239",
      "C:240",
      "C:253",
      "C:254",
      "C:255",
      "C:256",
      "C:257",
      "C:258",
      "C:259",
      "C:260",
      "C:261",
      "C:262",
      "C:263",
      "C:264",
      "C:265",
      "C:266",
      "C:267",
      "C:268",
      "C:269",
      "C:270",
      "C:271",
      "C:272",
      "C:273",
      "C:274",
      "C:275",
      "C:276",
      "C:277",
      "C:278",
      "C:279",
      "C:280",
      "C:281",
      "C:282",
      "C:283",
      "C:284",
      "C:285",
      "C:286",
      "C:287",
      "C:288",
      "C:289",
      "C:290",
      "C:291",
      "C:292",
      "C:293",
      "C:294",
      "C:295",
      "C:296",
      "C:297",
      "C:298",
      "C:299",
      "C:300",
      "C:301",
      "C:302",
      "C:303",
      "C:304",
      "C:305",
      "C:306",
      "C:307"
    ],
    "B:166": [
      "A:135",
      "A:136",
      "A:137",
      "A:138",
      "A:139",
      "A:140",
      "A:141",
      "A:142",
      "A:143",
      "A:144",
      "A:145",
      "A:146",
      "A:147",
      "A:148",
      "A:149",
      "A:150",
      "A:151",
      "A:152",
      "A:153",
      "A:154",
      "A:155",
      "A:156",
      "A:157",
      "A:158",
      "A:159",
      "A:160",
      "A:161",
      "A:162",
      "A:163",
      "A:164",
      "A:165",
      "A:166",
      "A:167",
      "A:168",
      "A:169",
      "A:170",
      "A:171",
      "A:172",
      "A:173",
      "A:174",
      "A:175",
      "A:176",
      "A:177",
      "A:178",
      "A:179",
      "A:180",
      "A:181",
      "A:182",
      "A:183",
      "A:184",
      "A:185",
      "A:186",
      "A:187",
      "A:188",
      "A:189",
      "A:190",
      "A:191",
      "A:192",
      "A:193",
      "A:194",
      "A:195",
      "A:196",
      "A:197",
      "A:198",
      "A:199",
      "A:200",
      "A:201",
      "A:202",
      "A:203",
      "A:204",
      "A:205",
      "A:206",
      "A:207",
      "A:208",
      "A:209",
      "A:210",
      "A:211",
      "A:212",
      "A:213",
      "A:214",
      "A:215",
      "A:216",
      "A:217",
      "A:218",
      "A:219",
      "A:220",
      "A:221",
      "A:222",
      "A:223",
      "A:224",
      "A:225",
      "A:226",
      "A:227",
      "A:228",
      "A:229",
      "A:230",
      "A:231",
      "A:232",
      "A:233",
      "A:234",
      "A:235",
      "A:236",
      "A:237",
      "A:238",
      "A:239",
      "A:240",
      "A:253",
      "A:254",
      "A:255",
      "A:256",
      "A:257",
      "A:258",
      "A:259",
      "A:260",
      "A:261",
      "A:262",
      "A:263",
      "A:264",
      "A:265",
      "A:266",
      "A:267",
      "A:268",
      "A:269",
      "A:270",
      "A:271",
      "A:272",
      "A:273",
      "A:274",
      "A:275",
      "A:276",
      "A:277",
      "A:278",
      "A:279",
      "A:280",
      "A:281",
      "A:282",
      "A:283",
      "A:284",
      "A:285",
      "A:286",
      "A:287",
      "A:288",
      "A:289",
      "A:290",
      "A:291",
      "A:292",
      "A:293",
      "A:294",
      "A:295",
      "A:296",
      "A:297",
      "A:298",
      "A:299",
      "A:300",
      "A:301",
      "A:302",
      "A:303",
      "A:304",
      "A:305",
      "A:306",
      "A:307",
      "B:135",
      "B:136",
      "B:137",
      "B:138",
      "B:139",
      "B:140",
      "B:141",
      "B:142",
      "B:143",
      "B:144",
      "B:145",
      "B:146",
      "B:147",
      "B:148",
      "B:149",
      "B:150",
      "B:151",
      "B:152",
      "B:153",
      "B:154",
      "B:155",
      "B:156",
      "B:157",
      "B:158",
      "B:159",
      "B:160",
      "B:161",
      "B:162",
      "B:163",
      "B:164",
      "B:165",
      "B:167",
      "B:168",
      "B:169",
      "B:170",
      "B:171",
      "B:172",
      "B:173",
      "B:174",
      "B:175",
      "B:176",
      "B:177",
      "B:178",
      "B:179",
      "B:180",
      "B:181",
      "B:182",
      "B:183",
      "B:184",
      "B:185",
      "B:186",
      "B:187",
      "B:188",
      "B:189",
      "B:190",
      "B:191",
      "B:192",
      "B:193",
      "B:194",
      "B:195",
      "B:196",
      "B:197",
      "B:198",
      "B:199",
      "B:200",
      "B:201",
      "B:202",
      "B:203",
      "B:204",
      "B:205",
      "B:206",
      "B:207",
      "B:208",
      "B:209",
      "B:210",
      "B:211",
      "B:212",
      "B:213",
      "B:214",
      "B:215",
      "B:216",
      "B:217",
      "B:218",
      "B:219",
      "B:220",
      "B:221",
      "B:222",
      "B:223",
      "B:224",
      "B:225",
      "B:226",
      "B:227",
      "B:228",
      "B:229",
      "B:230",
      "B:231",
      "B:232",
      "B:233",
      "B:234",
      "B:235",
      "B:236",
      "B:237",
      "B:238",
      "B:239",
      "B:240",
      "B:253",
      "B:254",
      "B:255",
      "B:256",
      "B:257",
      "B:258",
      "B:259",
      "B:260",
      "B:261",
      "B:262",
      "B:263",
      "B:264",
      "B:265",
      "B:266",
      "B:267",
      "B:268",
      "B:269",
      "B:270",
      "B:271",
      "B:272",
      "B:273",
      "B:274",
      "B:275",
      "B:276",
      "B:277",
      "B:278",
      "B:279",
      "B:280",
      "B:281",
      "B:282",
      "B:283",
      "B:284",
      "B:285",
      "B:286",
      "B:287",
      "B:288",
      "B:289",
      "B:290",
      "B:291",
      "B:292",
      "B:293",
      "B:294",
      "B:295",
      "B:296",
      "B:297",
      "B:298",
      "B:299",
      "B:300",
      "B:301",
      "B:302",
      "B:303",
      "B:304",
      "B:305",
      "B:306",
      "B:307",
      "C:135",
      "C:136",
      "C:137",
      "C:138",
      "C:139",
      "C:140",
      "C:141",
      "C:142",
      "C:143",
      "C:144",
      "C:145",
      "C:146",
      "C:147",
      "C:148",
      "C:149",
      "C:150",
      "C:151",
      "C:152",
      "C:153",
      "C:154",
      "C:155",
      "C:156",
      "C:157",
      "C:158",
      "C:159",
      "C:160",
      "C:161",
      "C:162",
      "C:163",
      "C:164",
      "C:165",
      "C:166",
      "C:167",
      "C:168",
      "C:169",
      "C:170",
      "C:171",
      "C:172",
      "C:173",
      "C:174",
      "C:175",
      "C:176",
      "C:177",
      "C:178",
      "C:179",
      "C:180",
      "C:181",
      "C:182",
      "C:183",
      "C:184",
      "C:185",
      "C:186",
      "C:187",
      "C:188",
      "C:189",
      "C:190",
      "C:191",
      "C:192",
      "C:193",
      "C:194",
      "C:195",
      "C:196",
      "C:197",
      "C:198",
      "C:199",
      "C:200",
      "C:201",
      "C:202",
      "C:203",
      "C:204",
      "C:205",
      "C:206",
      "C:207",
      "C:208",
      "C:209",
      "C:210",
      "C:211",
      "C:212",
      "C:213",
      "C:214",
      "C:215",
      "C:216",
      "C:217",
      "C:218",
      "C:219",
      "C:220",
      "C:221",
      "C:222",
      "C:223",
      "C:224",
      "C:225",
      "C:226",
      "C:227",
      "C:228",
      "C:229",
      "C:230",
      "C:231",
      "C:232",
      "C:233",
      "C:234",
      "C:235",
      "C:236",
      "C:237",
      "C:238",
      "C:239",
      "C:240",
      "C:253",
      "C:254",
      "C:255",
      "C:256",
      "C:257",
      "C:258",
      "C:259",
      "C:260",
      "C:261",
      "C:262",
      "C:263",
      "C:264",
      "C:265",
      "C:266",
      "C:267",
      "C:268",
      "C:269",
      "C:270",
      "C:271",
      "C:272",
      "C:273",
      "C:274",
      "C:275",
      "C:276",
      "C:277",
      "C:278",
      "C:279",
      "C:280",
      "C:281",
      "C:282",
      "C:283",
      "C:284",
      "C:285",
      "C:286",
      "C:287",
      "C:288",
      "C:289",
      "C:290",
      "C:291",
      "C:292",
      "C:293",
      "C:294",
      "C:295",
      "C:296",
      "C:297",
      "C:298",
      "C:299",
      "C:300",
      "C:301",
      "C:302",
      "C:303",
      "C:304",
      "C:305",
      "C:306",
      "C:307"
    ],
    "B:167": [
      "A:135",
      "A:136",
      "A:137",
      "A:138",
      "A:139",
      "A:140",
      "A:141",
      "A:142",
      "A:143",
      "A:144",
      "A:145",
      "A:146",
      "A:147",
      "A:148",
      "A:149",
      "A:150",
      "A:151",
      "A:152",
      "A:153",
      "A:154",
      "A:155",
      "A:156",
      "A:157",
      "A:158",
      "A:159",
      "A:160",
      "A:161",
      "A:162",
      "A:163",
      "A:164",
      "A:165",
      "A:166",
      "A:167",
      "A:168",
      "A:169",
      "A:170",
      "A:171",
      "A:172",
      "A:173",
      "A:174",
      "A:175",
      "A:176",
      "A:177",
      "A:178",
      "A:179",
      "A:180",
      "A:181",
      "A:182",
      "A:183",
      "A:184",
      "A:185",
      "A:186",
      "A:187",
      "A:188",
      "A:189",
      "A:190",
      "A:191",
      "A:192",
      "A:193",
      "A:194",
      "A:195",
      "A:196",
      "A:197",
      "A:198",
      "A:199",
      "A:200",
      "A:201",
      "A:202",
      "A:203",
      "A:204",
      "A:205",
      "A:206",
      "A:207",
      "A:208",
      "A:209",
      "A:210",
      "A:211",
      "A:212",
      "A:213",
      "A:214",
      "A:215",
      "A:216",
      "A:217",
      "A:218",
      "A:219",
      "A:220",
      "A:221",
      "A:222",
      "A:223",
      "A:224",
      "A:225",
      "A:226",
      "A:227",
      "A:228",
      "A:229",
      "A:230",
      "A:231",
      "A:232",
      "A:233",
      "A:234",
      "A:235",
      "A:236",
      "A:237",
      "A:238",
      "A:239",
      "A:240",
      "A:253",
      "A:254",
      "A:255",
      "A:256",
      "A:257",
      "A:258",
      "A:259",
      "A:260",
      "A:261",
      "A:262",
      "A:263",
      "A:264",
      "A:265",
      "A:266",
      "A:267",
      "A:268",
      "A:269",
      "A:270",
      "A:271",
      "A:272",
      "A:273",
      "A:274",
      "A:275",
      "A:276",
      "A:277",
      "A:278",
      "A:279",
      "A:280",
      "A:281",
      "A:282",
      "A:283",
      "A:284",
      "A:285",
      "A:286",
      "A:287",
      "A:288",
      "A:289",
      "A:290",
      "A:291",
      "A:292",
      "A:293",
      "A:294",
      "A:295",
      "A:296",
      "A:297",
      "A:298",
      "A:299",
      "A:300",
      "A:301",
      "A:302",
      "A:303",
      "A:304",
      "A:305",
      "A:306",
      "A:307",
      "B:135",
      "B:136",
      "B:137",
      "B:138",
      "B:139",
      "B:140",
      "B:141",
      "B:142",
      "B:143",
      "B:144",
      "B:145",
      "B:146",
      "B:147",
      "B:148",
      "B:149",
      "B:150",
      "B:151",
      "B:152",
      "B:153",
      "B:154",
      "B:155",
      "B:156",
      "B:157",
      "B:158",
      "B:159",
      "B:160",
      "B:161",
      "B:162",
      "B:163",
      "B:164",
      "B:165",
      "B:166",
      "B:168",
      "B:169",
      "B:170",
      "B:171",
      "B:172",
      "B:173",
      "B:174",
      "B:175",
      "B:176",
      "B:177",
      "B:178",
      "B:179",
      "B:180",
      "B:181",
      "B:182",
      "B:183",
      "B:184",
      "B:185",
      "B:186",
      "B:187",
      "B:188",
      "B:189",
      "B:190",
      "B:191",
      "B:192",
      "B:193",
      "B:194",
      "B:195",
      "B:196",
      "B:197",
      "B:198",
      "B:199",
      "B:200",
      "B:201",
      "B:202",
      "B:203",
      "B:204",
      "B:205",
      "B:206",
      "B:207",
      "B:208",
      "B:209",
      "B:210",
      "B:211",
      "B:212",
      "B:213",
      "B:214",
      "B:215",
      "B:216",
      "B:217",
      "B:218",
      "B:219",
      "B:220",
      "B:221",
      "B:222",
      "B:223",
      "B:224",
      "B:225",
      "B:226",
      "B:227",
      "B:228",
      "B:229",
      "B:230",
      "B:231",
      "B:232",
      "B:233",
      "B:234",
      "B:235",
      "B:236",
      "B:237",
      "B:238",
      "B:239",
      "B:240",
      "B:253",
      "B:254",
      "B:255",
      "B:256",
      "B:257",
      "B:258",
      "B:259",
      "B:260",
      "B:261",
      "B:262",
      "B:263",
      "B:264",
      "B:265",
      "B:266",
      "B:267",
      "B:268",
      "B:269",
      "B:270",
      "B:271",
      "B:272",
      "B:273",
      "B:274",
      "B:275",
      "B:276",
      "B:277",
      "B:278",
      "B:279",
      "B:280",
      "B:281",
      "B:282",
      "B:283",
      "B:284",
      "B:285",
      "B:286",
      "B:287",
      "B:288",
      "B:289",
      "B:290",
      "B:291",
      "B:292",
      "B:293",
      "B:294",
      "B:295",
      "B:296",
      "B:297",
      "B:298",
      "B:299",
      "B:300",
      "B:301",
      "B:302",
      "B:303",
      "B:304",
      "B:305",
      "B:306",
      "B:307",
      "C:135",
      "C:136",
      "C:137",
      "C:138",
      "C:139",
      "C:140",
      "C:141",
      "C:142",
      "C:143",
      "C:144",
      "C:145",
      "C:146",
      "C:147",
      "C:148",
      "C:149",
      "C:150",
      "C:151",
      "C:152",
      "C:153",
      "C:154",
      "C:155",
      "C:156",
      "C:157",
      "C:158",
      "C:159",
      "C:160",
      "C:161",
      "C:162",
      "C:163",
      "C:164",
      "C:165",
      "C:166",
      "C:167",
      "C:168",
      "C:169",
      "C:170",
      "C:171",
      "C:172",
      "C:173",
      "C:174",
      "C:175",
      "C:176",
      "C:177",
      "C:178",
      "C:179",
      "C:180",
      "C:181",
      "C:182",
      "C:183",
      "C:184",
      "C:185",
      "C:186",
      "C:187",
      "C:188",
      "C:189",
      "C:190",
      "C:191",
      "C:192",
      "C:193",
      "C:194",
      "C:195",
      "C:196",
      "C:197",
      "C:198",
      "C:199",
      "C:200",
      "C:201",
      "C:202",
      "C:203",
      "C:204",
      "C:205",
      "C:206",
      "C:207",
      "C:208",
      "C:209",
      "C:210",
      "C:211",
      "C:212",
      "C:213",
      "C:214",
      "C:215",
      "C:216",
      "C:217",
      "C:218",
      "C:219",
      "C:220",
      "C:221",
      "C:222",
      "C:223",
      "C:224",
      "C:225",
      "C:226",
      "C:227",
      "C:228",
      "C:229",
      "C:230",
      "C:231",
      "C:232",
      "C:233",
      "C:234",
      "C:235",
      "C:236",
      "C:237",
      "C:238",
      "C:239",
      "C:240",
      "C:253",
      "C:254",
      "C:255",
      "C:256",
      "C:257",
      "C:258",
      "C:259",
      "C:260",
      "C:261",
      "C:262",
      "C:263",
      "C:264",
      "C:265",
      "C:266",
      "C:267",
      "C:268",
      "C:269",
      "C:270",
      "C:271",
      "C:272",
      "C:273",
      "C:274",
      "C:275",
      "C:276",
      "C:277",
      "C:278",
      "C:279",
      "C:280",
      "C:281",
      "C:282",
      "C:283",
      "C:284",
      "C:285",
      "C:286",
      "C:287",
      "C:288",
      "C:289",
      "C:290",
      "C:291",
      "C:292",
      "C:293",
      "C:294",
      "C:295",
      "C:296",
      "C:297",
      "C:298",
      "C:299",
      "C:300",
      "C:301",
      "C:302",
      "C:303",
      "C:304",
      "C:305",
      "C:306",
      "C:307"
    ],
    "B:168": [
      "A:135",
      "A:136",
      "A:137",
      "A:138",
      "A:139",
      "A:140",
      "A:141",
      "A:142",
      "A:143",
      "A:144",
      "A:145",
      "A:146",
      "A:147",
      "A:148",
      "A:149",
      "A:150",
      "A:151",
      "A:152",
      "A:153",
      "A:154",
      "A:155",
      "A:156",
      "A:157",
      "A:158",
      "A:159",
      "A:160",
      "A:161",
      "A:162",
      "A:163",
      "A:164",
      "A:165",
      "A:166",
      "A:167",
      "A:168",
      "A:169",
      "A:170",
      "A:171",
      "A:172",
      "A:173",
      "A:174",
      "A:175",
      "A:176",
      "A:177",
      "A:178",
      "A:179",
      "A:180",
      "A:181",
      "A:182",
      "A:183",
      "A:184",
      "A:185",
      "A:186",
      "A:187",
      "A:188",
      "A:189",
      "A:190",
      "A:191",
      "A:192",
      "A:193",
      "A:194",
      "A:195",
      "A:196",
      "A:197",
      "A:198",
      "A:199",
      "A:200",
      "A:201",
      "A:202",
      "A:203",
      "A:204",
      "A:205",
      "A:206",
      "A:207",
      "A:208",
      "A:209",
      "A:210",
      "A:211",
      "A:212",
      "A:213",
      "A:214",
      "A:215",
      "A:216",
      "A:217",
      "A:218",
      "A:219",
      "A:220",
      "A:221",
      "A:222",
      "A:223",
      "A:224",
      "A:225",
      "A:226",
      "A:227",
      "A:228",
      "A:229",
      "A:230",
      "A:231",
      "A:232",
      "A:233",
      "A:234",
      "A:235",
      "A:236",
      "A:237",
      "A:238",
      "A:239",
      "A:240",
      "A:253",
      "A:254",
      "A:255",
      "A:256",
      "A:257",
      "A:258",
      "A:259",
      "A:260",
      "A:261",
      "A:262",
      "A:263",
      "A:264",
      "A:265",
      "A:266",
      "A:267",
      "A:268",
      "A:269",
      "A:270",
      "A:271",
      "A:272",
      "A:273",
      "A:274",
      "A:275",
      "A:276",
      "A:277",
      "A:278",
      "A:279",
      "A:280",
      "A:281",
      "A:282",
      "A:283",
      "A:284",
      "A:285",
      "A:286",
      "A:287",
      "A:288",
      "A:289",
      "A:290",
      "A:291",
      "A:292",
      "A:293",
      "A:294",
      "A:295",
      "A:296",
      "A:297",
      "A:298",
      "A:299",
      "A:300",
      "A:301",
      "A:302",
      "A:303",
      "A:304",
      "A:305",
      "A:306",
      "A:307",
      "B:135",
      "B:136",
      "B:137",
      "B:138",
      "B:139",
      "B:140",
      "B:141",
      "B:142",
      "B:143",
      "B:144",
      "B:145",
      "B:146",
      "B:147",
      "B:148",
      "B:149",
      "B:150",
      "B:151",
      "B:152",
      "B:153",
      "B:154",
      "B:155",
      "B:156",
      "B:157",
      "B:158",
      "B:159",
      "B:160",
      "B:161",
      "B:162",
      "B:163",
      "B:164",
      "B:165",
      "B:166",
      "B:167",
      "B:169",
      "B:170",
      "B:171",
      "B:172",
      "B:173",
      "B:174",
      "B:175",
      "B:176",
      "B:177",
      "B:178",
      "B:179",
      "B:180",
      "B:181",
      "B:182",
      "B:183",
      "B:184",
      "B:185",
      "B:186",
      "B:187",
      "B:188",
      "B:189",
      "B:190",
      "B:191",
      "B:192",
      "B:193",
      "B:194",
      "B:195",
      "B:196",
      "B:197",
      "B:198",
      "B:199",
      "B:200",
      "B:201",
      "B:202",
      "B:203",
      "B:204",
      "B:205",
      "B:206",
      "B:207",
      "B:208",
      "B:209",
      "B:210",
      "B:211",
      "B:212",
      "B:213",
      "B:214",
      "B:215",
      "B:216",
      "B:217",
      "B:218",
      "B:219",
      "B:220",
      "B:221",
      "B:222",
      "B:223",
      "B:224",
      "B:225",
      "B:226",
      "B:227",
      "B:228",
      "B:229",
      "B:230",
      "B:231",
      "B:232",
      "B:233",
      "B:234",
      "B:235",
      "B:236",
      "B:237",
      "B:238",
      "B:239",
      "B:240",
      "B:253",
      "B:254",
      "B:255",
      "B:256",
      "B:257",
      "B:258",
      "B:259",
      "B:260",
      "B:261",
      "B:262",
      "B:263",
      "B:264",
      "B:265",
      "B:266",
      "B:267",
      "B:268",
      "B:269",
      "B:270",
      "B:271",
      "B:272",
      "B:273",
      "B:274",
      "B:275",
      "B:276",
      "B:277",
      "B:278",
      "B:279",
      "B:280",
      "B:281",
      "B:282",
      "B:283",
      "B:284",
      "B:285",
      "B:286",
      "B:287",
      "B:288",
      "B:289",
      "B:290",
      "B:291",
      "B:292",
      "B:293",
      "B:294",
      "B:295",
      "B:296",
      "B:297",
      "B:298",
      "B:299",
      "B:300",
      "B:301",
      "B:302",
      "B:303",
      "B:304",
      "B:305",
      "B:306",
      "B:307",
      "C:135",
      "C:136",
      "C:137",
      "C:138",
      "C:139",
      "C:140",
      "C:141",
      "C:142",
      "C:143",
      "C:144",
      "C:145",
      "C:146",
      "C:147",
      "C:148",
      "C:149",
      "C:150",
      "C:151",
      "C:152",
      "C:153",
      "C:154",
      "C:155",
      "C:156",
      "C:157",
      "C:158",
      "C:159",
      "C:160",
      "C:161",
      "C:162",
      "C:163",
      "C:164",
      "C:165",
      "C:166",
      "C:167",
      "C:168",
      "C:169",
      "C:170",
      "C:171",
      "C:172",
      "C:173",
      "C:174",
      "C:175",
      "C:176",
      "C:177",
      "C:178",
      "C:179",
      "C:180",
      "C:181",
      "C:182",
      "C:183",
      "C:184",
      "C:185",
      "C:186",
      "C:187",
      "C:188",
      "C:189",
      "C:190",
      "C:191",
      "C:192",
      "C:193",
      "C:194",
      "C:195",
      "C:196",
      "C:197",
      "C:198",
      "C:199",
      "C:200",
      "C:201",
      "C:202",
      "C:203",
      "C:204",
      "C:205",
      "C:206",
      "C:207",
      "C:208",
      "C:209",
      "C:210",
      "C:211",
      "C:212",
      "C:213",
      "C:214",
      "C:215",
      "C:216",
      "C:217",
      "C:218",
      "C:219",
      "C:220",
      "C:221",
      "C:222",
      "C:223",
      "C:224",
      "C:225",
      "C:226",
      "C:227",
      "C:228",
      "C:229",
      "C:230",
      "C:231",
      "C:232",
      "C:233",
      "C:234",
      "C:235",
      "C:236",
      "C:237",
      "C:238",
      "C:239",
      "C:240",
      "C:253",
      "C:254",
      "C:255",
      "C:256",
      "C:257",
      "C:258",
      "C:259",
      "C:260",
      "C:261",
      "C:262",
      "C:263",
      "C:264",
      "C:265",
      "C:266",
      "C:267",
      "C:268",
      "C:269",
      "C:270",
      "C:271",
      "C:272",
      "C:273",
      "C:274",
      "C:275",
      "C:276",
      "C:277",
      "C:278",
      "C:279",
      "C:280",
      "C:281",
      "C:282",
      "C:283",
      "C:284",
      "C:285",
      "C:286",
      "C:287",
      "C:288",
      "C:289",
      "C:290",
      "C:291",
      "C:292",
      "C:293",
      "C:294",
      "C:295",
      "C:296",
      "C:297",
      "C:298",
      "C:299",
      "C:300",
      "C:301",
      "C:302",
      "C:303",
      "C:304",
      "C:305",
      "C:306",
      "C:307"
    ],
    "B:169": [
      "A:135",
      "A:136",
      "A:137",
      "A:138",
      "A:139",
      "A:140",
      "A:141",
      "A:142",
      "A:143",
      "A:144",
      "A:145",
      "A:146",
      "A:147",
      "A:148",
      "A:149",
      "A:150",
      "A:151",
      "A:152",
      "A:153",
      "A:154",
      "A:155",
      "A:156",
      "A:157",
      "A:158",
      "A:159",
      "A:160",
      "A:161",
      "A:162",
      "A:163",
      "A:164",
      "A:165",
      "A:166",
      "A:167",
      "A:168",
      "A:169",
      "A:170",
      "A:171",
      "A:172",
      "A:173",
      "A:174",
      "A:175",
      "A:176",
      "A:177",
      "A:178",
      "A:179",
      "A:180",
      "A:181",
      "A:182",
      "A:183",
      "A:184",
      "A:185",
      "A:186",
      "A:187",
      "A:188",
      "A:189",
      "A:190",
      "A:191",
      "A:192",
      "A:193",
      "A:194",
      "A:195",
      "A:196",
      "A:197",
      "A:198",
      "A:199",
      "A:200",
      "A:201",
      "A:202",
      "A:203",
      "A:204",
      "A:205",
      "A:206",
      "A:207",
      "A:208",
      "A:209",
      "A:210",
      "A:211",
      "A:212",
      "A:213",
      "A:214",
      "A:215",
      "A:216",
      "A:217",
      "A:218",
      "A:219",
      "A:220",
      "A:221",
      "A:222",
      "A:223",
      "A:224",
      "A:225",
      "A:226",
      "A:227",
      "A:228",
      "A:229",
      "A:230",
      "A:231",
      "A:232",
      "A:233",
      "A:234",
      "A:235",
      "A:236",
      "A:237",
      "A:238",
      "A:239",
      "A:240",
      "A:253",
      "A:254",
      "A:255",
      "A:256",
      "A:257",
      "A:258",
      "A:259",
      "A:260",
      "A:261",
      "A:262",
      "A:263",
      "A:264",
      "A:265",
      "A:266",
      "A:267",
      "A:268",
      "A:269",
      "A:270",
      "A:271",
      "A:272",
      "A:273",
      "A:274",
      "A:275",
      "A:276",
      "A:277",
      "A:278",
      "A:279",
      "A:280",
      "A:281",
      "A:282",
      "A:283",
      "A:284",
      "A:285",
      "A:286",
      "A:287",
      "A:288",
      "A:289",
      "A:290",
      "A:291",
      "A:292",
      "A:293",
      "A:294",
      "A:295",
      "A:296",
      "A:297",
      "A:298",
      "A:299",
      "A:300",
      "A:301",
      "A:302",
      "A:303",
      "A:304",
      "A:305",
      "A:306",
      "A:307",
      "B:135",
      "B:136",
      "B:137",
      "B:138",
      "B:139",
      "B:140",
      "B:141",
      "B:142",
      "B:143",
      "B:144",
      "B:145",
      "B:146",
      "B:147",
      "B:148",
      "B:149",
      "B:150",
      "B:151",
      "B:152",
      "B:153",
      "B:154",
      "B:155",
      "B:156",
      "B:157",
      "B:158",
      "B:159",
      "B:160",
      "B:161",
      "B:162",
      "B:163",
      "B:164",
      "B:165",
      "B:166",
      "B:167",
      "B:168",
      "B:170",
      "B:171",
      "B:172",
      "B:173",
      "B:174",
      "B:175",
      "B:176",
      "B:177",
      "B:178",
      "B:179",
      "B:180",
      "B:181",
      "B:182",
      "B:183",
      "B:184",
      "B:185",
      "B:186",
      "B:187",
      "B:188",
      "B:189",
      "B:190",
      "B:191",
      "B:192",
      "B:193",
      "B:194",
      "B:195",
      "B:196",
      "B:197",
      "B:198",
      "B:199",
      "B:200",
      "B:201",
      "B:202",
      "B:203",
      "B:204",
      "B:205",
      "B:206",
      "B:207",
      "B:208",
      "B:209",
      "B:210",
      "B:211",
      "B:212",
      "B:213",
      "B:214",
      "B:215",
      "B:216",
      "B:217",
      "B:218",
      "B:219",
      "B:220",
      "B:221",
      "B:222",
      "B:223",
      "B:224",
      "B:225",
      "B:226",
      "B:227",
      "B:228",
      "B:229",
      "B:230",
      "B:231",
      "B:232",
      "B:233",
      "B:234",
      "B:235",
      "B:236",
      "B:237",
      "B:238",
      "B:239",
      "B:240",
      "B:253",
      "B:254",
      "B:255",
      "B:256",
      "B:257",
      "B:258",
      "B:259",
      "B:260",
      "B:261",
      "B:262",
      "B:263",
      "B:264",
      "B:265",
      "B:266",
      "B:267",
      "B:268",
      "B:269",
      "B:270",
      "B:271",
      "B:272",
      "B:273",
      "B:274",
      "B:275",
      "B:276",
      "B:277",
      "B:278",
      "B:279",
      "B:280",
      "B:281",
      "B:282",
      "B:283",
      "B:284",
      "B:285",
      "B:286",
      "B:287",
      "B:288",
      "B:289",
      "B:290",
      "B:291",
      "B:292",
      "B:293",
      "B:294",
      "B:295",
      "B:296",
      "B:297",
      "B:298",
      "B:299",
      "B:300",
      "B:301",
      "B:302",
      "B:303",
      "B:304",
      "B:305",
      "B:306",
      "B:307",
      "C:135",
      "C:136",
      "C:137",
      "C:138",
      "C:139",
      "C:140",
      "C:141",
      "C:142",
      "C:143",
      "C:144",
      "C:145",
      "C:146",
      "C:147",
      "C:148",
      "C:149",
      "C:150",
      "C:151",
      "C:152",
      "C:153",
      "C:154",
      "C:155",
      "C:156",
      "C:157",
      "C:158",
      "C:159",
      "C:160",
      "C:161",
      "C:162",
      "C:163",
      "C:164",
      "C:165",
      "C:166",
      "C:167",
      "C:168",
      "C:169",
      "C:170",
      "C:171",
      "C:172",
      "C:173",
      "C:174",
      "C:175",
      "C:176",
      "C:177",
      "C:178",
      "C:179",
      "C:180",
      "C:181",
      "C:182",
      "C:183",
      "C:184",
      "C:185",
      "C:186",
      "C:187",
      "C:188",
      "C:189",
      "C:190",
      "C:191",
      "C:192",
      "C:193",
      "C:194",
      "C:195",
      "C:196",
      "C:197",
      "C:198",
      "C:199",
      "C:200",
      "C:201",
      "C:202",
      "C:203",
      "C:204",
      "C:205",
      "C:206",
      "C:207",
      "C:208",
      "C:209",
      "C:210",
      "C:211",
      "C:212",
      "C:213",
      "C:214",
      "C:215",
      "C:216",
      "C:217",
      "C:218",
      "C:219",
      "C:220",
      "C:221",
      "C:222",
      "C:223",
      "C:224",
      "C:225",
      "C:226",
      "C:227",
      "C:228",
      "C:229",
      "C:230",
      "C:231",
      "C:232",
      "C:233",
      "C:234",
      "C:235",
      "C:236",
      "C:237",
      "C:238",
      "C:239",
      "C:240",
      "C:253",
      "C:254",
      "C:255",
      "C:256",
      "C:257",
      "C:258",
      "C:259",
      "C:260",
      "C:261",
      "C:262",
      "C:263",
      "C:264",
      "C:265",
      "C:266",
      "C:267",
      "C:268",
      "C:269",
      "C:270",
      "C:271",
      "C:272",
      "C:273",
      "C:274",
      "C:275",
      "C:276",
      "C:277",
      "C:278",
      "C:279",
      "C:280",
      "C:281",
      "C:282",
      "C:283",
      "C:284",
      "C:285",
      "C:286",
      "C:287",
      "C:288",
      "C:289",
      "C:290",
      "C:291",
      "C:292",
      "C:293",
      "C:294",
      "C:295",
      "C:296",
      "C:297",
      "C:298",
      "C:299",
      "C:300",
      "C:301",
      "C:302",
      "C:303",
      "C:304",
      "C:305",
      "C:306",
      "C:307"
    ],
    "B:170": [
      "A:135",
      "A:136",
      "A:137",
      "A:138",
      "A:139",
      "A:140",
      "A:141",
      "A:142",
      "A:143",
      "A:144",
      "A:145",
      "A:146",
      "A:147",
      "A:148",
      "A:149",
      "A:150",
      "A:151",
      "A:152",
      "A:153",
      "A:154",
      "A:155",
      "A:156",
      "A:157",
      "A:158",
      "A:159",
      "A:160",
      "A:161",
      "A:162",
      "A:163",
      "A:164",
      "A:165",
      "A:166",
      "A:167",
      "A:168",
      "A:169",
      "A:170",
      "A:171",
      "A:172",
      "A:173",
      "A:174",
      "A:175",
      "A:176",
      "A:177",
      "A:178",
      "A:179",
      "A:180",
      "A:181",
      "A:182",
      "A:183",
      "A:184",
      "A:185",
      "A:186",
      "A:187",
      "A:188",
      "A:189",
      "A:190",
      "A:191",
      "A:192",
      "A:193",
      "A:194",
      "A:195",
      "A:196",
      "A:197",
      "A:198",
      "A:199",
      "A:200",
      "A:201",
      "A:202",
      "A:203",
      "A:204",
      "A:205",
      "A:206",
      "A:207",
      "A:208",
      "A:209",
      "A:210",
      "A:211",
      "A:212",
      "A:213",
      "A:214",
      "A:215",
      "A:216",
      "A:217",
      "A:218",
      "A:219",
      "A:220",
      "A:221",
      "A:222",
      "A:223",
      "A:224",
      "A:225",
      "A:226",
      "A:227",
      "A:228",
      "A:229",
      "A:230",
      "A:231",
      "A:232",
      "A:233",
      "A:234",
      "A:235",
      "A:236",
      "A:237",
      "A:238",
      "A:239",
      "A:240",
      "A:253",
      "A:254",
      "A:255",
      "A:256",
      "A:257",
      "A:258",
      "A:259",
      "A:260",
      "A:261",
      "A:262",
      "A:263",
      "A:264",
      "A:265",
      "A:266",
      "A:267",
      "A:268",
      "A:269",
      "A:270",
      "A:271",
      "A:272",
      "A:273",
      "A:274",
      "A:275",
      "A:276",
      "A:277",
      "A:278",
      "A:279",
      "A:280",
      "A:281",
      "A:282",
      "A:283",
      "A:284",
      "A:285",
      "A:286",
      "A:287",
      "A:288",
      "A:289",
      "A:290",
      "A:291",
      "A:292",
      "A:293",
      "A:294",
      "A:295",
      "A:296",
      "A:297",
      "A:298",
      "A:299",
      "A:300",
      "A:301",
      "A:302",
      "A:303",
      "A:304",
      "A:305",
      "A:306",
      "A:307",
      "B:135",
      "B:136",
      "B:137",
      "B:138",
      "B:139",
      "B:140",
      "B:141",
      "B:142",
      "B:143",
      "B:144",
      "B:145",
      "B:146",
      "B:147",
      "B:148",
      "B:149",
      "B:150",
      "B:151",
      "B:152",
      "B:153",
      "B:154",
      "B:155",
      "B:156",
      "B:157",
      "B:158",
      "B:159",
      "B:160",
      "B:161",
      "B:162",
      "B:163",
      "B:164",
      "B:165",
      "B:166",
      "B:167",
      "B:168",
      "B:169",
      "B:171",
      "B:172",
      "B:173",
      "B:174",
      "B:175",
      "B:176",
      "B:177",
      "B:178",
      "B:179",
      "B:180",
      "B:181",
      "B:182",
      "B:183",
      "B:184",
      "B:185",
      "B:186",
      "B:187",
      "B:188",
      "B:189",
      "B:190",
      "B:191",
      "B:192",
      "B:193",
      "B:194",
      "B:195",
      "B:196",
      "B:197",
      "B:198",
      "B:199",
      "B:200",
      "B:201",
      "B:202",
      "B:203",
      "B:204",
      "B:205",
      "B:206",
      "B:207",
      "B:208",
      "B:209",
      "B:210",
      "B:211",
      "B:212",
      "B:213",
      "B:214",
      "B:215",
      "B:216",
      "B:217",
      "B:218",
      "B:219",
      "B:220",
      "B:221",
      "B:222",
      "B:223",
      "B:224",
      "B:225",
      "B:226",
      "B:227",
      "B:228",
      "B:229",
      "B:230",
      "B:231",
      "B:232",
      "B:233",
      "B:234",
      "B:235",
      "B:236",
      "B:237",
      "B:238",
      "B:239",
      "B:240",
      "B:253",
      "B:254",
      "B:255",
      "B:256",
      "B:257",
      "B:258",
      "B:259",
      "B:260",
      "B:261",
      "B:262",
      "B:263",
      "B:264",
      "B:265",
      "B:266",
      "B:267",
      "B:268",
      "B:269",
      "B:270",
      "B:271",
      "B:272",
      "B:273",
      "B:274",
      "B:275",
      "B:276",
      "B:277",
      "B:278",
      "B:279",
      "B:280",
      "B:281",
      "B:282",
      "B:283",
      "B:284",
      "B:285",
      "B:286",
      "B:287",
      "B:288",
      "B:289",
      "B:290",
      "B:291",
      "B:292",
      "B:293",
      "B:294",
      "B:295",
      "B:296",
      "B:297",
      "B:298",
      "B:299",
      "B:300",
      "B:301",
      "B:302",
      "B:303",
      "B:304",
      "B:305",
      "B:306",
      "B:307",
      "C:135",
      "C:136",
      "C:137",
      "C:138",
      "C:139",
      "C:140",
      "C:141",
      "C:142",
      "C:143",
      "C:144",
      "C:145",
      "C:146",
      "C:147",
      "C:148",
      "C:149",
      "C:150",
      "C:151",
      "C:152",
      "C:153",
      "C:154",
      "C:155",
      "C:156",
      "C:157",
      "C:158",
      "C:159",
      "C:160",
      "C:161",
      "C:162",
      "C:163",
      "C:164",
      "C:165",
      "C:166",
      "C:167",
      "C:168",
      "C:169",
      "C:170",
      "C:171",
      "C:172",
      "C:173",
      "C:174",
      "C:175",
      "C:176",
      "C:177",
      "C:178",
      "C:179",
      "C:180",
      "C:181",
      "C:182",
      "C:183",
      "C:184",
      "C:185",
      "C:186",
      "C:187",
      "C:188",
      "C:189",
      "C:190",
      "C:191",
      "C:192",
      "C:193",
      "C:194",
      "C:195",
      "C:196",
      "C:197",
      "C:198",
      "C:199",
      "C:200",
      "C:201",
      "C:202",
      "C:203",
      "C:204",
      "C:205",
      "C:206",
      "C:207",
      "C:208",
      "C:209",
      "C:210",
      "C:211",
      "C:212",
      "C:213",
      "C:214",
      "C:215",
      "C:216",
      "C:217",
      "C:218",
      "C:219",
      "C:220",
      "C:221",
      "C:222",
      "C:223",
      "C:224",
      "C:225",
      "C:226",
      "C:227",
      "C:228",
      "C:229",
      "C:230",
      "C:231",
      "C:232",
      "C:233",
      "C:234",
      "C:235",
      "C:236",
      "C:237",
      "C:238",
      "C:239",
      "C:240",
      "C:253",
      "C:254",
      "C:255",
      "C:256",
      "C:257",
      "C:258",
      "C:259",
      "C:260",
      "C:261",
      "C:262",
      "C:263",
      "C:264",
      "C:265",
      "C:266",
      "C:267",
      "C:268",
      "C:269",
      "C:270",
      "C:271",
      "C:272",
      "C:273",
      "C:274",
      "C:275",
      "C:276",
      "C:277",
      "C:278",
      "C:279",
      "C:280",
      "C:281",
      "C:282",
      "C:283",
      "C:284",
      "C:285",
      "C:286",
      "C:287",
      "C:288",
      "C:289",
      "C:290",
      "C:291",
      "C:292",
      "C:293",
      "C:294",
      "C:295",
      "C:296",
      "C:297",
      "C:298",
      "C:299",
      "C:300",
      "C:301",
      "C:302",
      "C:303",
      "C:304",
      "C:305",
      "C:306",
      "C:307"
    ],
    "B:171": [
      "A:135",
      "A:136",
      "A:137",
      "A:138",
      "A:139",
      "A:140",
      "A:141",
      "A:142",
      "A:143",
      "A:144",
      "A:145",
      "A:146",
      "A:147",
      "A:148",
      "A:149",
      "A:150",
      "A:151",
      "A:152",
      "A:153",
      "A:154",
      "A:155",
      "A:156",
      "A:157",
      "A:158",
      "A:159",
      "A:160",
      "A:161",
      "A:162",
      "A:163",
      "A:164",
      "A:165",
      "A:166",
      "A:167",
      "A:168",
      "A:169",
      "A:170",
      "A:171",
      "A:172",
      "A:173",
      "A:174",
      "A:175",
      "A:176",
      "A:177",
      "A:178",
      "A:179",
      "A:180",
      "A:181",
      "A:182",
      "A:183",
      "A:184",
      "A:185",
      "A:186",
      "A:187",
      "A:188",
      "A:189",
      "A:190",
      "A:191",
      "A:192",
      "A:193",
      "A:194",
      "A:195",
      "A:196",
      "A:197",
      "A:198",
      "A:199",
      "A:200",
      "A:201",
      "A:202",
      "A:203",
      "A:204",
      "A:205",
      "A:206",
      "A:207",
      "A:208",
      "A:209",
      "A:210",
      "A:211",
      "A:212",
      "A:213",
      "A:214",
      "A:215",
      "A:216",
      "A:217",
      "A:218",
      "A:219",
      "A:220",
      "A:221",
      "A:222",
      "A:223",
      "A:224",
      "A:225",
      "A:226",
      "A:227",
      "A:228",
      "A:229",
      "A:230",
      "A:231",
      "A:232",
      "A:233",
      "A:234",
      "A:235",
      "A:236",
      "A:237",
      "A:238",
      "A:239",
      "A:240",
      "A:253",
      "A:254",
      "A:255",
      "A:256",
      "A:257",
      "A:258",
      "A:259",
      "A:260",
      "A:261",
      "A:262",
      "A:263",
      "A:264",
      "A:265",
      "A:266",
      "A:267",
      "A:268",
      "A:269",
      "A:270",
      "A:271",
      "A:272",
      "A:273",
      "A:274",
      "A:275",
      "A:276",
      "A:277",
      "A:278",
      "A:279",
      "A:280",
      "A:281",
      "A:282",
      "A:283",
      "A:284",
      "A:285",
      "A:286",
      "A:287",
      "A:288",
      "A:289",
      "A:290",
      "A:291",
      "A:292",
      "A:293",
      "A:294",
      "A:295",
      "A:296",
      "A:297",
      "A:298",
      "A:299",
      "A:300",
      "A:301",
      "A:302",
      "A:303",
      "A:304",
      "A:305",
      "A:306",
      "A:307",
      "B:135",
      "B:136",
      "B:137",
      "B:138",
      "B:139",
      "B:140",
      "B:141",
      "B:142",
      "B:143",
      "B:144",
      "B:145",
      "B:146",
      "B:147",
      "B:148",
      "B:149",
      "B:150",
      "B:151",
      "B:152",
      "B:153",
      "B:154",
      "B:155",
      "B:156",
      "B:157",
      "B:158",
      "B:159",
      "B:160",
      "B:161",
      "B:162",
      "B:163",
      "B:164",
      "B:165",
      "B:166",
      "B:167",
      "B:168",
      "B:169",
      "B:170",
      "B:172",
      "B:173",
      "B:174",
      "B:175",
      "B:176",
      "B:177",
      "B:178",
      "B:179",
      "B:180",
      "B:181",
      "B:182",
      "B:183",
      "B:184",
      "B:185",
      "B:186",
      "B:187",
      "B:188",
      "B:189",
      "B:190",
      "B:191",
      "B:192",
      "B:193",
      "B:194",
      "B:195",
      "B:196",
      "B:197",
      "B:198",
      "B:199",
      "B:200",
      "B:201",
      "B:202",
      "B:203",
      "B:204",
      "B:205",
      "B:206",
      "B:207",
      "B:208",
      "B:209",
      "B:210",
      "B:211",
      "B:212",
      "B:213",
      "B:214",
      "B:215",
      "B:216",
      "B:217",
      "B:218",
      "B:219",
      "B:220",
      "B:221",
      "B:222",
      "B:223",
      "B:224",
      "B:225",
      "B:226",
      "B:227",
      "B:228",
      "B:229",
      "B:230",
      "B:231",
      "B:232",
      "B:233",
      "B:234",
      "B:235",
      "B:236",
      "B:237",
      "B:238",
      "B:239",
      "B:240",
      "B:253",
      "B:254",
      "B:255",
      "B:256",
      "B:257",
      "B:258",
      "B:259",
      "B:260",
      "B:261",
      "B:262",
      "B:263",
      "B:264",
      "B:265",
      "B:266",
      "B:267",
      "B:268",
      "B:269",
      "B:270",
      "B:271",
      "B:272",
      "B:273",
      "B:274",
      "B:275",
      "B:276",
      "B:277",
      "B:278",
      "B:279",
      "B:280",
      "B:281",
      "B:282",
      "B:283",
      "B:284",
      "B:285",
      "B:286",
      "B:287",
      "B:288",
      "B:289",
      "B:290",
      "B:291",
      "B:292",
      "B:293",
      "B:294",
      "B:295",
      "B:296",
      "B:297",
      "B:298",
      "B:299",
      "B:300",
      "B:301",
      "B:302",
      "B:303",
      "B:304",
      "B:305",
      "B:306",
      "B:307",
      "C:135",
      "C:136",
      "C:137",
      "C:138",
      "C:139",
      "C:140",
      "C:141",
      "C:142",
      "C:143",
      "C:144",
      "C:145",
      "C:146",
      "C:147",
      "C:148",
      "C:149",
      "C:150",
      "C:151",
      "C:152",
      "C:153",
      "C:154",
      "C:155",
      "C:156",
      "C:157",
      "C:158",
      "C:159",
      "C:160",
      "C:161",
      "C:162",
      "C:163",
      "C:164",
      "C:165",
      "C:166",
      "C:167",
      "C:168",
      "C:169",
      "C:170",
      "C:171",
      "C:172",
      "C:173",
      "C:174",
      "C:175",
      "C:176",
      "C:177",
      "C:178",
      "C:179",
      "C:180",
      "C:181",
      "C:182",
      "C:183",
      "C:184",
      "C:185",
      "C:186",
      "C:187",
      "C:188",
      "C:189",
      "C:190",
      "C:191",
      "C:192",
      "C:193",
      "C:194",
      "C:195",
      "C:196",
      "C:197",
      "C:198",
      "C:199",
      "C:200",
      "C:201",
      "C:202",
      "C:203",
      "C:204",
      "C:205",
      "C:206",
      "C:207",
      "C:208",
      "C:209",
      "C:210",
      "C:211",
      "C:212",
      "C:213",
      "C:214",
      "C:215",
      "C:216",
      "C:217",
      "C:218",
      "C:219",
      "C:220",
      "C:221",
      "C:222",
      "C:223",
      "C:224",
      "C:225",
      "C:226",
      "C:227",
      "C:228",
      "C:229",
      "C:230",
      "C:231",
      "C:232",
      "C:233",
      "C:234",
      "C:235",
      "C:236",
      "C:237",
      "C:238",
      "C:239",
      "C:240",
      "C:253",
      "C:254",
      "C:255",
      "C:256",
      "C:257",
      "C:258",
      "C:259",
      "C:260",
      "C:261",
      "C:262",
      "C:263",
      "C:264",
      "C:265",
      "C:266",
      "C:267",
      "C:268",
      "C:269",
      "C:270",
      "C:271",
      "C:272",
      "C:273",
      "C:274",
      "C:275",
      "C:276",
      "C:277",
      "C:278",
      "C:279",
      "C:280",
      "C:281",
      "C:282",
      "C:283",
      "C:284",
      "C:285",
      "C:286",
      "C:287",
      "C:288",
      "C:289",
      "C:290",
      "C:291",
      "C:292",
      "C:293",
      "C:294",
      "C:295",
      "C:296",
      "C:297",
      "C:298",
      "C:299",
      "C:300",
      "C:301",
      "C:302",
      "C:303",
      "C:304",
      "C:305",
      "C:306",
      "C:307"
    ],
    "B:172": [
      "A:135",
      "A:136",
      "A:137",
      "A:138",
      "A:139",
      "A:140",
      "A:141",
      "A:142",
      "A:143",
      "A:144",
      "A:145",
      "A:146",
      "A:147",
      "A:148",
      "A:149",
      "A:150",
      "A:151",
      "A:152",
      "A:153",
      "A:154",
      "A:155",
      "A:156",
      "A:157",
      "A:158",
      "A:159",
      "A:160",
      "A:161",
      "A:162",
      "A:163",
      "A:164",
      "A:165",
      "A:166",
      "A:167",
      "A:168",
      "A:169",
      "A:170",
      "A:171",
      "A:172",
      "A:173",
      "A:174",
      "A:175",
      "A:176",
      "A:177",
      "A:178",
      "A:179",
      "A:180",
      "A:181",
      "A:182",
      "A:183",
      "A:184",
      "A:185",
      "A:186",
      "A:187",
      "A:188",
      "A:189",
      "A:190",
      "A:191",
      "A:192",
      "A:193",
      "A:194",
      "A:195",
      "A:196",
      "A:197",
      "A:198",
      "A:199",
      "A:200",
      "A:201",
      "A:202",
      "A:203",
      "A:204",
      "A:205",
      "A:206",
      "A:207",
      "A:208",
      "A:209",
      "A:210",
      "A:211",
      "A:212",
      "A:213",
      "A:214",
      "A:215",
      "A:216",
      "A:217",
      "A:218",
      "A:219",
      "A:220",
      "A:221",
      "A:222",
      "A:223",
      "A:224",
      "A:225",
      "A:226",
      "A:227",
      "A:228",
      "A:229",
      "A:230",
      "A:231",
      "A:232",
      "A:233",
      "A:234",
      "A:235",
      "A:236",
      "A:237",
      "A:238",
      "A:239",
      "A:240",
      "A:253",
      "A:254",
      "A:255",
      "A:256",
      "A:257",
      "A:258",
      "A:259",
      "A:260",
      "A:261",
      "A:262",
      "A:263",
      "A:264",
      "A:265",
      "A:266",
      "A:267",
      "A:268",
      "A:269",
      "A:270",
      "A:271",
      "A:272",
      "A:273",
      "A:274",
      "A:275",
      "A:276",
      "A:277",
      "A:278",
      "A:279",
      "A:280",
      "A:281",
      "A:282",
      "A:283",
      "A:284",
      "A:285",
      "A:286",
      "A:287",
      "A:288",
      "A:289",
      "A:290",
      "A:291",
      "A:292",
      "A:293",
      "A:294",
      "A:295",
      "A:296",
      "A:297",
      "A:298",
      "A:299",
      "A:300",
      "A:301",
      "A:302",
      "A:303",
      "A:304",
      "A:305",
      "A:306",
      "A:307",
      "B:135",
      "B:136",
      "B:137",
      "B:138",
      "B:139",
      "B:140",
      "B:141",
      "B:142",
      "B:143",
      "B:144",
      "B:145",
      "B:146",
      "B:147",
      "B:148",
      "B:149",
      "B:150",
      "B:151",
      "B:152",
      "B:153",
      "B:154",
      "B:155",
      "B:156",
      "B:157",
      "B:158",
      "B:159",
      "B:160",
      "B:161",
      "B:162",
      "B:163",
      "B:164",
      "B:165",
      "B:166",
      "B:167",
      "B:168",
      "B:169",
      "B:170",
      "B:171",
      "B:173",
      "B:174",
      "B:175",
      "B:176",
      "B:177",
      "B:178",
      "B:179",
      "B:180",
      "B:181",
      "B:182",
      "B:183",
      "B:184",
      "B:185",
      "B:186",
      "B:187",
      "B:188",
      "B:189",
      "B:190",
      "B:191",
      "B:192",
      "B:193",
      "B:194",
      "B:195",
      "B:196",
      "B:197",
      "B:198",
      "B:199",
      "B:200",
      "B:201",
      "B:202",
      "B:203",
      "B:204",
      "B:205",
      "B:206",
      "B:207",
      "B:208",
      "B:209",
      "B:210",
      "B:211",
      "B:212",
      "B:213",
      "B:214",
      "B:215",
      "B:216",
      "B:217",
      "B:218",
      "B:219",
      "B:220",
      "B:221",
      "B:222",
      "B:223",
      "B:224",
      "B:225",
      "B:226",
      "B:227",
      "B:228",
      "B:229",
      "B:230",
      "B:231",
      "B:232",
      "B:233",
      "B:234",
      "B:235",
      "B:236",
      "B:237",
      "B:238",
      "B:239",
      "B:240",
      "B:253",
      "B:254",
      "B:255",
      "B:256",
      "B:257",
      "B:258",
      "B:259",
      "B:260",
      "B:261",
      "B:262",
      "B:263",
      "B:264",
      "B:265",
      "B:266",
      "B:267",
      "B:268",
      "B:269",
      "B:270",
      "B:271",
      "B:272",
      "B:273",
      "B:274",
      "B:275",
      "B:276",
      "B:277",
      "B:278",
      "B:279",
      "B:280",
      "B:281",
      "B:282",
      "B:283",
      "B:284",
      "B:285",
      "B:286",
      "B:287",
      "B:288",
      "B:289",
      "B:290",
      "B:291",
      "B:292",
      "B:293",
      "B:294",
      "B:295",
      "B:296",
      "B:297",
      "B:298",
      "B:299",
      "B:300",
      "B:301",
      "B:302",
      "B:303",
      "B:304",
      "B:305",
      "B:306",
      "B:307",
      "C:135",
      "C:136",
      "C:137",
      "C:138",
      "C:139",
      "C:140",
      "C:141",
      "C:142",
      "C:143",
      "C:144",
      "C:145",
      "C:146",
      "C:147",
      "C:148",
      "C:149",
      "C:150",
      "C:151",
      "C:152",
      "C:153",
      "C:154",
      "C:155",
      "C:156",
      "C:157",
      "C:158",
      "C:159",
      "C:160",
      "C:161",
      "C:162",
      "C:163",
      "C:164",
      "C:165",
      "C:166",
      "C:167",
      "C:168",
      "C:169",
      "C:170",
      "C:171",
      "C:172",
      "C:173",
      "C:174",
      "C:175",
      "C:176",
      "C:177",
      "C:178",
      "C:179",
      "C:180",
      "C:181",
      "C:182",
      "C:183",
      "C:184",
      "C:185",
      "C:186",
      "C:187",
      "C:188",
      "C:189",
      "C:190",
      "C:191",
      "C:192",
      "C:193",
      "C:194",
      "C:195",
      "C:196",
      "C:197",
      "C:198",
      "C:199",
      "C:200",
      "C:201",
      "C:202",
      "C:203",
      "C:204",
      "C:205",
      "C:206",
      "C:207",
      "C:208",
      "C:209",
      "C:210",
      "C:211",
      "C:212",
      "C:213",
      "C:214",
      "C:215",
      "C:216",
      "C:217",
      "C:218",
      "C:219",
      "C:220",
      "C:221",
      "C:222",
      "C:223",
      "C:224",
      "C:225",
      "C:226",
      "C:227",
      "C:228",
      "C:229",
      "C:230",
      "C:231",
      "C:232",
      "C:233",
      "C:234",
      "C:235",
      "C:236",
      "C:237",
      "C:238",
      "C:239",
      "C:240",
      "C:253",
      "C:254",
      "C:255",
      "C:256",
      "C:257",
      "C:258",
      "C:259",
      "C:260",
      "C:261",
      "C:262",
      "C:263",
      "C:264",
      "C:265",
      "C:266",
      "C:267",
      "C:268",
      "C:269",
      "C:270",
      "C:271",
      "C:272",
      "C:273",
      "C:274",
      "C:275",
      "C:276",
      "C:277",
      "C:278",
      "C:279",
      "C:280",
      "C:281",
      "C:282",
      "C:283",
      "C:284",
      "C:285",
      "C:286",
      "C:287",
      "C:288",
      "C:289",
      "C:290",
      "C:291",
      "C:292",
      "C:293",
      "C:294",
      "C:295",
      "C:296",
      "C:297",
      "C:298",
      "C:299",
      "C:300",
      "C:301",
      "C:302",
      "C:303",
      "C:304",
      "C:305",
      "C:306",
      "C:307"
    ],
    "B:173": [
      "A:135",
      "A:136",
      "A:137",
      "A:138",
      "A:139",
      "A:140",
      "A:141",
      "A:142",
      "A:143",
      "A:144",
      "A:145",
      "A:146",
      "A:147",
      "A:148",
      "A:149",
      "A:150",
      "A:151",
      "A:152",
      "A:153",
      "A:154",
      "A:155",
      "A:156",
      "A:157",
      "A:158",
      "A:159",
      "A:160",
      "A:161",
      "A:162",
      "A:163",
      "A:164",
      "A:165",
      "A:166",
      "A:167",
      "A:168",
      "A:169",
      "A:170",
      "A:171",
      "A:172",
      "A:173",
      "A:174",
      "A:175",
      "A:176",
      "A:177",
      "A:178",
      "A:179",
      "A:180",
      "A:181",
      "A:182",
      "A:183",
      "A:184",
      "A:185",
      "A:186",
      "A:187",
      "A:188",
      "A:189",
      "A:190",
      "A:191",
      "A:192",
      "A:193",
      "A:194",
      "A:195",
      "A:196",
      "A:197",
      "A:198",
      "A:199",
      "A:200",
      "A:201",
      "A:202",
      "A:203",
      "A:204",
      "A:205",
      "A:206",
      "A:207",
      "A:208",
      "A:209",
      "A:210",
      "A:211",
      "A:212",
      "A:213",
      "A:214",
      "A:215",
      "A:216",
      "A:217",
      "A:218",
      "A:219",
      "A:220",
      "A:221",
      "A:222",
      "A:223",
      "A:224",
      "A:225",
      "A:226",
      "A:227",
      "A:228",
      "A:229",
      "A:230",
      "A:231",
      "A:232",
      "A:233",
      "A:234",
      "A:235",
      "A:236",
      "A:237",
      "A:238",
      "A:239",
      "A:240",
      "A:253",
      "A:254",
      "A:255",
      "A:256",
      "A:257",
      "A:258",
      "A:259",
      "A:260",
      "A:261",
      "A:262",
      "A:263",
      "A:264",
      "A:265",
      "A:266",
      "A:267",
      "A:268",
      "A:269",
      "A:270",
      "A:271",
      "A:272",
      "A:273",
      "A:274",
      "A:275",
      "A:276",
      "A:277",
      "A:278",
      "A:279",
      "A:280",
      "A:281",
      "A:282",
      "A:283",
      "A:284",
      "A:285",
      "A:286",
      "A:287",
      "A:288",
      "A:289",
      "A:290",
      "A:291",
      "A:292",
      "A:293",
      "A:294",
      "A:295",
      "A:296",
      "A:297",
      "A:298",
      "A:299",
      "A:300",
      "A:301",
      "A:302",
      "A:303",
      "A:304",
      "A:305",
      "A:306",
      "A:307",
      "B:135",
      "B:136",
      "B:137",
      "B:138",
      "B:139",
      "B:140",
      "B:141",
      "B:142",
      "B:143",
      "B:144",
      "B:145",
      "B:146",
      "B:147",
      "B:148",
      "B:149",
      "B:150",
      "B:151",
      "B:152",
      "B:153",
      "B:154",
      "B:155",
      "B:156",
      "B:157",
      "B:158",
      "B:159",
      "B:160",
      "B:161",
      "B:162",
      "B:163",
      "B:164",
      "B:165",
      "B:166",
      "B:167",
      "B:168",
      "B:169",
      "B:170",
      "B:171",
      "B:172",
      "B:174",
      "B:175",
      "B:176",
      "B:177",
      "B:178",
      "B:179",
      "B:180",
      "B:181",
      "B:182",
      "B:183",
      "B:184",
      "B:185",
      "B:186",
      "B:187",
      "B:188",
      "B:189",
      "B:190",
      "B:191",
      "B:192",
      "B:193",
      "B:194",
      "B:195",
      "B:196",
      "B:197",
      "B:198",
      "B:199",
      "B:200",
      "B:201",
      "B:202",
      "B:203",
      "B:204",
      "B:205",
      "B:206",
      "B:207",
      "B:208",
      "B:209",
      "B:210",
      "B:211",
      "B:212",
      "B:213",
      "B:214",
      "B:215",
      "B:216",
      "B:217",
      "B:218",
      "B:219",
      "B:220",
      "B:221",
      "B:222",
      "B:223",
      "B:224",
      "B:225",
      "B:226",
      "B:227",
      "B:228",
      "B:229",
      "B:230",
      "B:231",
      "B:232",
      "B:233",
      "B:234",
      "B:235",
      "B:236",
      "B:237",
      "B:238",
      "B:239",
      "B:240",
      "B:253",
      "B:254",
      "B:255",
      "B:256",
      "B:257",
      "B:258",
      "B:259",
      "B:260",
      "B:261",
      "B:262",
      "B:263",
      "B:264",
      "B:265",
      "B:266",
      "B:267",
      "B:268",
      "B:269",
      "B:270",
      "B:271",
      "B:272",
      "B:273",
      "B:274",
      "B:275",
      "B:276",
      "B:277",
      "B:278",
      "B:279",
      "B:280",
      "B:281",
      "B:282",
      "B:283",
      "B:284",
      "B:285",
      "B:286",
      "B:287",
      "B:288",
      "B:289",
      "B:290",
      "B:291",
      "B:292",
      "B:293",
      "B:294",
      "B:295",
      "B:296",
      "B:297",
      "B:298",
      "B:299",
      "B:300",
      "B:301",
      "B:302",
      "B:303",
      "B:304",
      "B:305",
      "B:306",
      "B:307",
      "C:135",
      "C:136",
      "C:137",
      "C:138",
      "C:139",
      "C:140",
      "C:141",
      "C:142",
      "C:143",
      "C:144",
      "C:145",
      "C:146",
      "C:147",
      "C:148",
      "C:149",
      "C:150",
      "C:151",
      "C:152",
      "C:153",
      "C:154",
      "C:155",
      "C:156",
      "C:157",
      "C:158",
      "C:159",
      "C:160",
      "C:161",
      "C:162",
      "C:163",
      "C:164",
      "C:165",
      "C:166",
      "C:167",
      "C:168",
      "C:169",
      "C:170",
      "C:171",
      "C:172",
      "C:173",
      "C:174",
      "C:175",
      "C:176",
      "C:177",
      "C:178",
      "C:179",
      "C:180",
      "C:181",
      "C:182",
      "C:183",
      "C:184",
      "C:185",
      "C:186",
      "C:187",
      "C:188",
      "C:189",
      "C:190",
      "C:191",
      "C:192",
      "C:193",
      "C:194",
      "C:195",
      "C:196",
      "C:197",
      "C:198",
      "C:199",
      "C:200",
      "C:201",
      "C:202",
      "C:203",
      "C:204",
      "C:205",
      "C:206",
      "C:207",
      "C:208",
      "C:209",
      "C:210",
      "C:211",
      "C:212",
      "C:213",
      "C:214",
      "C:215",
      "C:216",
      "C:217",
      "C:218",
      "C:219",
      "C:220",
      "C:221",
      "C:222",
      "C:223",
      "C:224",
      "C:225",
      "C:226",
      "C:227",
      "C:228",
      "C:229",
      "C:230",
      "C:231",
      "C:232",
      "C:233",
      "C:234",
      "C:235",
      "C:236",
      "C:237",
      "C:238",
      "C:239",
      "C:240",
      "C:253",
      "C:254",
      "C:255",
      "C:256",
      "C:257",
      "C:258",
      "C:259",
      "C:260",
      "C:261",
      "C:262",
      "C:263",
      "C:264",
      "C:265",
      "C:266",
      "C:267",
      "C:268",
      "C:269",
      "C:270",
      "C:271",
      "C:272",
      "C:273",
      "C:274",
      "C:275",
      "C:276",
      "C:277",
      "C:278",
      "C:279",
      "C:280",
      "C:281",
      "C:282",
      "C:283",
      "C:284",
      "C:285",
      "C:286",
      "C:287",
      "C:288",
      "C:289",
      "C:290",
      "C:291",
      "C:292",
      "C:293",
      "C:294",
      "C:295",
      "C:296",
      "C:297",
      "C:298",
      "C:299",
      "C:300",
      "C:301",
      "C:302",
      "C:303",
      "C:304",
      "C:305",
      "C:306",
      "C:307"
    ],
    "B:174": [
      "A:135",
      "A:136",
      "A:137",
      "A:138",
      "A:139",
      "A:140",
      "A:141",
      "A:142",
      "A:143",
      "A:144",
      "A:145",
      "A:146",
      "A:147",
      "A:148",
      "A:149",
      "A:150",
      "A:151",
      "A:152",
      "A:153",
      "A:154",
      "A:155",
      "A:156",
      "A:157",
      "A:158",
      "A:159",
      "A:160",
      "A:161",
      "A:162",
      "A:163",
      "A:164",
      "A:165",
      "A:166",
      "A:167",
      "A:168",
      "A:169",
      "A:170",
      "A:171",
      "A:172",
      "A:173",
      "A:174",
      "A:175",
      "A:176",
      "A:177",
      "A:178",
      "A:179",
      "A:180",
      "A:181",
      "A:182",
      "A:183",
      "A:184",
      "A:185",
      "A:186",
      "A:187",
      "A:188",
      "A:189",
      "A:190",
      "A:191",
      "A:192",
      "A:193",
      "A:194",
      "A:195",
      "A:196",
      "A:197",
      "A:198",
      "A:199",
      "A:200",
      "A:201",
      "A:202",
      "A:203",
      "A:204",
      "A:205",
      "A:206",
      "A:207",
      "A:208",
      "A:209",
      "A:210",
      "A:211",
      "A:212",
      "A:213",
      "A:214",
      "A:215",
      "A:216",
      "A:217",
      "A:218",
      "A:219",
      "A:220",
      "A:221",
      "A:222",
      "A:223",
      "A:224",
      "A:225",
      "A:226",
      "A:227",
      "A:228",
      "A:229",
      "A:230",
      "A:231",
      "A:232",
      "A:233",
      "A:234",
      "A:235",
      "A:236",
      "A:237",
      "A:238",
      "A:239",
      "A:240",
      "A:253",
      "A:254",
      "A:255",
      "A:256",
      "A:257",
      "A:258",
      "A:259",
      "A:260",
      "A:261",
      "A:262",
      "A:263",
      "A:264",
      "A:265",
      "A:266",
      "A:267",
      "A:268",
      "A:269",
      "A:270",
      "A:271",
      "A:272",
      "A:273",
      "A:274",
      "A:275",
      "A:276",
      "A:277",
      "A:278",
      "A:279",
      "A:280",
      "A:281",
      "A:282",
      "A:283",
      "A:284",
      "A:285",
      "A:286",
      "A:287",
      "A:288",
      "A:289",
      "A:290",
      "A:291",
      "A:292",
      "A:293",
      "A:294",
      "A:295",
      "A:296",
      "A:297",
      "A:298",
      "A:299",
      "A:300",
      "A:301",
      "A:302",
      "A:303",
      "A:304",
      "A:305",
      "A:306",
      "A:307",
      "B:135",
      "B:136",
      "B:137",
      "B:138",
      "B:139",
      "B:140",
      "B:141",
      "B:142",
      "B:143",
      "B:144",
      "B:145",
      "B:146",
      "B:147",
      "B:148",
      "B:149",
      "B:150",
      "B:151",
      "B:152",
      "B:153",
      "B:154",
      "B:155",
      "B:156",
      "B:157",
      "B:158",
      "B:159",
      "B:160",
      "B:161",
      "B:162",
      "B:163",
      "B:164",
      "B:165",
      "B:166",
      "B:167",
      "B:168",
      "B:169",
      "B:170",
      "B:171",
      "B:172",
      "B:173",
      "B:175",
      "B:176",
      "B:177",
      "B:178",
      "B:179",
      "B:180",
      "B:181",
      "B:182",
      "B:183",
      "B:184",
      "B:185",
      "B:186",
      "B:187",
      "B:188",
      "B:189",
      "B:190",
      "B:191",
      "B:192",
      "B:193",
      "B:194",
      "B:195",
      "B:196",
      "B:197",
      "B:198",
      "B:199",
      "B:200",
      "B:201",
      "B:202",
      "B:203",
      "B:204",
      "B:205",
      "B:206",
      "B:207",
      "B:208",
      "B:209",
      "B:210",
      "B:211",
      "B:212",
      "B:213",
      "B:214",
      "B:215",
      "B:216",
      "B:217",
      "B:218",
      "B:219",
      "B:220",
      "B:221",
      "B:222",
      "B:223",
      "B:224",
      "B:225",
      "B:226",
      "B:227",
      "B:228",
      "B:229",
      "B:230",
      "B:231",
      "B:232",
      "B:233",
      "B:234",
      "B:235",
      "B:236",
      "B:237",
      "B:238",
      "B:239",
      "B:240",
      "B:253",
      "B:254",
      "B:255",
      "B:256",
      "B:257",
      "B:258",
      "B:259",
      "B:260",
      "B:261",
      "B:262",
      "B:263",
      "B:264",
      "B:265",
      "B:266",
      "B:267",
      "B:268",
      "B:269",
      "B:270",
      "B:271",
      "B:272",
      "B:273",
      "B:274",
      "B:275",
      "B:276",
      "B:277",
      "B:278",
      "B:279",
      "B:280",
      "B:281",
      "B:282",
      "B:283",
      "B:284",
      "B:285",
      "B:286",
      "B:287",
      "B:288",
      "B:289",
      "B:290",
      "B:291",
      "B:292",
      "B:293",
      "B:294",
      "B:295",
      "B:296",
      "B:297",
      "B:298",
      "B:299",
      "B:300",
      "B:301",
      "B:302",
      "B:303",
      "B:304",
      "B:305",
      "B:306",
      "B:307",
      "C:135",
      "C:136",
      "C:137",
      "C:138",
      "C:139",
      "C:140",
      "C:141",
      "C:142",
      "C:143",
      "C:144",
      "C:145",
      "C:146",
      "C:147",
      "C:148",
      "C:149",
      "C:150",
      "C:151",
      "C:152",
      "C:153",
      "C:154",
      "C:155",
      "C:156",
      "C:157",
      "C:158",
      "C:159",
      "C:160",
      "C:161",
      "C:162",
      "C:163",
      "C:164",
      "C:165",
      "C:166",
      "C:167",
      "C:168",
      "C:169",
      "C:170",
      "C:171",
      "C:172",
      "C:173",
      "C:174",
      "C:175",
      "C:176",
      "C:177",
      "C:178",
      "C:179",
      "C:180",
      "C:181",
      "C:182",
      "C:183",
      "C:184",
      "C:185",
      "C:186",
      "C:187",
      "C:188",
      "C:189",
      "C:190",
      "C:191",
      "C:192",
      "C:193",
      "C:194",
      "C:195",
      "C:196",
      "C:197",
      "C:198",
      "C:199",
      "C:200",
      "C:201",
      "C:202",
      "C:203",
      "C:204",
      "C:205",
      "C:206",
      "C:207",
      "C:208",
      "C:209",
      "C:210",
      "C:211",
      "C:212",
      "C:213",
      "C:214",
      "C:215",
      "C:216",
      "C:217",
      "C:218",
      "C:219",
      "C:220",
      "C:221",
      "C:222",
      "C:223",
      "C:224",
      "C:225",
      "C:226",
      "C:227",
      "C:228",
      "C:229",
      "C:230",
      "C:231",
      "C:232",
      "C:233",
      "C:234",
      "C:235",
      "C:236",
      "C:237",
      "C:238",
      "C:239",
      "C:240",
      "C:253",
      "C:254",
      "C:255",
      "C:256",
      "C:257",
      "C:258",
      "C:259",
      "C:260",
      "C:261",
      "C:262",
      "C:263",
      "C:264",
      "C:265",
      "C:266",
      "C:267",
      "C:268",
      "C:269",
      "C:270",
      "C:271",
      "C:272",
      "C:273",
      "C:274",
      "C:275",
      "C:276",
      "C:277",
      "C:278",
      "C:279",
      "C:280",
      "C:281",
      "C:282",
      "C:283",
      "C:284",
      "C:285",
      "C:286",
      "C:287",
      "C:288",
      "C:289",
      "C:290",
      "C:291",
      "C:292",
      "C:293",
      "C:294",
      "C:295",
      "C:296",
      "C:297",
      "C:298",
      "C:299",
      "C:300",
      "C:301",
      "C:302",
      "C:303",
      "C:304",
      "C:305",
      "C:306",
      "C:307"
    ],
    "B:175": [
      "A:135",
      "A:136",
      "A:137",
      "A:138",
      "A:139",
      "A:140",
      "A:141",
      "A:142",
      "A:143",
      "A:144",
      "A:145",
      "A:146",
      "A:147",
      "A:148",
      "A:149",
      "A:150",
      "A:151",
      "A:152",
      "A:153",
      "A:154",
      "A:155",
      "A:156",
      "A:157",
      "A:158",
      "A:159",
      "A:160",
      "A:161",
      "A:162",
      "A:163",
      "A:164",
      "A:165",
      "A:166",
      "A:167",
      "A:168",
      "A:169",
      "A:170",
      "A:171",
      "A:172",
      "A:173",
      "A:174",
      "A:175",
      "A:176",
      "A:177",
      "A:178",
      "A:179",
      "A:180",
      "A:181",
      "A:182",
      "A:183",
      "A:184",
      "A:185",
      "A:186",
      "A:187",
      "A:188",
      "A:189",
      "A:190",
      "A:191",
      "A:192",
      "A:193",
      "A:194",
      "A:195",
      "A:196",
      "A:197",
      "A:198",
      "A:199",
      "A:200",
      "A:201",
      "A:202",
      "A:203",
      "A:204",
      "A:205",
      "A:206",
      "A:207",
      "A:208",
      "A:209",
      "A:210",
      "A:211",
      "A:212",
      "A:213",
      "A:214",
      "A:215",
      "A:216",
      "A:217",
      "A:218",
      "A:219",
      "A:220",
      "A:221",
      "A:222",
      "A:223",
      "A:224",
      "A:225",
      "A:226",
      "A:227",
      "A:228",
      "A:229",
      "A:230",
      "A:231",
      "A:232",
      "A:233",
      "A:234",
      "A:235",
      "A:236",
      "A:237",
      "A:238",
      "A:239",
      "A:240",
      "A:253",
      "A:254",
      "A:255",
      "A:256",
      "A:257",
      "A:258",
      "A:259",
      "A:260",
      "A:261",
      "A:262",
      "A:263",
      "A:264",
      "A:265",
      "A:266",
      "A:267",
      "A:268",
      "A:269",
      "A:270",
      "A:271",
      "A:272",
      "A:273",
      "A:274",
      "A:275",
      "A:276",
      "A:277",
      "A:278",
      "A:279",
      "A:280",
      "A:281",
      "A:282",
      "A:283",
      "A:284",
      "A:285",
      "A:286",
      "A:287",
      "A:288",
      "A:289",
      "A:290",
      "A:291",
      "A:292",
      "A:293",
      "A:294",
      "A:295",
      "A:296",
      "A:297",
      "A:298",
      "A:299",
      "A:300",
      "A:301",
      "A:302",
      "A:303",
      "A:304",
      "A:305",
      "A:306",
      "A:307",
      "B:135",
      "B:136",
      "B:137",
      "B:138",
      "B:139",
      "B:140",
      "B:141",
      "B:142",
      "B:143",
      "B:144",
      "B:145",
      "B:146",
      "B:147",
      "B:148",
      "B:149",
      "B:150",
      "B:151",
      "B:152",
      "B:153",
      "B:154",
      "B:155",
      "B:156",
      "B:157",
      "B:158",
      "B:159",
      "B:160",
      "B:161",
      "B:162",
      "B:163",
      "B:164",
      "B:165",
      "B:166",
      "B:167",
      "B:168",
      "B:169",
      "B:170",
      "B:171",
      "B:172",
      "B:173",
      "B:174",
      "B:176",
      "B:177",
      "B:178",
      "B:179",
      "B:180",
      "B:181",
      "B:182",
      "B:183",
      "B:184",
      "B:185",
      "B:186",
      "B:187",
      "B:188",
      "B:189",
      "B:190",
      "B:191",
      "B:192",
      "B:193",
      "B:194",
      "B:195",
      "B:196",
      "B:197",
      "B:198",
      "B:199",
      "B:200",
      "B:201",
      "B:202",
      "B:203",
      "B:204",
      "B:205",
      "B:206",
      "B:207",
      "B:208",
      "B:209",
      "B:210",
      "B:211",
      "B:212",
      "B:213",
      "B:214",
      "B:215",
      "B:216",
      "B:217",
      "B:218",
      "B:219",
      "B:220",
      "B:221",
      "B:222",
      "B:223",
      "B:224",
      "B:225",
      "B:226",
      "B:227",
      "B:228",
      "B:229",
      "B:230",
      "B:231",
      "B:232",
      "B:233",
      "B:234",
      "B:235",
      "B:236",
      "B:237",
      "B:238",
      "B:239",
      "B:240",
      "B:253",
      "B:254",
      "B:255",
      "B:256",
      "B:257",
      "B:258",
      "B:259",
      "B:260",
      "B:261",
      "B:262",
      "B:263",
      "B:264",
      "B:265",
      "B:266",
      "B:267",
      "B:268",
      "B:269",
      "B:270",
      "B:271",
      "B:272",
      "B:273",
      "B:274",
      "B:275",
      "B:276",
      "B:277",
      "B:278",
      "B:279",
      "B:280",
      "B:281",
      "B:282",
      "B:283",
      "B:284",
      "B:285",
      "B:286",
      "B:287",
      "B:288",
      "B:289",
      "B:290",
      "B:291",
      "B:292",
      "B:293",
      "B:294",
      "B:295",
      "B:296",
      "B:297",
      "B:298",
      "B:299",
      "B:300",
      "B:301",
      "B:302",
      "B:303",
      "B:304",
      "B:305",
      "B:306",
      "B:307",
      "C:135",
      "C:136",
      "C:137",
      "C:138",
      "C:139",
      "C:140",
      "C:141",
      "C:142",
      "C:143",
      "C:144",
      "C:145",
      "C:146",
      "C:147",
      "C:148",
      "C:149",
      "C:150",
      "C:151",
      "C:152",
      "C:153",
      "C:154",
      "C:155",
      "C:156",
      "C:157",
      "C:158",
      "C:159",
      "C:160",
      "C:161",
      "C:162",
      "C:163",
      "C:164",
      "C:165",
      "C:166",
      "C:167",
      "C:168",
      "C:169",
      "C:170",
      "C:171",
      "C:172",
      "C:173",
      "C:174",
      "C:175",
      "C:176",
      "C:177",
      "C:178",
      "C:179",
      "C:180",
      "C:181",
      "C:182",
      "C:183",
      "C:184",
      "C:185",
      "C:186",
      "C:187",
      "C:188",
      "C:189",
      "C:190",
      "C:191",
      "C:192",
      "C:193",
      "C:194",
      "C:195",
      "C:196",
      "C:197",
      "C:198",
      "C:199",
      "C:200",
      "C:201",
      "C:202",
      "C:203",
      "C:204",
      "C:205",
      "C:206",
      "C:207",
      "C:208",
      "C:209",
      "C:210",
      "C:211",
      "C:212",
      "C:213",
      "C:214",
      "C:215",
      "C:216",
      "C:217",
      "C:218",
      "C:219",
      "C:220",
      "C:221",
      "C:222",
      "C:223",
      "C:224",
      "C:225",
      "C:226",
      "C:227",
      "C:228",
      "C:229",
      "C:230",
      "C:231",
      "C:232",
      "C:233",
      "C:234",
      "C:235",
      "C:236",
      "C:237",
      "C:238",
      "C:239",
      "C:240",
      "C:253",
      "C:254",
      "C:255",
      "C:256",
      "C:257",
      "C:258",
      "C:259",
      "C:260",
      "C:261",
      "C:262",
      "C:263",
      "C:264",
      "C:265",
      "C:266",
      "C:267",
      "C:268",
      "C:269",
      "C:270",
      "C:271",
      "C:272",
      "C:273",
      "C:274",
      "C:275",
      "C:276",
      "C:277",
      "C:278",
      "C:279",
      "C:280",
      "C:281",
      "C:282",
      "C:283",
      "C:284",
      "C:285",
      "C:286",
      "C:287",
      "C:288",
      "C:289",
      "C:290",
      "C:291",
      "C:292",
      "C:293",
      "C:294",
      "C:295",
      "C:296",
      "C:297",
      "C:298",
      "C:299",
      "C:300",
      "C:301",
      "C:302",
      "C:303",
      "C:304",
      "C:305",
      "C:306",
      "C:307"
    ],
    "B:176": [
      "A:135",
      "A:136",
      "A:137",
      "A:138",
      "A:139",
      "A:140",
      "A:141",
      "A:142",
      "A:143",
      "A:144",
      "A:145",
      "A:146",
      "A:147",
      "A:148",
      "A:149",
      "A:150",
      "A:151",
      "A:152",
      "A:153",
      "A:154",
      "A:155",
      "A:156",
      "A:157",
      "A:158",
      "A:159",
      "A:160",
      "A:161",
      "A:162",
      "A:163",
      "A:164",
      "A:165",
      "A:166",
      "A:167",
      "A:168",
      "A:169",
      "A:170",
      "A:171",
      "A:172",
      "A:173",
      "A:174",
      "A:175",
      "A:176",
      "A:177",
      "A:178",
      "A:179",
      "A:180",
      "A:181",
      "A:182",
      "A:183",
      "A:184",
      "A:185",
      "A:186",
      "A:187",
      "A:188",
      "A:189",
      "A:190",
      "A:191",
      "A:192",
      "A:193",
      "A:194",
      "A:195",
      "A:196",
      "A:197",
      "A:198",
      "A:199",
      "A:200",
      "A:201",
      "A:202",
      "A:203",
      "A:204",
      "A:205",
      "A:206",
      "A:207",
      "A:208",
      "A:209",
      "A:210",
      "A:211",
      "A:212",
      "A:213",
      "A:214",
      "A:215",
      "A:216",
      "A:217",
      "A:218",
      "A:219",
      "A:220",
      "A:221",
      "A:222",
      "A:223",
      "A:224",
      "A:225",
      "A:226",
      "A:227",
      "A:228",
      "A:229",
      "A:230",
      "A:231",
      "A:232",
      "A:233",
      "A:234",
      "A:235",
      "A:236",
      "A:237",
      "A:238",
      "A:239",
      "A:240",
      "A:253",
      "A:254",
      "A:255",
      "A:256",
      "A:257",
      "A:258",
      "A:259",
      "A:260",
      "A:261",
      "A:262",
      "A:263",
      "A:264",
      "A:265",
      "A:266",
      "A:267",
      "A:268",
      "A:269",
      "A:270",
      "A:271",
      "A:272",
      "A:273",
      "A:274",
      "A:275",
      "A:276",
      "A:277",
      "A:278",
      "A:279",
      "A:280",
      "A:281",
      "A:282",
      "A:283",
      "A:284",
      "A:285",
      "A:286",
      "A:287",
      "A:288",
      "A:289",
      "A:290",
      "A:291",
      "A:292",
      "A:293",
      "A:294",
      "A:295",
      "A:296",
      "A:297",
      "A:298",
      "A:299",
      "A:300",
      "A:301",
      "A:302",
      "A:303",
      "A:304",
      "A:305",
      "A:306",
      "A:307",
      "B:135",
      "B:136",
      "B:137",
      "B:138",
      "B:139",
      "B:140",
      "B:141",
      "B:142",
      "B:143",
      "B:144",
      "B:145",
      "B:146",
      "B:147",
      "B:148",
      "B:149",
      "B:150",
      "B:151",
      "B:152",
      "B:153",
      "B:154",
      "B:155",
      "B:156",
      "B:157",
      "B:158",
      "B:159",
      "B:160",
      "B:161",
      "B:162",
      "B:163",
      "B:164",
      "B:165",
      "B:166",
      "B:167",
      "B:168",
      "B:169",
      "B:170",
      "B:171",
      "B:172",
      "B:173",
      "B:174",
      "B:175",
      "B:177",
      "B:178",
      "B:179",
      "B:180",
      "B:181",
      "B:182",
      "B:183",
      "B:184",
      "B:185",
      "B:186",
      "B:187",
      "B:188",
      "B:189",
      "B:190",
      "B:191",
      "B:192",
      "B:193",
      "B:194",
      "B:195",
      "B:196",
      "B:197",
      "B:198",
      "B:199",
      "B:200",
      "B:201",
      "B:202",
      "B:203",
      "B:204",
      "B:205",
      "B:206",
      "B:207",
      "B:208",
      "B:209",
      "B:210",
      "B:211",
      "B:212",
      "B:213",
      "B:214",
      "B:215",
      "B:216",
      "B:217",
      "B:218",
      "B:219",
      "B:220",
      "B:221",
      "B:222",
      "B:223",
      "B:224",
      "B:225",
      "B:226",
      "B:227",
      "B:228",
      "B:229",
      "B:230",
      "B:231",
      "B:232",
      "B:233",
      "B:234",
      "B:235",
      "B:236",
      "B:237",
      "B:238",
      "B:239",
      "B:240",
      "B:253",
      "B:254",
      "B:255",
      "B:256",
      "B:257",
      "B:258",
      "B:259",
      "B:260",
      "B:261",
      "B:262",
      "B:263",
      "B:264",
      "B:265",
      "B:266",
      "B:267",
      "B:268",
      "B:269",
      "B:270",
      "B:271",
      "B:272",
      "B:273",
      "B:274",
      "B:275",
      "B:276",
      "B:277",
      "B:278",
      "B:279",
      "B:280",
      "B:281",
      "B:282",
      "B:283",
      "B:284",
      "B:285",
      "B:286",
      "B:287",
      "B:288",
      "B:289",
      "B:290",
      "B:291",
      "B:292",
      "B:293",
      "B:294",
      "B:295",
      "B:296",
      "B:297",
      "B:298",
      "B:299",
      "B:300",
      "B:301",
      "B:302",
      "B:303",
      "B:304",
      "B:305",
      "B:306",
      "B:307",
      "C:135",
      "C:136",
      "C:137",
      "C:138",
      "C:139",
      "C:140",
      "C:141",
      "C:142",
      "C:143",
      "C:144",
      "C:145",
      "C:146",
      "C:147",
      "C:148",
      "C:149",
      "C:150",
      "C:151",
      "C:152",
      "C:153",
      "C:154",
      "C:155",
      "C:156",
      "C:157",
      "C:158",
      "C:159",
      "C:160",
      "C:161",
      "C:162",
      "C:163",
      "C:164",
      "C:165",
      "C:166",
      "C:167",
      "C:168",
      "C:169",
      "C:170",
      "C:171",
      "C:172",
      "C:173",
      "C:174",
      "C:175",
      "C:176",
      "C:177",
      "C:178",
      "C:179",
      "C:180",
      "C:181",
      "C:182",
      "C:183",
      "C:184",
      "C:185",
      "C:186",
      "C:187",
      "C:188",
      "C:189",
      "C:190",
      "C:191",
      "C:192",
      "C:193",
      "C:194",
      "C:195",
      "C:196",
      "C:197",
      "C:198",
      "C:199",
      "C:200",
      "C:201",
      "C:202",
      "C:203",
      "C:204",
      "C:205",
      "C:206",
      "C:207",
      "C:208",
      "C:209",
      "C:210",
      "C:211",
      "C:212",
      "C:213",
      "C:214",
      "C:215",
      "C:216",
      "C:217",
      "C:218",
      "C:219",
      "C:220",
      "C:221",
      "C:222",
      "C:223",
      "C:224",
      "C:225",
      "C:226",
      "C:227",
      "C:228",
      "C:229",
      "C:230",
      "C:231",
      "C:232",
      "C:233",
      "C:234",
      "C:235",
      "C:236",
      "C:237",
      "C:238",
      "C:239",
      "C:240",
      "C:253",
      "C:254",
      "C:255",
      "C:256",
      "C:257",
      "C:258",
      "C:259",
      "C:260",
      "C:261",
      "C:262",
      "C:263",
      "C:264",
      "C:265",
      "C:266",
      "C:267",
      "C:268",
      "C:269",
      "C:270",
      "C:271",
      "C:272",
      "C:273",
      "C:274",
      "C:275",
      "C:276",
      "C:277",
      "C:278",
      "C:279",
      "C:280",
      "C:281",
      "C:282",
      "C:283",
      "C:284",
      "C:285",
      "C:286",
      "C:287",
      "C:288",
      "C:289",
      "C:290",
      "C:291",
      "C:292",
      "C:293",
      "C:294",
      "C:295",
      "C:296",
      "C:297",
      "C:298",
      "C:299",
      "C:300",
      "C:301",
      "C:302",
      "C:303",
      "C:304",
      "C:305",
      "C:306",
      "C:307"
    ],
    "B:177": [
      "A:135",
      "A:136",
      "A:137",
      "A:138",
      "A:139",
      "A:140",
      "A:141",
      "A:142",
      "A:143",
      "A:144",
      "A:145",
      "A:146",
      "A:147",
      "A:148",
      "A:149",
      "A:150",
      "A:151",
      "A:152",
      "A:153",
      "A:154",
      "A:155",
      "A:156",
      "A:157",
      "A:158",
      "A:159",
      "A:160",
      "A:161",
      "A:162",
      "A:163",
      "A:164",
      "A:165",
      "A:166",
      "A:167",
      "A:168",
      "A:169",
      "A:170",
      "A:171",
      "A:172",
      "A:173",
      "A:174",
      "A:175",
      "A:176",
      "A:177",
      "A:178",
      "A:179",
      "A:180",
      "A:181",
      "A:182",
      "A:183",
      "A:184",
      "A:185",
      "A:186",
      "A:187",
      "A:188",
      "A:189",
      "A:190",
      "A:191",
      "A:192",
      "A:193",
      "A:194",
      "A:195",
      "A:196",
      "A:197",
      "A:198",
      "A:199",
      "A:200",
      "A:201",
      "A:202",
      "A:203",
      "A:204",
      "A:205",
      "A:206",
      "A:207",
      "A:208",
      "A:209",
      "A:210",
      "A:211",
      "A:212",
      "A:213",
      "A:214",
      "A:215",
      "A:216",
      "A:217",
      "A:218",
      "A:219",
      "A:220",
      "A:221",
      "A:222",
      "A:223",
      "A:224",
      "A:225",
      "A:226",
      "A:227",
      "A:228",
      "A:229",
      "A:230",
      "A:231",
      "A:232",
      "A:233",
      "A:234",
      "A:235",
      "A:236",
      "A:237",
      "A:238",
      "A:239",
      "A:240",
      "A:253",
      "A:254",
      "A:255",
      "A:256",
      "A:257",
      "A:258",
      "A:259",
      "A:260",
      "A:261",
      "A:262",
      "A:263",
      "A:264",
      "A:265",
      "A:266",
      "A:267",
      "A:268",
      "A:269",
      "A:270",
      "A:271",
      "A:272",
      "A:273",
      "A:274",
      "A:275",
      "A:276",
      "A:277",
      "A:278",
      "A:279",
      "A:280",
      "A:281",
      "A:282",
      "A:283",
      "A:284",
      "A:285",
      "A:286",
      "A:287",
      "A:288",
      "A:289",
      "A:290",
      "A:291",
      "A:292",
      "A:293",
      "A:294",
      "A:295",
      "A:296",
      "A:297",
      "A:298",
      "A:299",
      "A:300",
      "A:301",
      "A:302",
      "A:303",
      "A:304",
      "A:305",
      "A:306",
      "A:307",
      "B:135",
      "B:136",
      "B:137",
      "B:138",
      "B:139",
      "B:140",
      "B:141",
      "B:142",
      "B:143",
      "B:144",
      "B:145",
      "B:146",
      "B:147",
      "B:148",
      "B:149",
      "B:150",
      "B:151",
      "B:152",
      "B:153",
      "B:154",
      "B:155",
      "B:156",
      "B:157",
      "B:158",
      "B:159",
      "B:160",
      "B:161",
      "B:162",
      "B:163",
      "B:164",
      "B:165",
      "B:166",
      "B:167",
      "B:168",
      "B:169",
      "B:170",
      "B:171",
      "B:172",
      "B:173",
      "B:174",
      "B:175",
      "B:176",
      "B:178",
      "B:179",
      "B:180",
      "B:181",
      "B:182",
      "B:183",
      "B:184",
      "B:185",
      "B:186",
      "B:187",
      "B:188",
      "B:189",
      "B:190",
      "B:191",
      "B:192",
      "B:193",
      "B:194",
      "B:195",
      "B:196",
      "B:197",
      "B:198",
      "B:199",
      "B:200",
      "B:201",
      "B:202",
      "B:203",
      "B:204",
      "B:205",
      "B:206",
      "B:207",
      "B:208",
      "B:209",
      "B:210",
      "B:211",
      "B:212",
      "B:213",
      "B:214",
      "B:215",
      "B:216",
      "B:217",
      "B:218",
      "B:219",
      "B:220",
      "B:221",
      "B:222",
      "B:223",
      "B:224",
      "B:225",
      "B:226",
      "B:227",
      "B:228",
      "B:229",
      "B:230",
      "B:231",
      "B:232",
      "B:233",
      "B:234",
      "B:235",
      "B:236",
      "B:237",
      "B:238",
      "B:239",
      "B:240",
      "B:253",
      "B:254",
      "B:255",
      "B:256",
      "B:257",
      "B:258",
      "B:259",
      "B:260",
      "B:261",
      "B:262",
      "B:263",
      "B:264",
      "B:265",
      "B:266",
      "B:267",
      "B:268",
      "B:269",
      "B:270",
      "B:271",
      "B:272",
      "B:273",
      "B:274",
      "B:275",
      "B:276",
      "B:277",
      "B:278",
      "B:279",
      "B:280",
      "B:281",
      "B:282",
      "B:283",
      "B:284",
      "B:285",
      "B:286",
      "B:287",
      "B:288",
      "B:289",
      "B:290",
      "B:291",
      "B:292",
      "B:293",
      "B:294",
      "B:295",
      "B:296",
      "B:297",
      "B:298",
      "B:299",
      "B:300",
      "B:301",
      "B:302",
      "B:303",
      "B:304",
      "B:305",
      "B:306",
      "B:307",
      "C:135",
      "C:136",
      "C:137",
      "C:138",
      "C:139",
      "C:140",
      "C:141",
      "C:142",
      "C:143",
      "C:144",
      "C:145",
      "C:146",
      "C:147",
      "C:148",
      "C:149",
      "C:150",
      "C:151",
      "C:152",
      "C:153",
      "C:154",
      "C:155",
      "C:156",
      "C:157",
      "C:158",
      "C:159",
      "C:160",
      "C:161",
      "C:162",
      "C:163",
      "C:164",
      "C:165",
      "C:166",
      "C:167",
      "C:168",
      "C:169",
      "C:170",
      "C:171",
      "C:172",
      "C:173",
      "C:174",
      "C:175",
      "C:176",
      "C:177",
      "C:178",
      "C:179",
      "C:180",
      "C:181",
      "C:182",
      "C:183",
      "C:184",
      "C:185",
      "C:186",
      "C:187",
      "C:188",
      "C:189",
      "C:190",
      "C:191",
      "C:192",
      "C:193",
      "C:194",
      "C:195",
      "C:196",
      "C:197",
      "C:198",
      "C:199",
      "C:200",
      "C:201",
      "C:202",
      "C:203",
      "C:204",
      "C:205",
      "C:206",
      "C:207",
      "C:208",
      "C:209",
      "C:210",
      "C:211",
      "C:212",
      "C:213",
      "C:214",
      "C:215",
      "C:216",
      "C:217",
      "C:218",
      "C:219",
      "C:220",
      "C:221",
      "C:222",
      "C:223",
      "C:224",
      "C:225",
      "C:226",
      "C:227",
      "C:228",
      "C:229",
      "C:230",
      "C:231",
      "C:232",
      "C:233",
      "C:234",
      "C:235",
      "C:236",
      "C:237",
      "C:238",
      "C:239",
      "C:240",
      "C:253",
      "C:254",
      "C:255",
      "C:256",
      "C:257",
      "C:258",
      "C:259",
      "C:260",
      "C:261",
      "C:262",
      "C:263",
      "C:264",
      "C:265",
      "C:266",
      "C:267",
      "C:268",
      "C:269",
      "C:270",
      "C:271",
      "C:272",
      "C:273",
      "C:274",
      "C:275",
      "C:276",
      "C:277",
      "C:278",
      "C:279",
      "C:280",
      "C:281",
      "C:282",
      "C:283",
      "C:284",
      "C:285",
      "C:286",
      "C:287",
      "C:288",
      "C:289",
      "C:290",
      "C:291",
      "C:292",
      "C:293",
      "C:294",
      "C:295",
      "C:296",
      "C:297",
      "C:298",
      "C:299",
      "C:300",
      "C:301",
      "C:302",
      "C:303",
      "C:304",
      "C:305",
      "C:306",
      "C:307"
    ],
    "B:178": [
      "A:135",
      "A:136",
      "A:137",
      "A:138",
      "A:139",
      "A:140",
      "A:141",
      "A:142",
      "A:143",
      "A:144",
      "A:145",
      "A:146",
      "A:147",
      "A:148",
      "A:149",
      "A:150",
      "A:151",
      "A:152",
      "A:153",
      "A:154",
      "A:155",
      "A:156",
      "A:157",
      "A:158",
      "A:159",
      "A:160",
      "A:161",
      "A:162",
      "A:163",
      "A:164",
      "A:165",
      "A:166",
      "A:167",
      "A:168",
      "A:169",
      "A:170",
      "A:171",
      "A:172",
      "A:173",
      "A:174",
      "A:175",
      "A:176",
      "A:177",
      "A:178",
      "A:179",
      "A:180",
      "A:181",
      "A:182",
      "A:183",
      "A:184",
      "A:185",
      "A:186",
      "A:187",
      "A:188",
      "A:189",
      "A:190",
      "A:191",
      "A:192",
      "A:193",
      "A:194",
      "A:195",
      "A:196",
      "A:197",
      "A:198",
      "A:199",
      "A:200",
      "A:201",
      "A:202",
      "A:203",
      "A:204",
      "A:205",
      "A:206",
      "A:207",
      "A:208",
      "A:209",
      "A:210",
      "A:211",
      "A:212",
      "A:213",
      "A:214",
      "A:215",
      "A:216",
      "A:217",
      "A:218",
      "A:219",
      "A:220",
      "A:221",
      "A:222",
      "A:223",
      "A:224",
      "A:225",
      "A:226",
      "A:227",
      "A:228",
      "A:229",
      "A:230",
      "A:231",
      "A:232",
      "A:233",
      "A:234",
      "A:235",
      "A:236",
      "A:237",
      "A:238",
      "A:239",
      "A:240",
      "A:253",
      "A:254",
      "A:255",
      "A:256",
      "A:257",
      "A:258",
      "A:259",
      "A:260",
      "A:261",
      "A:262",
      "A:263",
      "A:264",
      "A:265",
      "A:266",
      "A:267",
      "A:268",
      "A:269",
      "A:270",
      "A:271",
      "A:272",
      "A:273",
      "A:274",
      "A:275",
      "A:276",
      "A:277",
      "A:278",
      "A:279",
      "A:280",
      "A:281",
      "A:282",
      "A:283",
      "A:284",
      "A:285",
      "A:286",
      "A:287",
      "A:288",
      "A:289",
      "A:290",
      "A:291",
      "A:292",
      "A:293",
      "A:294",
      "A:295",
      "A:296",
      "A:297",
      "A:298",
      "A:299",
      "A:300",
      "A:301",
      "A:302",
      "A:303",
      "A:304",
      "A:305",
      "A:306",
      "A:307",
      "B:135",
      "B:136",
      "B:137",
      "B:138",
      "B:139",
      "B:140",
      "B:141",
      "B:142",
      "B:143",
      "B:144",
      "B:145",
      "B:146",
      "B:147",
      "B:148",
      "B:149",
      "B:150",
      "B:151",
      "B:152",
      "B:153",
      "B:154",
      "B:155",
      "B:156",
      "B:157",
      "B:158",
      "B:159",
      "B:160",
      "B:161",
      "B:162",
      "B:163",
      "B:164",
      "B:165",
      "B:166",
      "B:167",
      "B:168",
      "B:169",
      "B:170",
      "B:171",
      "B:172",
      "B:173",
      "B:174",
      "B:175",
      "B:176",
      "B:177",
      "B:179",
      "B:180",
      "B:181",
      "B:182",
      "B:183",
      "B:184",
      "B:185",
      "B:186",
      "B:187",
      "B:188",
      "B:189",
      "B:190",
      "B:191",
      "B:192",
      "B:193",
      "B:194",
      "B:195",
      "B:196",
      "B:197",
      "B:198",
      "B:199",
      "B:200",
      "B:201",
      "B:202",
      "B:203",
      "B:204",
      "B:205",
      "B:206",
      "B:207",
      "B:208",
      "B:209",
      "B:210",
      "B:211",
      "B:212",
      "B:213",
      "B:214",
      "B:215",
      "B:216",
      "B:217",
      "B:218",
      "B:219",
      "B:220",
      "B:221",
      "B:222",
      "B:223",
      "B:224",
      "B:225",
      "B:226",
      "B:227",
      "B:228",
      "B:229",
      "B:230",
      "B:231",
      "B:232",
      "B:233",
      "B:234",
      "B:235",
      "B:236",
      "B:237",
      "B:238",
      "B:239",
      "B:240",
      "B:253",
      "B:254",
      "B:255",
      "B:256",
      "B:257",
      "B:258",
      "B:259",
      "B:260",
      "B:261",
      "B:262",
      "B:263",
      "B:264",
      "B:265",
      "B:266",
      "B:267",
      "B:268",
      "B:269",
      "B:270",
      "B:271",
      "B:272",
      "B:273",
      "B:274",
      "B:275",
      "B:276",
      "B:277",
      "B:278",
      "B:279",
      "B:280",
      "B:281",
      "B:282",
      "B:283",
      "B:284",
      "B:285",
      "B:286",
      "B:287",
      "B:288",
      "B:289",
      "B:290",
      "B:291",
      "B:292",
      "B:293",
      "B:294",
      "B:295",
      "B:296",
      "B:297",
      "B:298",
      "B:299",
      "B:300",
      "B:301",
      "B:302",
      "B:303",
      "B:304",
      "B:305",
      "B:306",
      "B:307",
      "C:135",
      "C:136",
      "C:137",
      "C:138",
      "C:139",
      "C:140",
      "C:141",
      "C:142",
      "C:143",
      "C:144",
      "C:145",
      "C:146",
      "C:147",
      "C:148",
      "C:149",
      "C:150",
      "C:151",
      "C:152",
      "C:153",
      "C:154",
      "C:155",
      "C:156",
      "C:157",
      "C:158",
      "C:159",
      "C:160",
      "C:161",
      "C:162",
      "C:163",
      "C:164",
      "C:165",
      "C:166",
      "C:167",
      "C:168",
      "C:169",
      "C:170",
      "C:171",
      "C:172",
      "C:173",
      "C:174",
      "C:175",
      "C:176",
      "C:177",
      "C:178",
      "C:179",
      "C:180",
      "C:181",
      "C:182",
      "C:183",
      "C:184",
      "C:185",
      "C:186",
      "C:187",
      "C:188",
      "C:189",
      "C:190",
      "C:191",
      "C:192",
      "C:193",
      "C:194",
      "C:195",
      "C:196",
      "C:197",
      "C:198",
      "C:199",
      "C:200",
      "C:201",
      "C:202",
      "C:203",
      "C:204",
      "C:205",
      "C:206",
      "C:207",
      "C:208",
      "C:209",
      "C:210",
      "C:211",
      "C:212",
      "C:213",
      "C:214",
      "C:215",
      "C:216",
      "C:217",
      "C:218",
      "C:219",
      "C:220",
      "C:221",
      "C:222",
      "C:223",
      "C:224",
      "C:225",
      "C:226",
      "C:227",
      "C:228",
      "C:229",
      "C:230",
      "C:231",
      "C:232",
      "C:233",
      "C:234",
      "C:235",
      "C:236",
      "C:237",
      "C:238",
      "C:239",
      "C:240",
      "C:253",
      "C:254",
      "C:255",
      "C:256",
      "C:257",
      "C:258",
      "C:259",
      "C:260",
      "C:261",
      "C:262",
      "C:263",
      "C:264",
      "C:265",
      "C:266",
      "C:267",
      "C:268",
      "C:269",
      "C:270",
      "C:271",
      "C:272",
      "C:273",
      "C:274",
      "C:275",
      "C:276",
      "C:277",
      "C:278",
      "C:279",
      "C:280",
      "C:281",
      "C:282",
      "C:283",
      "C:284",
      "C:285",
      "C:286",
      "C:287",
      "C:288",
      "C:289",
      "C:290",
      "C:291",
      "C:292",
      "C:293",
      "C:294",
      "C:295",
      "C:296",
      "C:297",
      "C:298",
      "C:299",
      "C:300",
      "C:301",
      "C:302",
      "C:303",
      "C:304",
      "C:305",
      "C:306",
      "C:307"
    ],
    "B:179": [
      "A:135",
      "A:136",
      "A:137",
      "A:138",
      "A:139",
      "A:140",
      "A:141",
      "A:142",
      "A:143",
      "A:144",
      "A:145",
      "A:146",
      "A:147",
      "A:148",
      "A:149",
      "A:150",
      "A:151",
      "A:152",
      "A:153",
      "A:154",
      "A:155",
      "A:156",
      "A:157",
      "A:158",
      "A:159",
      "A:160",
      "A:161",
      "A:162",
      "A:163",
      "A:164",
      "A:165",
      "A:166",
      "A:167",
      "A:168",
      "A:169",
      "A:170",
      "A:171",
      "A:172",
      "A:173",
      "A:174",
      "A:175",
      "A:176",
      "A:177",
      "A:178",
      "A:179",
      "A:180",
      "A:181",
      "A:182",
      "A:183",
      "A:184",
      "A:185",
      "A:186",
      "A:187",
      "A:188",
      "A:189",
      "A:190",
      "A:191",
      "A:192",
      "A:193",
      "A:194",
      "A:195",
      "A:196",
      "A:197",
      "A:198",
      "A:199",
      "A:200",
      "A:201",
      "A:202",
      "A:203",
      "A:204",
      "A:205",
      "A:206",
      "A:207",
      "A:208",
      "A:209",
      "A:210",
      "A:211",
      "A:212",
      "A:213",
      "A:214",
      "A:215",
      "A:216",
      "A:217",
      "A:218",
      "A:219",
      "A:220",
      "A:221",
      "A:222",
      "A:223",
      "A:224",
      "A:225",
      "A:226",
      "A:227",
      "A:228",
      "A:229",
      "A:230",
      "A:231",
      "A:232",
      "A:233",
      "A:234",
      "A:235",
      "A:236",
      "A:237",
      "A:238",
      "A:239",
      "A:240",
      "A:253",
      "A:254",
      "A:255",
      "A:256",
      "A:257",
      "A:258",
      "A:259",
      "A:260",
      "A:261",
      "A:262",
      "A:263",
      "A:264",
      "A:265",
      "A:266",
      "A:267",
      "A:268",
      "A:269",
      "A:270",
      "A:271",
      "A:272",
      "A:273",
      "A:274",
      "A:275",
      "A:276",
      "A:277",
      "A:278",
      "A:279",
      "A:280",
      "A:281",
      "A:282",
      "A:283",
      "A:284",
      "A:285",
      "A:286",
      "A:287",
      "A:288",
      "A:289",
      "A:290",
      "A:291",
      "A:292",
      "A:293",
      "A:294",
      "A:295",
      "A:296",
      "A:297",
      "A:298",
      "A:299",
      "A:300",
      "A:301",
      "A:302",
      "A:303",
      "A:304",
      "A:305",
      "A:306",
      "A:307",
      "B:135",
      "B:136",
      "B:137",
      "B:138",
      "B:139",
      "B:140",
      "B:141",
      "B:142",
      "B:143",
      "B:144",
      "B:145",
      "B:146",
      "B:147",
      "B:148",
      "B:149",
      "B:150",
      "B:151",
      "B:152",
      "B:153",
      "B:154",
      "B:155",
      "B:156",
      "B:157",
      "B:158",
      "B:159",
      "B:160",
      "B:161",
      "B:162",
      "B:163",
      "B:164",
      "B:165",
      "B:166",
      "B:167",
      "B:168",
      "B:169",
      "B:170",
      "B:171",
      "B:172",
      "B:173",
      "B:174",
      "B:175",
      "B:176",
      "B:177",
      "B:178",
      "B:180",
      "B:181",
      "B:182",
      "B:183",
      "B:184",
      "B:185",
      "B:186",
      "B:187",
      "B:188",
      "B:189",
      "B:190",
      "B:191",
      "B:192",
      "B:193",
      "B:194",
      "B:195",
      "B:196",
      "B:197",
      "B:198",
      "B:199",
      "B:200",
      "B:201",
      "B:202",
      "B:203",
      "B:204",
      "B:205",
      "B:206",
      "B:207",
      "B:208",
      "B:209",
      "B:210",
      "B:211",
      "B:212",
      "B:213",
      "B:214",
      "B:215",
      "B:216",
      "B:217",
      "B:218",
      "B:219",
      "B:220",
      "B:221",
      "B:222",
      "B:223",
      "B:224",
      "B:225",
      "B:226",
      "B:227",
      "B:228",
      "B:229",
      "B:230",
      "B:231",
      "B:232",
      "B:233",
      "B:234",
      "B:235",
      "B:236",
      "B:237",
      "B:238",
      "B:239",
      "B:240",
      "B:253",
      "B:254",
      "B:255",
      "B:256",
      "B:257",
      "B:258",
      "B:259",
      "B:260",
      "B:261",
      "B:262",
      "B:263",
      "B:264",
      "B:265",
      "B:266",
      "B:267",
      "B:268",
      "B:269",
      "B:270",
      "B:271",
      "B:272",
      "B:273",
      "B:274",
      "B:275",
      "B:276",
      "B:277",
      "B:278",
      "B:279",
      "B:280",
      "B:281",
      "B:282",
      "B:283",
      "B:284",
      "B:285",
      "B:286",
      "B:287",
      "B:288",
      "B:289",
      "B:290",
      "B:291",
      "B:292",
      "B:293",
      "B:294",
      "B:295",
      "B:296",
      "B:297",
      "B:298",
      "B:299",
      "B:300",
      "B:301",
      "B:302",
      "B:303",
      "B:304",
      "B:305",
      "B:306",
      "B:307",
      "C:135",
      "C:136",
      "C:137",
      "C:138",
      "C:139",
      "C:140",
      "C:141",
      "C:142",
      "C:143",
      "C:144",
      "C:145",
      "C:146",
      "C:147",
      "C:148",
      "C:149",
      "C:150",
      "C:151",
      "C:152",
      "C:153",
      "C:154",
      "C:155",
      "C:156",
      "C:157",
      "C:158",
      "C:159",
      "C:160",
      "C:161",
      "C:162",
      "C:163",
      "C:164",
      "C:165",
      "C:166",
      "C:167",
      "C:168",
      "C:169",
      "C:170",
      "C:171",
      "C:172",
      "C:173",
      "C:174",
      "C:175",
      "C:176",
      "C:177",
      "C:178",
      "C:179",
      "C:180",
      "C:181",
      "C:182",
      "C:183",
      "C:184",
      "C:185",
      "C:186",
      "C:187",
      "C:188",
      "C:189",
      "C:190",
      "C:191",
      "C:192",
      "C:193",
      "C:194",
      "C:195",
      "C:196",
      "C:197",
      "C:198",
      "C:199",
      "C:200",
      "C:201",
      "C:202",
      "C:203",
      "C:204",
      "C:205",
      "C:206",
      "C:207",
      "C:208",
      "C:209",
      "C:210",
      "C:211",
      "C:212",
      "C:213",
      "C:214",
      "C:215",
      "C:216",
      "C:217",
      "C:218",
      "C:219",
      "C:220",
      "C:221",
      "C:222",
      "C:223",
      "C:224",
      "C:225",
      "C:226",
      "C:227",
      "C:228",
      "C:229",
      "C:230",
      "C:231",
      "C:232",
      "C:233",
      "C:234",
      "C:235",
      "C:236",
      "C:237",
      "C:238",
      "C:239",
      "C:240",
      "C:253",
      "C:254",
      "C:255",
      "C:256",
      "C:257",
      "C:258",
      "C:259",
      "C:260",
      "C:261",
      "C:262",
      "C:263",
      "C:264",
      "C:265",
      "C:266",
      "C:267",
      "C:268",
      "C:269",
      "C:270",
      "C:271",
      "C:272",
      "C:273",
      "C:274",
      "C:275",
      "C:276",
      "C:277",
      "C:278",
      "C:279",
      "C:280",
      "C:281",
      "C:282",
      "C:283",
      "C:284",
      "C:285",
      "C:286",
      "C:287",
      "C:288",
      "C:289",
      "C:290",
      "C:291",
      "C:292",
      "C:293",
      "C:294",
      "C:295",
      "C:296",
      "C:297",
      "C:298",
      "C:299",
      "C:300",
      "C:301",
      "C:302",
      "C:303",
      "C:304",
      "C:305",
      "C:306",
      "C:307"
    ],
    "B:180": [
      "A:135",
      "A:136",
      "A:137",
      "A:138",
      "A:139",
      "A:140",
      "A:141",
      "A:142",
      "A:143",
      "A:144",
      "A:145",
      "A:146",
      "A:147",
      "A:148",
      "A:149",
      "A:150",
      "A:151",
      "A:152",
      "A:153",
      "A:154",
      "A:155",
      "A:156",
      "A:157",
      "A:158",
      "A:159",
      "A:160",
      "A:161",
      "A:162",
      "A:163",
      "A:164",
      "A:165",
      "A:166",
      "A:167",
      "A:168",
      "A:169",
      "A:170",
      "A:171",
      "A:172",
      "A:173",
      "A:174",
      "A:175",
      "A:176",
      "A:177",
      "A:178",
      "A:179",
      "A:180",
      "A:181",
      "A:182",
      "A:183",
      "A:184",
      "A:185",
      "A:186",
      "A:187",
      "A:188",
      "A:189",
      "A:190",
      "A:191",
      "A:192",
      "A:193",
      "A:194",
      "A:195",
      "A:196",
      "A:197",
      "A:198",
      "A:199",
      "A:200",
      "A:201",
      "A:202",
      "A:203",
      "A:204",
      "A:205",
      "A:206",
      "A:207",
      "A:208",
      "A:209",
      "A:210",
      "A:211",
      "A:212",
      "A:213",
      "A:214",
      "A:215",
      "A:216",
      "A:217",
      "A:218",
      "A:219",
      "A:220",
      "A:221",
      "A:222",
      "A:223",
      "A:224",
      "A:225",
      "A:226",
      "A:227",
      "A:228",
      "A:229",
      "A:230",
      "A:231",
      "A:232",
      "A:233",
      "A:234",
      "A:235",
      "A:236",
      "A:237",
      "A:238",
      "A:239",
      "A:240",
      "A:253",
      "A:254",
      "A:255",
      "A:256",
      "A:257",
      "A:258",
      "A:259",
      "A:260",
      "A:261",
      "A:262",
      "A:263",
      "A:264",
      "A:265",
      "A:266",
      "A:267",
      "A:268",
      "A:269",
      "A:270",
      "A:271",
      "A:272",
      "A:273",
      "A:274",
      "A:275",
      "A:276",
      "A:277",
      "A:278",
      "A:279",
      "A:280",
      "A:281",
      "A:282",
      "A:283",
      "A:284",
      "A:285",
      "A:286",
      "A:287",
      "A:288",
      "A:289",
      "A:290",
      "A:291",
      "A:292",
      "A:293",
      "A:294",
      "A:295",
      "A:296",
      "A:297",
      "A:298",
      "A:299",
      "A:300",
      "A:301",
      "A:302",
      "A:303",
      "A:304",
      "A:305",
      "A:306",
      "A:307",
      "B:135",
      "B:136",
      "B:137",
      "B:138",
      "B:139",
      "B:140",
      "B:141",
      "B:142",
      "B:143",
      "B:144",
      "B:145",
      "B:146",
      "B:147",
      "B:148",
      "B:149",
      "B:150",
      "B:151",
      "B:152",
      "B:153",
      "B:154",
      "B:155",
      "B:156",
      "B:157",
      "B:158",
      "B:159",
      "B:160",
      "B:161",
      "B:162",
      "B:163",
      "B:164",
      "B:165",
      "B:166",
      "B:167",
      "B:168",
      "B:169",
      "B:170",
      "B:171",
      "B:172",
      "B:173",
      "B:174",
      "B:175",
      "B:176",
      "B:177",
      "B:178",
      "B:179",
      "B:181",
      "B:182",
      "B:183",
      "B:184",
      "B:185",
      "B:186",
      "B:187",
      "B:188",
      "B:189",
      "B:190",
      "B:191",
      "B:192",
      "B:193",
      "B:194",
      "B:195",
      "B:196",
      "B:197",
      "B:198",
      "B:199",
      "B:200",
      "B:201",
      "B:202",
      "B:203",
      "B:204",
      "B:205",
      "B:206",
      "B:207",
      "B:208",
      "B:209",
      "B:210",
      "B:211",
      "B:212",
      "B:213",
      "B:214",
      "B:215",
      "B:216",
      "B:217",
      "B:218",
      "B:219",
      "B:220",
      "B:221",
      "B:222",
      "B:223",
      "B:224",
      "B:225",
      "B:226",
      "B:227",
      "B:228",
      "B:229",
      "B:230",
      "B:231",
      "B:232",
      "B:233",
      "B:234",
      "B:235",
      "B:236",
      "B:237",
      "B:238",
      "B:239",
      "B:240",
      "B:253",
      "B:254",
      "B:255",
      "B:256",
      "B:257",
      "B:258",
      "B:259",
      "B:260",
      "B:261",
      "B:262",
      "B:263",
      "B:264",
      "B:265",
      "B:266",
      "B:267",
      "B:268",
      "B:269",
      "B:270",
      "B:271",
      "B:272",
      "B:273",
      "B:274",
      "B:275",
      "B:276",
      "B:277",
      "B:278",
      "B:279",
      "B:280",
      "B:281",
      "B:282",
      "B:283",
      "B:284",
      "B:285",
      "B:286",
      "B:287",
      "B:288",
      "B:289",
      "B:290",
      "B:291",
      "B:292",
      "B:293",
      "B:294",
      "B:295",
      "B:296",
      "B:297",
      "B:298",
      "B:299",
      "B:300",
      "B:301",
      "B:302",
      "B:303",
      "B:304",
      "B:305",
      "B:306",
      "B:307",
      "C:135",
      "C:136",
      "C:137",
      "C:138",
      "C:139",
      "C:140",
      "C:141",
      "C:142",
      "C:143",
      "C:144",
      "C:145",
      "C:146",
      "C:147",
      "C:148",
      "C:149",
      "C:150",
      "C:151",
      "C:152",
      "C:153",
      "C:154",
      "C:155",
      "C:156",
      "C:157",
      "C:158",
      "C:159",
      "C:160",
      "C:161",
      "C:162",
      "C:163",
      "C:164",
      "C:165",
      "C:166",
      "C:167",
      "C:168",
      "C:169",
      "C:170",
      "C:171",
      "C:172",
      "C:173",
      "C:174",
      "C:175",
      "C:176",
      "C:177",
      "C:178",
      "C:179",
      "C:180",
      "C:181",
      "C:182",
      "C:183",
      "C:184",
      "C:185",
      "C:186",
      "C:187",
      "C:188",
      "C:189",
      "C:190",
      "C:191",
      "C:192",
      "C:193",
      "C:194",
      "C:195",
      "C:196",
      "C:197",
      "C:198",
      "C:199",
      "C:200",
      "C:201",
      "C:202",
      "C:203",
      "C:204",
      "C:205",
      "C:206",
      "C:207",
      "C:208",
      "C:209",
      "C:210",
      "C:211",
      "C:212",
      "C:213",
      "C:214",
      "C:215",
      "C:216",
      "C:217",
      "C:218",
      "C:219",
      "C:220",
      "C:221",
      "C:222",
      "C:223",
      "C:224",
      "C:225",
      "C:226",
      "C:227",
      "C:228",
      "C:229",
      "C:230",
      "C:231",
      "C:232",
      "C:233",
      "C:234",
      "C:235",
      "C:236",
      "C:237",
      "C:238",
      "C:239",
      "C:240",
      "C:253",
      "C:254",
      "C:255",
      "C:256",
      "C:257",
      "C:258",
      "C:259",
      "C:260",
      "C:261",
      "C:262",
      "C:263",
      "C:264",
      "C:265",
      "C:266",
      "C:267",
      "C:268",
      "C:269",
      "C:270",
      "C:271",
      "C:272",
      "C:273",
      "C:274",
      "C:275",
      "C:276",
      "C:277",
      "C:278",
      "C:279",
      "C:280",
      "C:281",
      "C:282",
      "C:283",
      "C:284",
      "C:285",
      "C:286",
      "C:287",
      "C:288",
      "C:289",
      "C:290",
      "C:291",
      "C:292",
      "C:293",
      "C:294",
      "C:295",
      "C:296",
      "C:297",
      "C:298",
      "C:299",
      "C:300",
      "C:301",
      "C:302",
      "C:303",
      "C:304",
      "C:305",
      "C:306",
      "C:307"
    ],
    "B:181": [
      "A:135",
      "A:136",
      "A:137",
      "A:138",
      "A:139",
      "A:140",
      "A:141",
      "A:142",
      "A:143",
      "A:144",
      "A:145",
      "A:146",
      "A:147",
      "A:148",
      "A:149",
      "A:150",
      "A:151",
      "A:152",
      "A:153",
      "A:154",
      "A:155",
      "A:156",
      "A:157",
      "A:158",
      "A:159",
      "A:160",
      "A:161",
      "A:162",
      "A:163",
      "A:164",
      "A:165",
      "A:166",
      "A:167",
      "A:168",
      "A:169",
      "A:170",
      "A:171",
      "A:172",
      "A:173",
      "A:174",
      "A:175",
      "A:176",
      "A:177",
      "A:178",
      "A:179",
      "A:180",
      "A:181",
      "A:182",
      "A:183",
      "A:184",
      "A:185",
      "A:186",
      "A:187",
      "A:188",
      "A:189",
      "A:190",
      "A:191",
      "A:192",
      "A:193",
      "A:194",
      "A:195",
      "A:196",
      "A:197",
      "A:198",
      "A:199",
      "A:200",
      "A:201",
      "A:202",
      "A:203",
      "A:204",
      "A:205",
      "A:206",
      "A:207",
      "A:208",
      "A:209",
      "A:210",
      "A:211",
      "A:212",
      "A:213",
      "A:214",
      "A:215",
      "A:216",
      "A:217",
      "A:218",
      "A:219",
      "A:220",
      "A:221",
      "A:222",
      "A:223",
      "A:224",
      "A:225",
      "A:226",
      "A:227",
      "A:228",
      "A:229",
      "A:230",
      "A:231",
      "A:232",
      "A:233",
      "A:234",
      "A:235",
      "A:236",
      "A:237",
      "A:238",
      "A:239",
      "A:240",
      "A:253",
      "A:254",
      "A:255",
      "A:256",
      "A:257",
      "A:258",
      "A:259",
      "A:260",
      "A:261",
      "A:262",
      "A:263",
      "A:264",
      "A:265",
      "A:266",
      "A:267",
      "A:268",
      "A:269",
      "A:270",
      "A:271",
      "A:272",
      "A:273",
      "A:274",
      "A:275",
      "A:276",
      "A:277",
      "A:278",
      "A:279",
      "A:280",
      "A:281",
      "A:282",
      "A:283",
      "A:284",
      "A:285",
      "A:286",
      "A:287",
      "A:288",
      "A:289",
      "A:290",
      "A:291",
      "A:292",
      "A:293",
      "A:294",
      "A:295",
      "A:296",
      "A:297",
      "A:298",
      "A:299",
      "A:300",
      "A:301",
      "A:302",
      "A:303",
      "A:304",
      "A:305",
      "A:306",
      "A:307",
      "B:135",
      "B:136",
      "B:137",
      "B:138",
      "B:139",
      "B:140",
      "B:141",
      "B:142",
      "B:143",
      "B:144",
      "B:145",
      "B:146",
      "B:147",
      "B:148",
      "B:149",
      "B:150",
      "B:151",
      "B:152",
      "B:153",
      "B:154",
      "B:155",
      "B:156",
      "B:157",
      "B:158",
      "B:159",
      "B:160",
      "B:161",
      "B:162",
      "B:163",
      "B:164",
      "B:165",
      "B:166",
      "B:167",
      "B:168",
      "B:169",
      "B:170",
      "B:171",
      "B:172",
      "B:173",
      "B:174",
      "B:175",
      "B:176",
      "B:177",
      "B:178",
      "B:179",
      "B:180",
      "B:182",
      "B:183",
      "B:184",
      "B:185",
      "B:186",
      "B:187",
      "B:188",
      "B:189",
      "B:190",
      "B:191",
      "B:192",
      "B:193",
      "B:194",
      "B:195",
      "B:196",
      "B:197",
      "B:198",
      "B:199",
      "B:200",
      "B:201",
      "B:202",
      "B:203",
      "B:204",
      "B:205",
      "B:206",
      "B:207",
      "B:208",
      "B:209",
      "B:210",
      "B:211",
      "B:212",
      "B:213",
      "B:214",
      "B:215",
      "B:216",
      "B:217",
      "B:218",
      "B:219",
      "B:220",
      "B:221",
      "B:222",
      "B:223",
      "B:224",
      "B:225",
      "B:226",
      "B:227",
      "B:228",
      "B:229",
      "B:230",
      "B:231",
      "B:232",
      "B:233",
      "B:234",
      "B:235",
      "B:236",
      "B:237",
      "B:238",
      "B:239",
      "B:240",
      "B:253",
      "B:254",
      "B:255",
      "B:256",
      "B:257",
      "B:258",
      "B:259",
      "B:260",
      "B:261",
      "B:262",
      "B:263",
      "B:264",
      "B:265",
      "B:266",
      "B:267",
      "B:268",
      "B:269",
      "B:270",
      "B:271",
      "B:272",
      "B:273",
      "B:274",
      "B:275",
      "B:276",
      "B:277",
      "B:278",
      "B:279",
      "B:280",
      "B:281",
      "B:282",
      "B:283",
      "B:284",
      "B:285",
      "B:286",
      "B:287",
      "B:288",
      "B:289",
      "B:290",
      "B:291",
      "B:292",
      "B:293",
      "B:294",
      "B:295",
      "B:296",
      "B:297",
      "B:298",
      "B:299",
      "B:300",
      "B:301",
      "B:302",
      "B:303",
      "B:304",
      "B:305",
      "B:306",
      "B:307",
      "C:135",
      "C:136",
      "C:137",
      "C:138",
      "C:139",
      "C:140",
      "C:141",
      "C:142",
      "C:143",
      "C:144",
      "C:145",
      "C:146",
      "C:147",
      "C:148",
      "C:149",
      "C:150",
      "C:151",
      "C:152",
      "C:153",
      "C:154",
      "C:155",
      "C:156",
      "C:157",
      "C:158",
      "C:159",
      "C:160",
      "C:161",
      "C:162",
      "C:163",
      "C:164",
      "C:165",
      "C:166",
      "C:167",
      "C:168",
      "C:169",
      "C:170",
      "C:171",
      "C:172",
      "C:173",
      "C:174",
      "C:175",
      "C:176",
      "C:177",
      "C:178",
      "C:179",
      "C:180",
      "C:181",
      "C:182",
      "C:183",
      "C:184",
      "C:185",
      "C:186",
      "C:187",
      "C:188",
      "C:189",
      "C:190",
      "C:191",
      "C:192",
      "C:193",
      "C:194",
      "C:195",
      "C:196",
      "C:197",
      "C:198",
      "C:199",
      "C:200",
      "C:201",
      "C:202",
      "C:203",
      "C:204",
      "C:205",
      "C:206",
      "C:207",
      "C:208",
      "C:209",
      "C:210",
      "C:211",
      "C:212",
      "C:213",
      "C:214",
      "C:215",
      "C:216",
      "C:217",
      "C:218",
      "C:219",
      "C:220",
      "C:221",
      "C:222",
      "C:223",
      "C:224",
      "C:225",
      "C:226",
      "C:227",
      "C:228",
      "C:229",
      "C:230",
      "C:231",
      "C:232",
      "C:233",
      "C:234",
      "C:235",
      "C:236",
      "C:237",
      "C:238",
      "C:239",
      "C:240",
      "C:253",
      "C:254",
      "C:255",
      "C:256",
      "C:257",
      "C:258",
      "C:259",
      "C:260",
      "C:261",
      "C:262",
      "C:263",
      "C:264",
      "C:265",
      "C:266",
      "C:267",
      "C:268",
      "C:269",
      "C:270",
      "C:271",
      "C:272",
      "C:273",
      "C:274",
      "C:275",
      "C:276",
      "C:277",
      "C:278",
      "C:279",
      "C:280",
      "C:281",
      "C:282",
      "C:283",
      "C:284",
      "C:285",
      "C:286",
      "C:287",
      "C:288",
      "C:289",
      "C:290",
      "C:291",
      "C:292",
      "C:293",
      "C:294",
      "C:295",
      "C:296",
      "C:297",
      "C:298",
      "C:299",
      "C:300",
      "C:301",
      "C:302",
      "C:303",
      "C:304",
      "C:305",
      "C:306",
      "C:307"
    ],
    "B:182": [
      "A:135",
      "A:136",
      "A:137",
      "A:138",
      "A:139",
      "A:140",
      "A:141",
      "A:142",
      "A:143",
      "A:144",
      "A:145",
      "A:146",
      "A:147",
      "A:148",
      "A:149",
      "A:150",
      "A:151",
      "A:152",
      "A:153",
      "A:154",
      "A:155",
      "A:156",
      "A:157",
      "A:158",
      "A:159",
      "A:160",
      "A:161",
      "A:162",
      "A:163",
      "A:164",
      "A:165",
      "A:166",
      "A:167",
      "A:168",
      "A:169",
      "A:170",
      "A:171",
      "A:172",
      "A:173",
      "A:174",
      "A:175",
      "A:176",
      "A:177",
      "A:178",
      "A:179",
      "A:180",
      "A:181",
      "A:182",
      "A:183",
      "A:184",
      "A:185",
      "A:186",
      "A:187",
      "A:188",
      "A:189",
      "A:190",
      "A:191",
      "A:192",
      "A:193",
      "A:194",
      "A:195",
      "A:196",
      "A:197",
      "A:198",
      "A:199",
      "A:200",
      "A:201",
      "A:202",
      "A:203",
      "A:204",
      "A:205",
      "A:206",
      "A:207",
      "A:208",
      "A:209",
      "A:210",
      "A:211",
      "A:212",
      "A:213",
      "A:214",
      "A:215",
      "A:216",
      "A:217",
      "A:218",
      "A:219",
      "A:220",
      "A:221",
      "A:222",
      "A:223",
      "A:224",
      "A:225",
      "A:226",
      "A:227",
      "A:228",
      "A:229",
      "A:230",
      "A:231",
      "A:232",
      "A:233",
      "A:234",
      "A:235",
      "A:236",
      "A:237",
      "A:238",
      "A:239",
      "A:240",
      "A:253",
      "A:254",
      "A:255",
      "A:256",
      "A:257",
      "A:258",
      "A:259",
      "A:260",
      "A:261",
      "A:262",
      "A:263",
      "A:264",
      "A:265",
      "A:266",
      "A:267",
      "A:268",
      "A:269",
      "A:270",
      "A:271",
      "A:272",
      "A:273",
      "A:274",
      "A:275",
      "A:276",
      "A:277",
      "A:278",
      "A:279",
      "A:280",
      "A:281",
      "A:282",
      "A:283",
      "A:284",
      "A:285",
      "A:286",
      "A:287",
      "A:288",
      "A:289",
      "A:290",
      "A:291",
      "A:292",
      "A:293",
      "A:294",
      "A:295",
      "A:296",
      "A:297",
      "A:298",
      "A:299",
      "A:300",
      "A:301",
      "A:302",
      "A:303",
      "A:304",
      "A:305",
      "A:306",
      "A:307",
      "B:135",
      "B:136",
      "B:137",
      "B:138",
      "B:139",
      "B:140",
      "B:141",
      "B:142",
      "B:143",
      "B:144",
      "B:145",
      "B:146",
      "B:147",
      "B:148",
      "B:149",
      "B:150",
      "B:151",
      "B:152",
      "B:153",
      "B:154",
      "B:155",
      "B:156",
      "B:157",
      "B:158",
      "B:159",
      "B:160",
      "B:161",
      "B:162",
      "B:163",
      "B:164",
      "B:165",
      "B:166",
      "B:167",
      "B:168",
      "B:169",
      "B:170",
      "B:171",
      "B:172",
      "B:173",
      "B:174",
      "B:175",
      "B:176",
      "B:177",
      "B:178",
      "B:179",
      "B:180",
      "B:181",
      "B:183",
      "B:184",
      "B:185",
      "B:186",
      "B:187",
      "B:188",
      "B:189",
      "B:190",
      "B:191",
      "B:192",
      "B:193",
      "B:194",
      "B:195",
      "B:196",
      "B:197",
      "B:198",
      "B:199",
      "B:200",
      "B:201",
      "B:202",
      "B:203",
      "B:204",
      "B:205",
      "B:206",
      "B:207",
      "B:208",
      "B:209",
      "B:210",
      "B:211",
      "B:212",
      "B:213",
      "B:214",
      "B:215",
      "B:216",
      "B:217",
      "B:218",
      "B:219",
      "B:220",
      "B:221",
      "B:222",
      "B:223",
      "B:224",
      "B:225",
      "B:226",
      "B:227",
      "B:228",
      "B:229",
      "B:230",
      "B:231",
      "B:232",
      "B:233",
      "B:234",
      "B:235",
      "B:236",
      "B:237",
      "B:238",
      "B:239",
      "B:240",
      "B:253",
      "B:254",
      "B:255",
      "B:256",
      "B:257",
      "B:258",
      "B:259",
      "B:260",
      "B:261",
      "B:262",
      "B:263",
      "B:264",
      "B:265",
      "B:266",
      "B:267",
      "B:268",
      "B:269",
      "B:270",
      "B:271",
      "B:272",
      "B:273",
      "B:274",
      "B:275",
      "B:276",
      "B:277",
      "B:278",
      "B:279",
      "B:280",
      "B:281",
      "B:282",
      "B:283",
      "B:284",
      "B:285",
      "B:286",
      "B:287",
      "B:288",
      "B:289",
      "B:290",
      "B:291",
      "B:292",
      "B:293",
      "B:294",
      "B:295",
      "B:296",
      "B:297",
      "B:298",
      "B:299",
      "B:300",
      "B:301",
      "B:302",
      "B:303",
      "B:304",
      "B:305",
      "B:306",
      "B:307",
      "C:135",
      "C:136",
      "C:137",
      "C:138",
      "C:139",
      "C:140",
      "C:141",
      "C:142",
      "C:143",
      "C:144",
      "C:145",
      "C:146",
      "C:147",
      "C:148",
      "C:149",
      "C:150",
      "C:151",
      "C:152",
      "C:153",
      "C:154",
      "C:155",
      "C:156",
      "C:157",
      "C:158",
      "C:159",
      "C:160",
      "C:161",
      "C:162",
      "C:163",
      "C:164",
      "C:165",
      "C:166",
      "C:167",
      "C:168",
      "C:169",
      "C:170",
      "C:171",
      "C:172",
      "C:173",
      "C:174",
      "C:175",
      "C:176",
      "C:177",
      "C:178",
      "C:179",
      "C:180",
      "C:181",
      "C:182",
      "C:183",
      "C:184",
      "C:185",
      "C:186",
      "C:187",
      "C:188",
      "C:189",
      "C:190",
      "C:191",
      "C:192",
      "C:193",
      "C:194",
      "C:195",
      "C:196",
      "C:197",
      "C:198",
      "C:199",
      "C:200",
      "C:201",
      "C:202",
      "C:203",
      "C:204",
      "C:205",
      "C:206",
      "C:207",
      "C:208",
      "C:209",
      "C:210",
      "C:211",
      "C:212",
      "C:213",
      "C:214",
      "C:215",
      "C:216",
      "C:217",
      "C:218",
      "C:219",
      "C:220",
      "C:221",
      "C:222",
      "C:223",
      "C:224",
      "C:225",
      "C:226",
      "C:227",
      "C:228",
      "C:229",
      "C:230",
      "C:231",
      "C:232",
      "C:233",
      "C:234",
      "C:235",
      "C:236",
      "C:237",
      "C:238",
      "C:239",
      "C:240",
      "C:253",
      "C:254",
      "C:255",
      "C:256",
      "C:257",
      "C:258",
      "C:259",
      "C:260",
      "C:261",
      "C:262",
      "C:263",
      "C:264",
      "C:265",
      "C:266",
      "C:267",
      "C:268",
      "C:269",
      "C:270",
      "C:271",
      "C:272",
      "C:273",
      "C:274",
      "C:275",
      "C:276",
      "C:277",
      "C:278",
      "C:279",
      "C:280",
      "C:281",
      "C:282",
      "C:283",
      "C:284",
      "C:285",
      "C:286",
      "C:287",
      "C:288",
      "C:289",
      "C:290",
      "C:291",
      "C:292",
      "C:293",
      "C:294",
      "C:295",
      "C:296",
      "C:297",
      "C:298",
      "C:299",
      "C:300",
      "C:301",
      "C:302",
      "C:303",
      "C:304",
      "C:305",
      "C:306",
      "C:307"
    ],
    "B:183": [
      "A:135",
      "A:136",
      "A:137",
      "A:138",
      "A:139",
      "A:140",
      "A:141",
      "A:142",
      "A:143",
      "A:144",
      "A:145",
      "A:146",
      "A:147",
      "A:148",
      "A:149",
      "A:150",
      "A:151",
      "A:152",
      "A:153",
      "A:154",
      "A:155",
      "A:156",
      "A:157",
      "A:158",
      "A:159",
      "A:160",
      "A:161",
      "A:162",
      "A:163",
      "A:164",
      "A:165",
      "A:166",
      "A:167",
      "A:168",
      "A:169",
      "A:170",
      "A:171",
      "A:172",
      "A:173",
      "A:174",
      "A:175",
      "A:176",
      "A:177",
      "A:178",
      "A:179",
      "A:180",
      "A:181",
      "A:182",
      "A:183",
      "A:184",
      "A:185",
      "A:186",
      "A:187",
      "A:188",
      "A:189",
      "A:190",
      "A:191",
      "A:192",
      "A:193",
      "A:194",
      "A:195",
      "A:196",
      "A:197",
      "A:198",
      "A:199",
      "A:200",
      "A:201",
      "A:202",
      "A:203",
      "A:204",
      "A:205",
      "A:206",
      "A:207",
      "A:208",
      "A:209",
      "A:210",
      "A:211",
      "A:212",
      "A:213",
      "A:214",
      "A:215",
      "A:216",
      "A:217",
      "A:218",
      "A:219",
      "A:220",
      "A:221",
      "A:222",
      "A:223",
      "A:224",
      "A:225",
      "A:226",
      "A:227",
      "A:228",
      "A:229",
      "A:230",
      "A:231",
      "A:232",
      "A:233",
      "A:234",
      "A:235",
      "A:236",
      "A:237",
      "A:238",
      "A:239",
      "A:240",
      "A:253",
      "A:254",
      "A:255",
      "A:256",
      "A:257",
      "A:258",
      "A:259",
      "A:260",
      "A:261",
      "A:262",
      "A:263",
      "A:264",
      "A:265",
      "A:266",
      "A:267",
      "A:268",
      "A:269",
      "A:270",
      "A:271",
      "A:272",
      "A:273",
      "A:274",
      "A:275",
      "A:276",
      "A:277",
      "A:278",
      "A:279",
      "A:280",
      "A:281",
      "A:282",
      "A:283",
      "A:284",
      "A:285",
      "A:286",
      "A:287",
      "A:288",
      "A:289",
      "A:290",
      "A:291",
      "A:292",
      "A:293",
      "A:294",
      "A:295",
      "A:296",
      "A:297",
      "A:298",
      "A:299",
      "A:300",
      "A:301",
      "A:302",
      "A:303",
      "A:304",
      "A:305",
      "A:306",
      "A:307",
      "B:135",
      "B:136",
      "B:137",
      "B:138",
      "B:139",
      "B:140",
      "B:141",
      "B:142",
      "B:143",
      "B:144",
      "B:145",
      "B:146",
      "B:147",
      "B:148",
      "B:149",
      "B:150",
      "B:151",
      "B:152",
      "B:153",
      "B:154",
      "B:155",
      "B:156",
      "B:157",
      "B:158",
      "B:159",
      "B:160",
      "B:161",
      "B:162",
      "B:163",
      "B:164",
      "B:165",
      "B:166",
      "B:167",
      "B:168",
      "B:169",
      "B:170",
      "B:171",
      "B:172",
      "B:173",
      "B:174",
      "B:175",
      "B:176",
      "B:177",
      "B:178",
      "B:179",
      "B:180",
      "B:181",
      "B:182",
      "B:184",
      "B:185",
      "B:186",
      "B:187",
      "B:188",
      "B:189",
      "B:190",
      "B:191",
      "B:192",
      "B:193",
      "B:194",
      "B:195",
      "B:196",
      "B:197",
      "B:198",
      "B:199",
      "B:200",
      "B:201",
      "B:202",
      "B:203",
      "B:204",
      "B:205",
      "B:206",
      "B:207",
      "B:208",
      "B:209",
      "B:210",
      "B:211",
      "B:212",
      "B:213",
      "B:214",
      "B:215",
      "B:216",
      "B:217",
      "B:218",
      "B:219",
      "B:220",
      "B:221",
      "B:222",
      "B:223",
      "B:224",
      "B:225",
      "B:226",
      "B:227",
      "B:228",
      "B:229",
      "B:230",
      "B:231",
      "B:232",
      "B:233",
      "B:234",
      "B:235",
      "B:236",
      "B:237",
      "B:238",
      "B:239",
      "B:240",
      "B:253",
      "B:254",
      "B:255",
      "B:256",
      "B:257",
      "B:258",
      "B:259",
      "B:260",
      "B:261",
      "B:262",
      "B:263",
      "B:264",
      "B:265",
      "B:266",
      "B:267",
      "B:268",
      "B:269",
      "B:270",
      "B:271",
      "B:272",
      "B:273",
      "B:274",
      "B:275",
      "B:276",
      "B:277",
      "B:278",
      "B:279",
      "B:280",
      "B:281",
      "B:282",
      "B:283",
      "B:284",
      "B:285",
      "B:286",
      "B:287",
      "B:288",
      "B:289",
      "B:290",
      "B:291",
      "B:292",
      "B:293",
      "B:294",
      "B:295",
      "B:296",
      "B:297",
      "B:298",
      "B:299",
      "B:300",
      "B:301",
      "B:302",
      "B:303",
      "B:304",
      "B:305",
      "B:306",
      "B:307",
      "C:135",
      "C:136",
      "C:137",
      "C:138",
      "C:139",
      "C:140",
      "C:141",
      "C:142",
      "C:143",
      "C:144",
      "C:145",
      "C:146",
      "C:147",
      "C:148",
      "C:149",
      "C:150",
      "C:151",
      "C:152",
      "C:153",
      "C:154",
      "C:155",
      "C:156",
      "C:157",
      "C:158",
      "C:159",
      "C:160",
      "C:161",
      "C:162",
      "C:163",
      "C:164",
      "C:165",
      "C:166",
      "C:167",
      "C:168",
      "C:169",
      "C:170",
      "C:171",
      "C:172",
      "C:173",
      "C:174",
      "C:175",
      "C:176",
      "C:177",
      "C:178",
      "C:179",
      "C:180",
      "C:181",
      "C:182",
      "C:183",
      "C:184",
      "C:185",
      "C:186",
      "C:187",
      "C:188",
      "C:189",
      "C:190",
      "C:191",
      "C:192",
      "C:193",
      "C:194",
      "C:195",
      "C:196",
      "C:197",
      "C:198",
      "C:199",
      "C:200",
      "C:201",
      "C:202",
      "C:203",
      "C:204",
      "C:205",
      "C:206",
      "C:207",
      "C:208",
      "C:209",
      "C:210",
      "C:211",
      "C:212",
      "C:213",
      "C:214",
      "C:215",
      "C:216",
      "C:217",
      "C:218",
      "C:219",
      "C:220",
      "C:221",
      "C:222",
      "C:223",
      "C:224",
      "C:225",
      "C:226",
      "C:227",
      "C:228",
      "C:229",
      "C:230",
      "C:231",
      "C:232",
      "C:233",
      "C:234",
      "C:235",
      "C:236",
      "C:237",
      "C:238",
      "C:239",
      "C:240",
      "C:253",
      "C:254",
      "C:255",
      "C:256",
      "C:257",
      "C:258",
      "C:259",
      "C:260",
      "C:261",
      "C:262",
      "C:263",
      "C:264",
      "C:265",
      "C:266",
      "C:267",
      "C:268",
      "C:269",
      "C:270",
      "C:271",
      "C:272",
      "C:273",
      "C:274",
      "C:275",
      "C:276",
      "C:277",
      "C:278",
      "C:279",
      "C:280",
      "C:281",
      "C:282",
      "C:283",
      "C:284",
      "C:285",
      "C:286",
      "C:287",
      "C:288",
      "C:289",
      "C:290",
      "C:291",
      "C:292",
      "C:293",
      "C:294",
      "C:295",
      "C:296",
      "C:297",
      "C:298",
      "C:299",
      "C:300",
      "C:301",
      "C:302",
      "C:303",
      "C:304",
      "C:305",
      "C:306",
      "C:307"
    ],
    "B:184": [
      "A:135",
      "A:136",
      "A:137",
      "A:138",
      "A:139",
      "A:140",
      "A:141",
      "A:142",
      "A:143",
      "A:144",
      "A:145",
      "A:146",
      "A:147",
      "A:148",
      "A:149",
      "A:150",
      "A:151",
      "A:152",
      "A:153",
      "A:154",
      "A:155",
      "A:156",
      "A:157",
      "A:158",
      "A:159",
      "A:160",
      "A:161",
      "A:162",
      "A:163",
      "A:164",
      "A:165",
      "A:166",
      "A:167",
      "A:168",
      "A:169",
      "A:170",
      "A:171",
      "A:172",
      "A:173",
      "A:174",
      "A:175",
      "A:176",
      "A:177",
      "A:178",
      "A:179",
      "A:180",
      "A:181",
      "A:182",
      "A:183",
      "A:184",
      "A:185",
      "A:186",
      "A:187",
      "A:188",
      "A:189",
      "A:190",
      "A:191",
      "A:192",
      "A:193",
      "A:194",
      "A:195",
      "A:196",
      "A:197",
      "A:198",
      "A:199",
      "A:200",
      "A:201",
      "A:202",
      "A:203",
      "A:204",
      "A:205",
      "A:206",
      "A:207",
      "A:208",
      "A:209",
      "A:210",
      "A:211",
      "A:212",
      "A:213",
      "A:214",
      "A:215",
      "A:216",
      "A:217",
      "A:218",
      "A:219",
      "A:220",
      "A:221",
      "A:222",
      "A:223",
      "A:224",
      "A:225",
      "A:226",
      "A:227",
      "A:228",
      "A:229",
      "A:230",
      "A:231",
      "A:232",
      "A:233",
      "A:234",
      "A:235",
      "A:236",
      "A:237",
      "A:238",
      "A:239",
      "A:240",
      "A:253",
      "A:254",
      "A:255",
      "A:256",
      "A:257",
      "A:258",
      "A:259",
      "A:260",
      "A:261",
      "A:262",
      "A:263",
      "A:264",
      "A:265",
      "A:266",
      "A:267",
      "A:268",
      "A:269",
      "A:270",
      "A:271",
      "A:272",
      "A:273",
      "A:274",
      "A:275",
      "A:276",
      "A:277",
      "A:278",
      "A:279",
      "A:280",
      "A:281",
      "A:282",
      "A:283",
      "A:284",
      "A:285",
      "A:286",
      "A:287",
      "A:288",
      "A:289",
      "A:290",
      "A:291",
      "A:292",
      "A:293",
      "A:294",
      "A:295",
      "A:296",
      "A:297",
      "A:298",
      "A:299",
      "A:300",
      "A:301",
      "A:302",
      "A:303",
      "A:304",
      "A:305",
      "A:306",
      "A:307",
      "B:135",
      "B:136",
      "B:137",
      "B:138",
      "B:139",
      "B:140",
      "B:141",
      "B:142",
      "B:143",
      "B:144",
      "B:145",
      "B:146",
      "B:147",
      "B:148",
      "B:149",
      "B:150",
      "B:151",
      "B:152",
      "B:153",
      "B:154",
      "B:155",
      "B:156",
      "B:157",
      "B:158",
      "B:159",
      "B:160",
      "B:161",
      "B:162",
      "B:163",
      "B:164",
      "B:165",
      "B:166",
      "B:167",
      "B:168",
      "B:169",
      "B:170",
      "B:171",
      "B:172",
      "B:173",
      "B:174",
      "B:175",
      "B:176",
      "B:177",
      "B:178",
      "B:179",
      "B:180",
      "B:181",
      "B:182",
      "B:183",
      "B:185",
      "B:186",
      "B:187",
      "B:188",
      "B:189",
      "B:190",
      "B:191",
      "B:192",
      "B:193",
      "B:194",
      "B:195",
      "B:196",
      "B:197",
      "B:198",
      "B:199",
      "B:200",
      "B:201",
      "B:202",
      "B:203",
      "B:204",
      "B:205",
      "B:206",
      "B:207",
      "B:208",
      "B:209",
      "B:210",
      "B:211",
      "B:212",
      "B:213",
      "B:214",
      "B:215",
      "B:216",
      "B:217",
      "B:218",
      "B:219",
      "B:220",
      "B:221",
      "B:222",
      "B:223",
      "B:224",
      "B:225",
      "B:226",
      "B:227",
      "B:228",
      "B:229",
      "B:230",
      "B:231",
      "B:232",
      "B:233",
      "B:234",
      "B:235",
      "B:236",
      "B:237",
      "B:238",
      "B:239",
      "B:240",
      "B:253",
      "B:254",
      "B:255",
      "B:256",
      "B:257",
      "B:258",
      "B:259",
      "B:260",
      "B:261",
      "B:262",
      "B:263",
      "B:264",
      "B:265",
      "B:266",
      "B:267",
      "B:268",
      "B:269",
      "B:270",
      "B:271",
      "B:272",
      "B:273",
      "B:274",
      "B:275",
      "B:276",
      "B:277",
      "B:278",
      "B:279",
      "B:280",
      "B:281",
      "B:282",
      "B:283",
      "B:284",
      "B:285",
      "B:286",
      "B:287",
      "B:288",
      "B:289",
      "B:290",
      "B:291",
      "B:292",
      "B:293",
      "B:294",
      "B:295",
      "B:296",
      "B:297",
      "B:298",
      "B:299",
      "B:300",
      "B:301",
      "B:302",
      "B:303",
      "B:304",
      "B:305",
      "B:306",
      "B:307",
      "C:135",
      "C:136",
      "C:137",
      "C:138",
      "C:139",
      "C:140",
      "C:141",
      "C:142",
      "C:143",
      "C:144",
      "C:145",
      "C:146",
      "C:147",
      "C:148",
      "C:149",
      "C:150",
      "C:151",
      "C:152",
      "C:153",
      "C:154",
      "C:155",
      "C:156",
      "C:157",
      "C:158",
      "C:159",
      "C:160",
      "C:161",
      "C:162",
      "C:163",
      "C:164",
      "C:165",
      "C:166",
      "C:167",
      "C:168",
      "C:169",
      "C:170",
      "C:171",
      "C:172",
      "C:173",
      "C:174",
      "C:175",
      "C:176",
      "C:177",
      "C:178",
      "C:179",
      "C:180",
      "C:181",
      "C:182",
      "C:183",
      "C:184",
      "C:185",
      "C:186",
      "C:187",
      "C:188",
      "C:189",
      "C:190",
      "C:191",
      "C:192",
      "C:193",
      "C:194",
      "C:195",
      "C:196",
      "C:197",
      "C:198",
      "C:199",
      "C:200",
      "C:201",
      "C:202",
      "C:203",
      "C:204",
      "C:205",
      "C:206",
      "C:207",
      "C:208",
      "C:209",
      "C:210",
      "C:211",
      "C:212",
      "C:213",
      "C:214",
      "C:215",
      "C:216",
      "C:217",
      "C:218",
      "C:219",
      "C:220",
      "C:221",
      "C:222",
      "C:223",
      "C:224",
      "C:225",
      "C:226",
      "C:227",
      "C:228",
      "C:229",
      "C:230",
      "C:231",
      "C:232",
      "C:233",
      "C:234",
      "C:235",
      "C:236",
      "C:237",
      "C:238",
      "C:239",
      "C:240",
      "C:253",
      "C:254",
      "C:255",
      "C:256",
      "C:257",
      "C:258",
      "C:259",
      "C:260",
      "C:261",
      "C:262",
      "C:263",
      "C:264",
      "C:265",
      "C:266",
      "C:267",
      "C:268",
      "C:269",
      "C:270",
      "C:271",
      "C:272",
      "C:273",
      "C:274",
      "C:275",
      "C:276",
      "C:277",
      "C:278",
      "C:279",
      "C:280",
      "C:281",
      "C:282",
      "C:283",
      "C:284",
      "C:285",
      "C:286",
      "C:287",
      "C:288",
      "C:289",
      "C:290",
      "C:291",
      "C:292",
      "C:293",
      "C:294",
      "C:295",
      "C:296",
      "C:297",
      "C:298",
      "C:299",
      "C:300",
      "C:301",
      "C:302",
      "C:303",
      "C:304",
      "C:305",
      "C:306",
      "C:307"
    ],
    "B:185": [
      "A:135",
      "A:136",
      "A:137",
      "A:138",
      "A:139",
      "A:140",
      "A:141",
      "A:142",
      "A:143",
      "A:144",
      "A:145",
      "A:146",
      "A:147",
      "A:148",
      "A:149",
      "A:150",
      "A:151",
      "A:152",
      "A:153",
      "A:154",
      "A:155",
      "A:156",
      "A:157",
      "A:158",
      "A:159",
      "A:160",
      "A:161",
      "A:162",
      "A:163",
      "A:164",
      "A:165",
      "A:166",
      "A:167",
      "A:168",
      "A:169",
      "A:170",
      "A:171",
      "A:172",
      "A:173",
      "A:174",
      "A:175",
      "A:176",
      "A:177",
      "A:178",
      "A:179",
      "A:180",
      "A:181",
      "A:182",
      "A:183",
      "A:184",
      "A:185",
      "A:186",
      "A:187",
      "A:188",
      "A:189",
      "A:190",
      "A:191",
      "A:192",
      "A:193",
      "A:194",
      "A:195",
      "A:196",
      "A:197",
      "A:198",
      "A:199",
      "A:200",
      "A:201",
      "A:202",
      "A:203",
      "A:204",
      "A:205",
      "A:206",
      "A:207",
      "A:208",
      "A:209",
      "A:210",
      "A:211",
      "A:212",
      "A:213",
      "A:214",
      "A:215",
      "A:216",
      "A:217",
      "A:218",
      "A:219",
      "A:220",
      "A:221",
      "A:222",
      "A:223",
      "A:224",
      "A:225",
      "A:226",
      "A:227",
      "A:228",
      "A:229",
      "A:230",
      "A:231",
      "A:232",
      "A:233",
      "A:234",
      "A:235",
      "A:236",
      "A:237",
      "A:238",
      "A:239",
      "A:240",
      "A:253",
      "A:254",
      "A:255",
      "A:256",
      "A:257",
      "A:258",
      "A:259",
      "A:260",
      "A:261",
      "A:262",
      "A:263",
      "A:264",
      "A:265",
      "A:266",
      "A:267",
      "A:268",
      "A:269",
      "A:270",
      "A:271",
      "A:272",
      "A:273",
      "A:274",
      "A:275",
      "A:276",
      "A:277",
      "A:278",
      "A:279",
      "A:280",
      "A:281",
      "A:282",
      "A:283",
      "A:284",
      "A:285",
      "A:286",
      "A:287",
      "A:288",
      "A:289",
      "A:290",
      "A:291",
      "A:292",
      "A:293",
      "A:294",
      "A:295",
      "A:296",
      "A:297",
      "A:298",
      "A:299",
      "A:300",
      "A:301",
      "A:302",
      "A:303",
      "A:304",
      "A:305",
      "A:306",
      "A:307",
      "B:135",
      "B:136",
      "B:137",
      "B:138",
      "B:139",
      "B:140",
      "B:141",
      "B:142",
      "B:143",
      "B:144",
      "B:145",
      "B:146",
      "B:147",
      "B:148",
      "B:149",
      "B:150",
      "B:151",
      "B:152",
      "B:153",
      "B:154",
      "B:155",
      "B:156",
      "B:157",
      "B:158",
      "B:159",
      "B:160",
      "B:161",
      "B:162",
      "B:163",
      "B:164",
      "B:165",
      "B:166",
      "B:167",
      "B:168",
      "B:169",
      "B:170",
      "B:171",
      "B:172",
      "B:173",
      "B:174",
      "B:175",
      "B:176",
      "B:177",
      "B:178",
      "B:179",
      "B:180",
      "B:181",
      "B:182",
      "B:183",
      "B:184",
      "B:186",
      "B:187",
      "B:188",
      "B:189",
      "B:190",
      "B:191",
      "B:192",
      "B:193",
      "B:194",
      "B:195",
      "B:196",
      "B:197",
      "B:198",
      "B:199",
      "B:200",
      "B:201",
      "B:202",
      "B:203",
      "B:204",
      "B:205",
      "B:206",
      "B:207",
      "B:208",
      "B:209",
      "B:210",
      "B:211",
      "B:212",
      "B:213",
      "B:214",
      "B:215",
      "B:216",
      "B:217",
      "B:218",
      "B:219",
      "B:220",
      "B:221",
      "B:222",
      "B:223",
      "B:224",
      "B:225",
      "B:226",
      "B:227",
      "B:228",
      "B:229",
      "B:230",
      "B:231",
      "B:232",
      "B:233",
      "B:234",
      "B:235",
      "B:236",
      "B:237",
      "B:238",
      "B:239",
      "B:240",
      "B:253",
      "B:254",
      "B:255",
      "B:256",
      "B:257",
      "B:258",
      "B:259",
      "B:260",
      "B:261",
      "B:262",
      "B:263",
      "B:264",
      "B:265",
      "B:266",
      "B:267",
      "B:268",
      "B:269",
      "B:270",
      "B:271",
      "B:272",
      "B:273",
      "B:274",
      "B:275",
      "B:276",
      "B:277",
      "B:278",
      "B:279",
      "B:280",
      "B:281",
      "B:282",
      "B:283",
      "B:284",
      "B:285",
      "B:286",
      "B:287",
      "B:288",
      "B:289",
      "B:290",
      "B:291",
      "B:292",
      "B:293",
      "B:294",
      "B:295",
      "B:296",
      "B:297",
      "B:298",
      "B:299",
      "B:300",
      "B:301",
      "B:302",
      "B:303",
      "B:304",
      "B:305",
      "B:306",
      "B:307",
      "C:135",
      "C:136",
      "C:137",
      "C:138",
      "C:139",
      "C:140",
      "C:141",
      "C:142",
      "C:143",
      "C:144",
      "C:145",
      "C:146",
      "C:147",
      "C:148",
      "C:149",
      "C:150",
      "C:151",
      "C:152",
      "C:153",
      "C:154",
      "C:155",
      "C:156",
      "C:157",
      "C:158",
      "C:159",
      "C:160",
      "C:161",
      "C:162",
      "C:163",
      "C:164",
      "C:165",
      "C:166",
      "C:167",
      "C:168",
      "C:169",
      "C:170",
      "C:171",
      "C:172",
      "C:173",
      "C:174",
      "C:175",
      "C:176",
      "C:177",
      "C:178",
      "C:179",
      "C:180",
      "C:181",
      "C:182",
      "C:183",
      "C:184",
      "C:185",
      "C:186",
      "C:187",
      "C:188",
      "C:189",
      "C:190",
      "C:191",
      "C:192",
      "C:193",
      "C:194",
      "C:195",
      "C:196",
      "C:197",
      "C:198",
      "C:199",
      "C:200",
      "C:201",
      "C:202",
      "C:203",
      "C:204",
      "C:205",
      "C:206",
      "C:207",
      "C:208",
      "C:209",
      "C:210",
      "C:211",
      "C:212",
      "C:213",
      "C:214",
      "C:215",
      "C:216",
      "C:217",
      "C:218",
      "C:219",
      "C:220",
      "C:221",
      "C:222",
      "C:223",
      "C:224",
      "C:225",
      "C:226",
      "C:227",
      "C:228",
      "C:229",
      "C:230",
      "C:231",
      "C:232",
      "C:233",
      "C:234",
      "C:235",
      "C:236",
      "C:237",
      "C:238",
      "C:239",
      "C:240",
      "C:253",
      "C:254",
      "C:255",
      "C:256",
      "C:257",
      "C:258",
      "C:259",
      "C:260",
      "C:261",
      "C:262",
      "C:263",
      "C:264",
      "C:265",
      "C:266",
      "C:267",
      "C:268",
      "C:269",
      "C:270",
      "C:271",
      "C:272",
      "C:273",
      "C:274",
      "C:275",
      "C:276",
      "C:277",
      "C:278",
      "C:279",
      "C:280",
      "C:281",
      "C:282",
      "C:283",
      "C:284",
      "C:285",
      "C:286",
      "C:287",
      "C:288",
      "C:289",
      "C:290",
      "C:291",
      "C:292",
      "C:293",
      "C:294",
      "C:295",
      "C:296",
      "C:297",
      "C:298",
      "C:299",
      "C:300",
      "C:301",
      "C:302",
      "C:303",
      "C:304",
      "C:305",
      "C:306",
      "C:307"
    ],
    "B:186": [
      "A:135",
      "A:136",
      "A:137",
      "A:138",
      "A:139",
      "A:140",
      "A:141",
      "A:142",
      "A:143",
      "A:144",
      "A:145",
      "A:146",
      "A:147",
      "A:148",
      "A:149",
      "A:150",
      "A:151",
      "A:152",
      "A:153",
      "A:154",
      "A:155",
      "A:156",
      "A:157",
      "A:158",
      "A:159",
      "A:160",
      "A:161",
      "A:162",
      "A:163",
      "A:164",
      "A:165",
      "A:166",
      "A:167",
      "A:168",
      "A:169",
      "A:170",
      "A:171",
      "A:172",
      "A:173",
      "A:174",
      "A:175",
      "A:176",
      "A:177",
      "A:178",
      "A:179",
      "A:180",
      "A:181",
      "A:182",
      "A:183",
      "A:184",
      "A:185",
      "A:186",
      "A:187",
      "A:188",
      "A:189",
      "A:190",
      "A:191",
      "A:192",
      "A:193",
      "A:194",
      "A:195",
      "A:196",
      "A:197",
      "A:198",
      "A:199",
      "A:200",
      "A:201",
      "A:202",
      "A:203",
      "A:204",
      "A:205",
      "A:206",
      "A:207",
      "A:208",
      "A:209",
      "A:210",
      "A:211",
      "A:212",
      "A:213",
      "A:214",
      "A:215",
      "A:216",
      "A:217",
      "A:218",
      "A:219",
      "A:220",
      "A:221",
      "A:222",
      "A:223",
      "A:224",
      "A:225",
      "A:226",
      "A:227",
      "A:228",
      "A:229",
      "A:230",
      "A:231",
      "A:232",
      "A:233",
      "A:234",
      "A:235",
      "A:236",
      "A:237",
      "A:238",
      "A:239",
      "A:240",
      "A:253",
      "A:254",
      "A:255",
      "A:256",
      "A:257",
      "A:258",
      "A:259",
      "A:260",
      "A:261",
      "A:262",
      "A:263",
      "A:264",
      "A:265",
      "A:266",
      "A:267",
      "A:268",
      "A:269",
      "A:270",
      "A:271",
      "A:272",
      "A:273",
      "A:274",
      "A:275",
      "A:276",
      "A:277",
      "A:278",
      "A:279",
      "A:280",
      "A:281",
      "A:282",
      "A:283",
      "A:284",
      "A:285",
      "A:286",
      "A:287",
      "A:288",
      "A:289",
      "A:290",
      "A:291",
      "A:292",
      "A:293",
      "A:294",
      "A:295",
      "A:296",
      "A:297",
      "A:298",
      "A:299",
      "A:300",
      "A:301",
      "A:302",
      "A:303",
      "A:304",
      "A:305",
      "A:306",
      "A:307",
      "B:135",
      "B:136",
      "B:137",
      "B:138",
      "B:139",
      "B:140",
      "B:141",
      "B:142",
      "B:143",
      "B:144",
      "B:145",
      "B:146",
      "B:147",
      "B:148",
      "B:149",
      "B:150",
      "B:151",
      "B:152",
      "B:153",
      "B:154",
      "B:155",
      "B:156",
      "B:157",
      "B:158",
      "B:159",
      "B:160",
      "B:161",
      "B:162",
      "B:163",
      "B:164",
      "B:165",
      "B:166",
      "B:167",
      "B:168",
      "B:169",
      "B:170",
      "B:171",
      "B:172",
      "B:173",
      "B:174",
      "B:175",
      "B:176",
      "B:177",
      "B:178",
      "B:179",
      "B:180",
      "B:181",
      "B:182",
      "B:183",
      "B:184",
      "B:185",
      "B:187",
      "B:188",
      "B:189",
      "B:190",
      "B:191",
      "B:192",
      "B:193",
      "B:194",
      "B:195",
      "B:196",
      "B:197",
      "B:198",
      "B:199",
      "B:200",
      "B:201",
      "B:202",
      "B:203",
      "B:204",
      "B:205",
      "B:206",
      "B:207",
      "B:208",
      "B:209",
      "B:210",
      "B:211",
      "B:212",
      "B:213",
      "B:214",
      "B:215",
      "B:216",
      "B:217",
      "B:218",
      "B:219",
      "B:220",
      "B:221",
      "B:222",
      "B:223",
      "B:224",
      "B:225",
      "B:226",
      "B:227",
      "B:228",
      "B:229",
      "B:230",
      "B:231",
      "B:232",
      "B:233",
      "B:234",
      "B:235",
      "B:236",
      "B:237",
      "B:238",
      "B:239",
      "B:240",
      "B:253",
      "B:254",
      "B:255",
      "B:256",
      "B:257",
      "B:258",
      "B:259",
      "B:260",
      "B:261",
      "B:262",
      "B:263",
      "B:264",
      "B:265",
      "B:266",
      "B:267",
      "B:268",
      "B:269",
      "B:270",
      "B:271",
      "B:272",
      "B:273",
      "B:274",
      "B:275",
      "B:276",
      "B:277",
      "B:278",
      "B:279",
      "B:280",
      "B:281",
      "B:282",
      "B:283",
      "B:284",
      "B:285",
      "B:286",
      "B:287",
      "B:288",
      "B:289",
      "B:290",
      "B:291",
      "B:292",
      "B:293",
      "B:294",
      "B:295",
      "B:296",
      "B:297",
      "B:298",
      "B:299",
      "B:300",
      "B:301",
      "B:302",
      "B:303",
      "B:304",
      "B:305",
      "B:306",
      "B:307",
      "C:135",
      "C:136",
      "C:137",
      "C:138",
      "C:139",
      "C:140",
      "C:141",
      "C:142",
      "C:143",
      "C:144",
      "C:145",
      "C:146",
      "C:147",
      "C:148",
      "C:149",
      "C:150",
      "C:151",
      "C:152",
      "C:153",
      "C:154",
      "C:155",
      "C:156",
      "C:157",
      "C:158",
      "C:159",
      "C:160",
      "C:161",
      "C:162",
      "C:163",
      "C:164",
      "C:165",
      "C:166",
      "C:167",
      "C:168",
      "C:169",
      "C:170",
      "C:171",
      "C:172",
      "C:173",
      "C:174",
      "C:175",
      "C:176",
      "C:177",
      "C:178",
      "C:179",
      "C:180",
      "C:181",
      "C:182",
      "C:183",
      "C:184",
      "C:185",
      "C:186",
      "C:187",
      "C:188",
      "C:189",
      "C:190",
      "C:191",
      "C:192",
      "C:193",
      "C:194",
      "C:195",
      "C:196",
      "C:197",
      "C:198",
      "C:199",
      "C:200",
      "C:201",
      "C:202",
      "C:203",
      "C:204",
      "C:205",
      "C:206",
      "C:207",
      "C:208",
      "C:209",
      "C:210",
      "C:211",
      "C:212",
      "C:213",
      "C:214",
      "C:215",
      "C:216",
      "C:217",
      "C:218",
      "C:219",
      "C:220",
      "C:221",
      "C:222",
      "C:223",
      "C:224",
      "C:225",
      "C:226",
      "C:227",
      "C:228",
      "C:229",
      "C:230",
      "C:231",
      "C:232",
      "C:233",
      "C:234",
      "C:235",
      "C:236",
      "C:237",
      "C:238",
      "C:239",
      "C:240",
      "C:253",
      "C:254",
      "C:255",
      "C:256",
      "C:257",
      "C:258",
      "C:259",
      "C:260",
      "C:261",
      "C:262",
      "C:263",
      "C:264",
      "C:265",
      "C:266",
      "C:267",
      "C:268",
      "C:269",
      "C:270",
      "C:271",
      "C:272",
      "C:273",
      "C:274",
      "C:275",
      "C:276",
      "C:277",
      "C:278",
      "C:279",
      "C:280",
      "C:281",
      "C:282",
      "C:283",
      "C:284",
      "C:285",
      "C:286",
      "C:287",
      "C:288",
      "C:289",
      "C:290",
      "C:291",
      "C:292",
      "C:293",
      "C:294",
      "C:295",
      "C:296",
      "C:297",
      "C:298",
      "C:299",
      "C:300",
      "C:301",
      "C:302",
      "C:303",
      "C:304",
      "C:305",
      "C:306",
      "C:307"
    ],
    "B:187": [
      "A:135",
      "A:136",
      "A:137",
      "A:138",
      "A:139",
      "A:140",
      "A:141",
      "A:142",
      "A:143",
      "A:144",
      "A:145",
      "A:146",
      "A:147",
      "A:148",
      "A:149",
      "A:150",
      "A:151",
      "A:152",
      "A:153",
      "A:154",
      "A:155",
      "A:156",
      "A:157",
      "A:158",
      "A:159",
      "A:160",
      "A:161",
      "A:162",
      "A:163",
      "A:164",
      "A:165",
      "A:166",
      "A:167",
      "A:168",
      "A:169",
      "A:170",
      "A:171",
      "A:172",
      "A:173",
      "A:174",
      "A:175",
      "A:176",
      "A:177",
      "A:178",
      "A:179",
      "A:180",
      "A:181",
      "A:182",
      "A:183",
      "A:184",
      "A:185",
      "A:186",
      "A:187",
      "A:188",
      "A:189",
      "A:190",
      "A:191",
      "A:192",
      "A:193",
      "A:194",
      "A:195",
      "A:196",
      "A:197",
      "A:198",
      "A:199",
      "A:200",
      "A:201",
      "A:202",
      "A:203",
      "A:204",
      "A:205",
      "A:206",
      "A:207",
      "A:208",
      "A:209",
      "A:210",
      "A:211",
      "A:212",
      "A:213",
      "A:214",
      "A:215",
      "A:216",
      "A:217",
      "A:218",
      "A:219",
      "A:220",
      "A:221",
      "A:222",
      "A:223",
      "A:224",
      "A:225",
      "A:226",
      "A:227",
      "A:228",
      "A:229",
      "A:230",
      "A:231",
      "A:232",
      "A:233",
      "A:234",
      "A:235",
      "A:236",
      "A:237",
      "A:238",
      "A:239",
      "A:240",
      "A:253",
      "A:254",
      "A:255",
      "A:256",
      "A:257",
      "A:258",
      "A:259",
      "A:260",
      "A:261",
      "A:262",
      "A:263",
      "A:264",
      "A:265",
      "A:266",
      "A:267",
      "A:268",
      "A:269",
      "A:270",
      "A:271",
      "A:272",
      "A:273",
      "A:274",
      "A:275",
      "A:276",
      "A:277",
      "A:278",
      "A:279",
      "A:280",
      "A:281",
      "A:282",
      "A:283",
      "A:284",
      "A:285",
      "A:286",
      "A:287",
      "A:288",
      "A:289",
      "A:290",
      "A:291",
      "A:292",
      "A:293",
      "A:294",
      "A:295",
      "A:296",
      "A:297",
      "A:298",
      "A:299",
      "A:300",
      "A:301",
      "A:302",
      "A:303",
      "A:304",
      "A:305",
      "A:306",
      "A:307",
      "B:135",
      "B:136",
      "B:137",
      "B:138",
      "B:139",
      "B:140",
      "B:141",
      "B:142",
      "B:143",
      "B:144",
      "B:145",
      "B:146",
      "B:147",
      "B:148",
      "B:149",
      "B:150",
      "B:151",
      "B:152",
      "B:153",
      "B:154",
      "B:155",
      "B:156",
      "B:157",
      "B:158",
      "B:159",
      "B:160",
      "B:161",
      "B:162",
      "B:163",
      "B:164",
      "B:165",
      "B:166",
      "B:167",
      "B:168",
      "B:169",
      "B:170",
      "B:171",
      "B:172",
      "B:173",
      "B:174",
      "B:175",
      "B:176",
      "B:177",
      "B:178",
      "B:179",
      "B:180",
      "B:181",
      "B:182",
      "B:183",
      "B:184",
      "B:185",
      "B:186",
      "B:188",
      "B:189",
      "B:190",
      "B:191",
      "B:192",
      "B:193",
      "B:194",
      "B:195",
      "B:196",
      "B:197",
      "B:198",
      "B:199",
      "B:200",
      "B:201",
      "B:202",
      "B:203",
      "B:204",
      "B:205",
      "B:206",
      "B:207",
      "B:208",
      "B:209",
      "B:210",
      "B:211",
      "B:212",
      "B:213",
      "B:214",
      "B:215",
      "B:216",
      "B:217",
      "B:218",
      "B:219",
      "B:220",
      "B:221",
      "B:222",
      "B:223",
      "B:224",
      "B:225",
      "B:226",
      "B:227",
      "B:228",
      "B:229",
      "B:230",
      "B:231",
      "B:232",
      "B:233",
      "B:234",
      "B:235",
      "B:236",
      "B:237",
      "B:238",
      "B:239",
      "B:240",
      "B:253",
      "B:254",
      "B:255",
      "B:256",
      "B:257",
      "B:258",
      "B:259",
      "B:260",
      "B:261",
      "B:262",
      "B:263",
      "B:264",
      "B:265",
      "B:266",
      "B:267",
      "B:268",
      "B:269",
      "B:270",
      "B:271",
      "B:272",
      "B:273",
      "B:274",
      "B:275",
      "B:276",
      "B:277",
      "B:278",
      "B:279",
      "B:280",
      "B:281",
      "B:282",
      "B:283",
      "B:284",
      "B:285",
      "B:286",
      "B:287",
      "B:288",
      "B:289",
      "B:290",
      "B:291",
      "B:292",
      "B:293",
      "B:294",
      "B:295",
      "B:296",
      "B:297",
      "B:298",
      "B:299",
      "B:300",
      "B:301",
      "B:302",
      "B:303",
      "B:304",
      "B:305",
      "B:306",
      "B:307",
      "C:135",
      "C:136",
      "C:137",
      "C:138",
      "C:139",
      "C:140",
      "C:141",
      "C:142",
      "C:143",
      "C:144",
      "C:145",
      "C:146",
      "C:147",
      "C:148",
      "C:149",
      "C:150",
      "C:151",
      "C:152",
      "C:153",
      "C:154",
      "C:155",
      "C:156",
      "C:157",
      "C:158",
      "C:159",
      "C:160",
      "C:161",
      "C:162",
      "C:163",
      "C:164",
      "C:165",
      "C:166",
      "C:167",
      "C:168",
      "C:169",
      "C:170",
      "C:171",
      "C:172",
      "C:173",
      "C:174",
      "C:175",
      "C:176",
      "C:177",
      "C:178",
      "C:179",
      "C:180",
      "C:181",
      "C:182",
      "C:183",
      "C:184",
      "C:185",
      "C:186",
      "C:187",
      "C:188",
      "C:189",
      "C:190",
      "C:191",
      "C:192",
      "C:193",
      "C:194",
      "C:195",
      "C:196",
      "C:197",
      "C:198",
      "C:199",
      "C:200",
      "C:201",
      "C:202",
      "C:203",
      "C:204",
      "C:205",
      "C:206",
      "C:207",
      "C:208",
      "C:209",
      "C:210",
      "C:211",
      "C:212",
      "C:213",
      "C:214",
      "C:215",
      "C:216",
      "C:217",
      "C:218",
      "C:219",
      "C:220",
      "C:221",
      "C:222",
      "C:223",
      "C:224",
      "C:225",
      "C:226",
      "C:227",
      "C:228",
      "C:229",
      "C:230",
      "C:231",
      "C:232",
      "C:233",
      "C:234",
      "C:235",
      "C:236",
      "C:237",
      "C:238",
      "C:239",
      "C:240",
      "C:253",
      "C:254",
      "C:255",
      "C:256",
      "C:257",
      "C:258",
      "C:259",
      "C:260",
      "C:261",
      "C:262",
      "C:263",
      "C:264",
      "C:265",
      "C:266",
      "C:267",
      "C:268",
      "C:269",
      "C:270",
      "C:271",
      "C:272",
      "C:273",
      "C:274",
      "C:275",
      "C:276",
      "C:277",
      "C:278",
      "C:279",
      "C:280",
      "C:281",
      "C:282",
      "C:283",
      "C:284",
      "C:285",
      "C:286",
      "C:287",
      "C:288",
      "C:289",
      "C:290",
      "C:291",
      "C:292",
      "C:293",
      "C:294",
      "C:295",
      "C:296",
      "C:297",
      "C:298",
      "C:299",
      "C:300",
      "C:301",
      "C:302",
      "C:303",
      "C:304",
      "C:305",
      "C:306",
      "C:307"
    ],
    "B:188": [
      "A:135",
      "A:136",
      "A:137",
      "A:138",
      "A:139",
      "A:140",
      "A:141",
      "A:142",
      "A:143",
      "A:144",
      "A:145",
      "A:146",
      "A:147",
      "A:148",
      "A:149",
      "A:150",
      "A:151",
      "A:152",
      "A:153",
      "A:154",
      "A:155",
      "A:156",
      "A:157",
      "A:158",
      "A:159",
      "A:160",
      "A:161",
      "A:162",
      "A:163",
      "A:164",
      "A:165",
      "A:166",
      "A:167",
      "A:168",
      "A:169",
      "A:170",
      "A:171",
      "A:172",
      "A:173",
      "A:174",
      "A:175",
      "A:176",
      "A:177",
      "A:178",
      "A:179",
      "A:180",
      "A:181",
      "A:182",
      "A:183",
      "A:184",
      "A:185",
      "A:186",
      "A:187",
      "A:188",
      "A:189",
      "A:190",
      "A:191",
      "A:192",
      "A:193",
      "A:194",
      "A:195",
      "A:196",
      "A:197",
      "A:198",
      "A:199",
      "A:200",
      "A:201",
      "A:202",
      "A:203",
      "A:204",
      "A:205",
      "A:206",
      "A:207",
      "A:208",
      "A:209",
      "A:210",
      "A:211",
      "A:212",
      "A:213",
      "A:214",
      "A:215",
      "A:216",
      "A:217",
      "A:218",
      "A:219",
      "A:220",
      "A:221",
      "A:222",
      "A:223",
      "A:224",
      "A:225",
      "A:226",
      "A:227",
      "A:228",
      "A:229",
      "A:230",
      "A:231",
      "A:232",
      "A:233",
      "A:234",
      "A:235",
      "A:236",
      "A:237",
      "A:238",
      "A:239",
      "A:240",
      "A:253",
      "A:254",
      "A:255",
      "A:256",
      "A:257",
      "A:258",
      "A:259",
      "A:260",
      "A:261",
      "A:262",
      "A:263",
      "A:264",
      "A:265",
      "A:266",
      "A:267",
      "A:268",
      "A:269",
      "A:270",
      "A:271",
      "A:272",
      "A:273",
      "A:274",
      "A:275",
      "A:276",
      "A:277",
      "A:278",
      "A:279",
      "A:280",
      "A:281",
      "A:282",
      "A:283",
      "A:284",
      "A:285",
      "A:286",
      "A:287",
      "A:288",
      "A:289",
      "A:290",
      "A:291",
      "A:292",
      "A:293",
      "A:294",
      "A:295",
      "A:296",
      "A:297",
      "A:298",
      "A:299",
      "A:300",
      "A:301",
      "A:302",
      "A:303",
      "A:304",
      "A:305",
      "A:306",
      "A:307",
      "B:135",
      "B:136",
      "B:137",
      "B:138",
      "B:139",
      "B:140",
      "B:141",
      "B:142",
      "B:143",
      "B:144",
      "B:145",
      "B:146",
      "B:147",
      "B:148",
      "B:149",
      "B:150",
      "B:151",
      "B:152",
      "B:153",
      "B:154",
      "B:155",
      "B:156",
      "B:157",
      "B:158",
      "B:159",
      "B:160",
      "B:161",
      "B:162",
      "B:163",
      "B:164",
      "B:165",
      "B:166",
      "B:167",
      "B:168",
      "B:169",
      "B:170",
      "B:171",
      "B:172",
      "B:173",
      "B:174",
      "B:175",
      "B:176",
      "B:177",
      "B:178",
      "B:179",
      "B:180",
      "B:181",
      "B:182",
      "B:183",
      "B:184",
      "B:185",
      "B:186",
      "B:187",
      "B:189",
      "B:190",
      "B:191",
      "B:192",
      "B:193",
      "B:194",
      "B:195",
      "B:196",
      "B:197",
      "B:198",
      "B:199",
      "B:200",
      "B:201",
      "B:202",
      "B:203",
      "B:204",
      "B:205",
      "B:206",
      "B:207",
      "B:208",
      "B:209",
      "B:210",
      "B:211",
      "B:212",
      "B:213",
      "B:214",
      "B:215",
      "B:216",
      "B:217",
      "B:218",
      "B:219",
      "B:220",
      "B:221",
      "B:222",
      "B:223",
      "B:224",
      "B:225",
      "B:226",
      "B:227",
      "B:228",
      "B:229",
      "B:230",
      "B:231",
      "B:232",
      "B:233",
      "B:234",
      "B:235",
      "B:236",
      "B:237",
      "B:238",
      "B:239",
      "B:240",
      "B:253",
      "B:254",
      "B:255",
      "B:256",
      "B:257",
      "B:258",
      "B:259",
      "B:260",
      "B:261",
      "B:262",
      "B:263",
      "B:264",
      "B:265",
      "B:266",
      "B:267",
      "B:268",
      "B:269",
      "B:270",
      "B:271",
      "B:272",
      "B:273",
      "B:274",
      "B:275",
      "B:276",
      "B:277",
      "B:278",
      "B:279",
      "B:280",
      "B:281",
      "B:282",
      "B:283",
      "B:284",
      "B:285",
      "B:286",
      "B:287",
      "B:288",
      "B:289",
      "B:290",
      "B:291",
      "B:292",
      "B:293",
      "B:294",
      "B:295",
      "B:296",
      "B:297",
      "B:298",
      "B:299",
      "B:300",
      "B:301",
      "B:302",
      "B:303",
      "B:304",
      "B:305",
      "B:306",
      "B:307",
      "C:135",
      "C:136",
      "C:137",
      "C:138",
      "C:139",
      "C:140",
      "C:141",
      "C:142",
      "C:143",
      "C:144",
      "C:145",
      "C:146",
      "C:147",
      "C:148",
      "C:149",
      "C:150",
      "C:151",
      "C:152",
      "C:153",
      "C:154",
      "C:155",
      "C:156",
      "C:157",
      "C:158",
      "C:159",
      "C:160",
      "C:161",
      "C:162",
      "C:163",
      "C:164",
      "C:165",
      "C:166",
      "C:167",
      "C:168",
      "C:169",
      "C:170",
      "C:171",
      "C:172",
      "C:173",
      "C:174",
      "C:175",
      "C:176",
      "C:177",
      "C:178",
      "C:179",
      "C:180",
      "C:181",
      "C:182",
      "C:183",
      "C:184",
      "C:185",
      "C:186",
      "C:187",
      "C:188",
      "C:189",
      "C:190",
      "C:191",
      "C:192",
      "C:193",
      "C:194",
      "C:195",
      "C:196",
      "C:197",
      "C:198",
      "C:199",
      "C:200",
      "C:201",
      "C:202",
      "C:203",
      "C:204",
      "C:205",
      "C:206",
      "C:207",
      "C:208",
      "C:209",
      "C:210",
      "C:211",
      "C:212",
      "C:213",
      "C:214",
      "C:215",
      "C:216",
      "C:217",
      "C:218",
      "C:219",
      "C:220",
      "C:221",
      "C:222",
      "C:223",
      "C:224",
      "C:225",
      "C:226",
      "C:227",
      "C:228",
      "C:229",
      "C:230",
      "C:231",
      "C:232",
      "C:233",
      "C:234",
      "C:235",
      "C:236",
      "C:237",
      "C:238",
      "C:239",
      "C:240",
      "C:253",
      "C:254",
      "C:255",
      "C:256",
      "C:257",
      "C:258",
      "C:259",
      "C:260",
      "C:261",
      "C:262",
      "C:263",
      "C:264",
      "C:265",
      "C:266",
      "C:267",
      "C:268",
      "C:269",
      "C:270",
      "C:271",
      "C:272",
      "C:273",
      "C:274",
      "C:275",
      "C:276",
      "C:277",
      "C:278",
      "C:279",
      "C:280",
      "C:281",
      "C:282",
      "C:283",
      "C:284",
      "C:285",
      "C:286",
      "C:287",
      "C:288",
      "C:289",
      "C:290",
      "C:291",
      "C:292",
      "C:293",
      "C:294",
      "C:295",
      "C:296",
      "C:297",
      "C:298",
      "C:299",
      "C:300",
      "C:301",
      "C:302",
      "C:303",
      "C:304",
      "C:305",
      "C:306",
      "C:307"
    ],
    "B:189": [
      "A:135",
      "A:136",
      "A:137",
      "A:138",
      "A:139",
      "A:140",
      "A:141",
      "A:142",
      "A:143",
      "A:144",
      "A:145",
      "A:146",
      "A:147",
      "A:148",
      "A:149",
      "A:150",
      "A:151",
      "A:152",
      "A:153",
      "A:154",
      "A:155",
      "A:156",
      "A:157",
      "A:158",
      "A:159",
      "A:160",
      "A:161",
      "A:162",
      "A:163",
      "A:164",
      "A:165",
      "A:166",
      "A:167",
      "A:168",
      "A:169",
      "A:170",
      "A:171",
      "A:172",
      "A:173",
      "A:174",
      "A:175",
      "A:176",
      "A:177",
      "A:178",
      "A:179",
      "A:180",
      "A:181",
      "A:182",
      "A:183",
      "A:184",
      "A:185",
      "A:186",
      "A:187",
      "A:188",
      "A:189",
      "A:190",
      "A:191",
      "A:192",
      "A:193",
      "A:194",
      "A:195",
      "A:196",
      "A:197",
      "A:198",
      "A:199",
      "A:200",
      "A:201",
      "A:202",
      "A:203",
      "A:204",
      "A:205",
      "A:206",
      "A:207",
      "A:208",
      "A:209",
      "A:210",
      "A:211",
      "A:212",
      "A:213",
      "A:214",
      "A:215",
      "A:216",
      "A:217",
      "A:218",
      "A:219",
      "A:220",
      "A:221",
      "A:222",
      "A:223",
      "A:224",
      "A:225",
      "A:226",
      "A:227",
      "A:228",
      "A:229",
      "A:230",
      "A:231",
      "A:232",
      "A:233",
      "A:234",
      "A:235",
      "A:236",
      "A:237",
      "A:238",
      "A:239",
      "A:240",
      "A:253",
      "A:254",
      "A:255",
      "A:256",
      "A:257",
      "A:258",
      "A:259",
      "A:260",
      "A:261",
      "A:262",
      "A:263",
      "A:264",
      "A:265",
      "A:266",
      "A:267",
      "A:268",
      "A:269",
      "A:270",
      "A:271",
      "A:272",
      "A:273",
      "A:274",
      "A:275",
      "A:276",
      "A:277",
      "A:278",
      "A:279",
      "A:280",
      "A:281",
      "A:282",
      "A:283",
      "A:284",
      "A:285",
      "A:286",
      "A:287",
      "A:288",
      "A:289",
      "A:290",
      "A:291",
      "A:292",
      "A:293",
      "A:294",
      "A:295",
      "A:296",
      "A:297",
      "A:298",
      "A:299",
      "A:300",
      "A:301",
      "A:302",
      "A:303",
      "A:304",
      "A:305",
      "A:306",
      "A:307",
      "B:135",
      "B:136",
      "B:137",
      "B:138",
      "B:139",
      "B:140",
      "B:141",
      "B:142",
      "B:143",
      "B:144",
      "B:145",
      "B:146",
      "B:147",
      "B:148",
      "B:149",
      "B:150",
      "B:151",
      "B:152",
      "B:153",
      "B:154",
      "B:155",
      "B:156",
      "B:157",
      "B:158",
      "B:159",
      "B:160",
      "B:161",
      "B:162",
      "B:163",
      "B:164",
      "B:165",
      "B:166",
      "B:167",
      "B:168",
      "B:169",
      "B:170",
      "B:171",
      "B:172",
      "B:173",
      "B:174",
      "B:175",
      "B:176",
      "B:177",
      "B:178",
      "B:179",
      "B:180",
      "B:181",
      "B:182",
      "B:183",
      "B:184",
      "B:185",
      "B:186",
      "B:187",
      "B:188",
      "B:190",
      "B:191",
      "B:192",
      "B:193",
      "B:194",
      "B:195",
      "B:196",
      "B:197",
      "B:198",
      "B:199",
      "B:200",
      "B:201",
      "B:202",
      "B:203",
      "B:204",
      "B:205",
      "B:206",
      "B:207",
      "B:208",
      "B:209",
      "B:210",
      "B:211",
      "B:212",
      "B:213",
      "B:214",
      "B:215",
      "B:216",
      "B:217",
      "B:218",
      "B:219",
      "B:220",
      "B:221",
      "B:222",
      "B:223",
      "B:224",
      "B:225",
      "B:226",
      "B:227",
      "B:228",
      "B:229",
      "B:230",
      "B:231",
      "B:232",
      "B:233",
      "B:234",
      "B:235",
      "B:236",
      "B:237",
      "B:238",
      "B:239",
      "B:240",
      "B:253",
      "B:254",
      "B:255",
      "B:256",
      "B:257",
      "B:258",
      "B:259",
      "B:260",
      "B:261",
      "B:262",
      "B:263",
      "B:264",
      "B:265",
      "B:266",
      "B:267",
      "B:268",
      "B:269",
      "B:270",
      "B:271",
      "B:272",
      "B:273",
      "B:274",
      "B:275",
      "B:276",
      "B:277",
      "B:278",
      "B:279",
      "B:280",
      "B:281",
      "B:282",
      "B:283",
      "B:284",
      "B:285",
      "B:286",
      "B:287",
      "B:288",
      "B:289",
      "B:290",
      "B:291",
      "B:292",
      "B:293",
      "B:294",
      "B:295",
      "B:296",
      "B:297",
      "B:298",
      "B:299",
      "B:300",
      "B:301",
      "B:302",
      "B:303",
      "B:304",
      "B:305",
      "B:306",
      "B:307",
      "C:135",
      "C:136",
      "C:137",
      "C:138",
      "C:139",
      "C:140",
      "C:141",
      "C:142",
      "C:143",
      "C:144",
      "C:145",
      "C:146",
      "C:147",
      "C:148",
      "C:149",
      "C:150",
      "C:151",
      "C:152",
      "C:153",
      "C:154",
      "C:155",
      "C:156",
      "C:157",
      "C:158",
      "C:159",
      "C:160",
      "C:161",
      "C:162",
      "C:163",
      "C:164",
      "C:165",
      "C:166",
      "C:167",
      "C:168",
      "C:169",
      "C:170",
      "C:171",
      "C:172",
      "C:173",
      "C:174",
      "C:175",
      "C:176",
      "C:177",
      "C:178",
      "C:179",
      "C:180",
      "C:181",
      "C:182",
      "C:183",
      "C:184",
      "C:185",
      "C:186",
      "C:187",
      "C:188",
      "C:189",
      "C:190",
      "C:191",
      "C:192",
      "C:193",
      "C:194",
      "C:195",
      "C:196",
      "C:197",
      "C:198",
      "C:199",
      "C:200",
      "C:201",
      "C:202",
      "C:203",
      "C:204",
      "C:205",
      "C:206",
      "C:207",
      "C:208",
      "C:209",
      "C:210",
      "C:211",
      "C:212",
      "C:213",
      "C:214",
      "C:215",
      "C:216",
      "C:217",
      "C:218",
      "C:219",
      "C:220",
      "C:221",
      "C:222",
      "C:223",
      "C:224",
      "C:225",
      "C:226",
      "C:227",
      "C:228",
      "C:229",
      "C:230",
      "C:231",
      "C:232",
      "C:233",
      "C:234",
      "C:235",
      "C:236",
      "C:237",
      "C:238",
      "C:239",
      "C:240",
      "C:253",
      "C:254",
      "C:255",
      "C:256",
      "C:257",
      "C:258",
      "C:259",
      "C:260",
      "C:261",
      "C:262",
      "C:263",
      "C:264",
      "C:265",
      "C:266",
      "C:267",
      "C:268",
      "C:269",
      "C:270",
      "C:271",
      "C:272",
      "C:273",
      "C:274",
      "C:275",
      "C:276",
      "C:277",
      "C:278",
      "C:279",
      "C:280",
      "C:281",
      "C:282",
      "C:283",
      "C:284",
      "C:285",
      "C:286",
      "C:287",
      "C:288",
      "C:289",
      "C:290",
      "C:291",
      "C:292",
      "C:293",
      "C:294",
      "C:295",
      "C:296",
      "C:297",
      "C:298",
      "C:299",
      "C:300",
      "C:301",
      "C:302",
      "C:303",
      "C:304",
      "C:305",
      "C:306",
      "C:307"
    ],
    "B:190": [
      "A:135",
      "A:136",
      "A:137",
      "A:138",
      "A:139",
      "A:140",
      "A:141",
      "A:142",
      "A:143",
      "A:144",
      "A:145",
      "A:146",
      "A:147",
      "A:148",
      "A:149",
      "A:150",
      "A:151",
      "A:152",
      "A:153",
      "A:154",
      "A:155",
      "A:156",
      "A:157",
      "A:158",
      "A:159",
      "A:160",
      "A:161",
      "A:162",
      "A:163",
      "A:164",
      "A:165",
      "A:166",
      "A:167",
      "A:168",
      "A:169",
      "A:170",
      "A:171",
      "A:172",
      "A:173",
      "A:174",
      "A:175",
      "A:176",
      "A:177",
      "A:178",
      "A:179",
      "A:180",
      "A:181",
      "A:182",
      "A:183",
      "A:184",
      "A:185",
      "A:186",
      "A:187",
      "A:188",
      "A:189",
      "A:190",
      "A:191",
      "A:192",
      "A:193",
      "A:194",
      "A:195",
      "A:196",
      "A:197",
      "A:198",
      "A:199",
      "A:200",
      "A:201",
      "A:202",
      "A:203",
      "A:204",
      "A:205",
      "A:206",
      "A:207",
      "A:208",
      "A:209",
      "A:210",
      "A:211",
      "A:212",
      "A:213",
      "A:214",
      "A:215",
      "A:216",
      "A:217",
      "A:218",
      "A:219",
      "A:220",
      "A:221",
      "A:222",
      "A:223",
      "A:224",
      "A:225",
      "A:226",
      "A:227",
      "A:228",
      "A:229",
      "A:230",
      "A:231",
      "A:232",
      "A:233",
      "A:234",
      "A:235",
      "A:236",
      "A:237",
      "A:238",
      "A:239",
      "A:240",
      "A:253",
      "A:254",
      "A:255",
      "A:256",
      "A:257",
      "A:258",
      "A:259",
      "A:260",
      "A:261",
      "A:262",
      "A:263",
      "A:264",
      "A:265",
      "A:266",
      "A:267",
      "A:268",
      "A:269",
      "A:270",
      "A:271",
      "A:272",
      "A:273",
      "A:274",
      "A:275",
      "A:276",
      "A:277",
      "A:278",
      "A:279",
      "A:280",
      "A:281",
      "A:282",
      "A:283",
      "A:284",
      "A:285",
      "A:286",
      "A:287",
      "A:288",
      "A:289",
      "A:290",
      "A:291",
      "A:292",
      "A:293",
      "A:294",
      "A:295",
      "A:296",
      "A:297",
      "A:298",
      "A:299",
      "A:300",
      "A:301",
      "A:302",
      "A:303",
      "A:304",
      "A:305",
      "A:306",
      "A:307",
      "B:135",
      "B:136",
      "B:137",
      "B:138",
      "B:139",
      "B:140",
      "B:141",
      "B:142",
      "B:143",
      "B:144",
      "B:145",
      "B:146",
      "B:147",
      "B:148",
      "B:149",
      "B:150",
      "B:151",
      "B:152",
      "B:153",
      "B:154",
      "B:155",
      "B:156",
      "B:157",
      "B:158",
      "B:159",
      "B:160",
      "B:161",
      "B:162",
      "B:163",
      "B:164",
      "B:165",
      "B:166",
      "B:167",
      "B:168",
      "B:169",
      "B:170",
      "B:171",
      "B:172",
      "B:173",
      "B:174",
      "B:175",
      "B:176",
      "B:177",
      "B:178",
      "B:179",
      "B:180",
      "B:181",
      "B:182",
      "B:183",
      "B:184",
      "B:185",
      "B:186",
      "B:187",
      "B:188",
      "B:189",
      "B:191",
      "B:192",
      "B:193",
      "B:194",
      "B:195",
      "B:196",
      "B:197",
      "B:198",
      "B:199",
      "B:200",
      "B:201",
      "B:202",
      "B:203",
      "B:204",
      "B:205",
      "B:206",
      "B:207",
      "B:208",
      "B:209",
      "B:210",
      "B:211",
      "B:212",
      "B:213",
      "B:214",
      "B:215",
      "B:216",
      "B:217",
      "B:218",
      "B:219",
      "B:220",
      "B:221",
      "B:222",
      "B:223",
      "B:224",
      "B:225",
      "B:226",
      "B:227",
      "B:228",
      "B:229",
      "B:230",
      "B:231",
      "B:232",
      "B:233",
      "B:234",
      "B:235",
      "B:236",
      "B:237",
      "B:238",
      "B:239",
      "B:240",
      "B:253",
      "B:254",
      "B:255",
      "B:256",
      "B:257",
      "B:258",
      "B:259",
      "B:260",
      "B:261",
      "B:262",
      "B:263",
      "B:264",
      "B:265",
      "B:266",
      "B:267",
      "B:268",
      "B:269",
      "B:270",
      "B:271",
      "B:272",
      "B:273",
      "B:274",
      "B:275",
      "B:276",
      "B:277",
      "B:278",
      "B:279",
      "B:280",
      "B:281",
      "B:282",
      "B:283",
      "B:284",
      "B:285",
      "B:286",
      "B:287",
      "B:288",
      "B:289",
      "B:290",
      "B:291",
      "B:292",
      "B:293",
      "B:294",
      "B:295",
      "B:296",
      "B:297",
      "B:298",
      "B:299",
      "B:300",
      "B:301",
      "B:302",
      "B:303",
      "B:304",
      "B:305",
      "B:306",
      "B:307",
      "C:135",
      "C:136",
      "C:137",
      "C:138",
      "C:139",
      "C:140",
      "C:141",
      "C:142",
      "C:143",
      "C:144",
      "C:145",
      "C:146",
      "C:147",
      "C:148",
      "C:149",
      "C:150",
      "C:151",
      "C:152",
      "C:153",
      "C:154",
      "C:155",
      "C:156",
      "C:157",
      "C:158",
      "C:159",
      "C:160",
      "C:161",
      "C:162",
      "C:163",
      "C:164",
      "C:165",
      "C:166",
      "C:167",
      "C:168",
      "C:169",
      "C:170",
      "C:171",
      "C:172",
      "C:173",
      "C:174",
      "C:175",
      "C:176",
      "C:177",
      "C:178",
      "C:179",
      "C:180",
      "C:181",
      "C:182",
      "C:183",
      "C:184",
      "C:185",
      "C:186",
      "C:187",
      "C:188",
      "C:189",
      "C:190",
      "C:191",
      "C:192",
      "C:193",
      "C:194",
      "C:195",
      "C:196",
      "C:197",
      "C:198",
      "C:199",
      "C:200",
      "C:201",
      "C:202",
      "C:203",
      "C:204",
      "C:205",
      "C:206",
      "C:207",
      "C:208",
      "C:209",
      "C:210",
      "C:211",
      "C:212",
      "C:213",
      "C:214",
      "C:215",
      "C:216",
      "C:217",
      "C:218",
      "C:219",
      "C:220",
      "C:221",
      "C:222",
      "C:223",
      "C:224",
      "C:225",
      "C:226",
      "C:227",
      "C:228",
      "C:229",
      "C:230",
      "C:231",
      "C:232",
      "C:233",
      "C:234",
      "C:235",
      "C:236",
      "C:237",
      "C:238",
      "C:239",
      "C:240",
      "C:253",
      "C:254",
      "C:255",
      "C:256",
      "C:257",
      "C:258",
      "C:259",
      "C:260",
      "C:261",
      "C:262",
      "C:263",
      "C:264",
      "C:265",
      "C:266",
      "C:267",
      "C:268",
      "C:269",
      "C:270",
      "C:271",
      "C:272",
      "C:273",
      "C:274",
      "C:275",
      "C:276",
      "C:277",
      "C:278",
      "C:279",
      "C:280",
      "C:281",
      "C:282",
      "C:283",
      "C:284",
      "C:285",
      "C:286",
      "C:287",
      "C:288",
      "C:289",
      "C:290",
      "C:291",
      "C:292",
      "C:293",
      "C:294",
      "C:295",
      "C:296",
      "C:297",
      "C:298",
      "C:299",
      "C:300",
      "C:301",
      "C:302",
      "C:303",
      "C:304",
      "C:305",
      "C:306",
      "C:307"
    ],
    "B:191": [
      "A:135",
      "A:136",
      "A:137",
      "A:138",
      "A:139",
      "A:140",
      "A:141",
      "A:142",
      "A:143",
      "A:144",
      "A:145",
      "A:146",
      "A:147",
      "A:148",
      "A:149",
      "A:150",
      "A:151",
      "A:152",
      "A:153",
      "A:154",
      "A:155",
      "A:156",
      "A:157",
      "A:158",
      "A:159",
      "A:160",
      "A:161",
      "A:162",
      "A:163",
      "A:164",
      "A:165",
      "A:166",
      "A:167",
      "A:168",
      "A:169",
      "A:170",
      "A:171",
      "A:172",
      "A:173",
      "A:174",
      "A:175",
      "A:176",
      "A:177",
      "A:178",
      "A:179",
      "A:180",
      "A:181",
      "A:182",
      "A:183",
      "A:184",
      "A:185",
      "A:186",
      "A:187",
      "A:188",
      "A:189",
      "A:190",
      "A:191",
      "A:192",
      "A:193",
      "A:194",
      "A:195",
      "A:196",
      "A:197",
      "A:198",
      "A:199",
      "A:200",
      "A:201",
      "A:202",
      "A:203",
      "A:204",
      "A:205",
      "A:206",
      "A:207",
      "A:208",
      "A:209",
      "A:210",
      "A:211",
      "A:212",
      "A:213",
      "A:214",
      "A:215",
      "A:216",
      "A:217",
      "A:218",
      "A:219",
      "A:220",
      "A:221",
      "A:222",
      "A:223",
      "A:224",
      "A:225",
      "A:226",
      "A:227",
      "A:228",
      "A:229",
      "A:230",
      "A:231",
      "A:232",
      "A:233",
      "A:234",
      "A:235",
      "A:236",
      "A:237",
      "A:238",
      "A:239",
      "A:240",
      "A:253",
      "A:254",
      "A:255",
      "A:256",
      "A:257",
      "A:258",
      "A:259",
      "A:260",
      "A:261",
      "A:262",
      "A:263",
      "A:264",
      "A:265",
      "A:266",
      "A:267",
      "A:268",
      "A:269",
      "A:270",
      "A:271",
      "A:272",
      "A:273",
      "A:274",
      "A:275",
      "A:276",
      "A:277",
      "A:278",
      "A:279",
      "A:280",
      "A:281",
      "A:282",
      "A:283",
      "A:284",
      "A:285",
      "A:286",
      "A:287",
      "A:288",
      "A:289",
      "A:290",
      "A:291",
      "A:292",
      "A:293",
      "A:294",
      "A:295",
      "A:296",
      "A:297",
      "A:298",
      "A:299",
      "A:300",
      "A:301",
      "A:302",
      "A:303",
      "A:304",
      "A:305",
      "A:306",
      "A:307",
      "B:135",
      "B:136",
      "B:137",
      "B:138",
      "B:139",
      "B:140",
      "B:141",
      "B:142",
      "B:143",
      "B:144",
      "B:145",
      "B:146",
      "B:147",
      "B:148",
      "B:149",
      "B:150",
      "B:151",
      "B:152",
      "B:153",
      "B:154",
      "B:155",
      "B:156",
      "B:157",
      "B:158",
      "B:159",
      "B:160",
      "B:161",
      "B:162",
      "B:163",
      "B:164",
      "B:165",
      "B:166",
      "B:167",
      "B:168",
      "B:169",
      "B:170",
      "B:171",
      "B:172",
      "B:173",
      "B:174",
      "B:175",
      "B:176",
      "B:177",
      "B:178",
      "B:179",
      "B:180",
      "B:181",
      "B:182",
      "B:183",
      "B:184",
      "B:185",
      "B:186",
      "B:187",
      "B:188",
      "B:189",
      "B:190",
      "B:192",
      "B:193",
      "B:194",
      "B:195",
      "B:196",
      "B:197",
      "B:198",
      "B:199",
      "B:200",
      "B:201",
      "B:202",
      "B:203",
      "B:204",
      "B:205",
      "B:206",
      "B:207",
      "B:208",
      "B:209",
      "B:210",
      "B:211",
      "B:212",
      "B:213",
      "B:214",
      "B:215",
      "B:216",
      "B:217",
      "B:218",
      "B:219",
      "B:220",
      "B:221",
      "B:222",
      "B:223",
      "B:224",
      "B:225",
      "B:226",
      "B:227",
      "B:228",
      "B:229",
      "B:230",
      "B:231",
      "B:232",
      "B:233",
      "B:234",
      "B:235",
      "B:236",
      "B:237",
      "B:238",
      "B:239",
      "B:240",
      "B:253",
      "B:254",
      "B:255",
      "B:256",
      "B:257",
      "B:258",
      "B:259",
      "B:260",
      "B:261",
      "B:262",
      "B:263",
      "B:264",
      "B:265",
      "B:266",
      "B:267",
      "B:268",
      "B:269",
      "B:270",
      "B:271",
      "B:272",
      "B:273",
      "B:274",
      "B:275",
      "B:276",
      "B:277",
      "B:278",
      "B:279",
      "B:280",
      "B:281",
      "B:282",
      "B:283",
      "B:284",
      "B:285",
      "B:286",
      "B:287",
      "B:288",
      "B:289",
      "B:290",
      "B:291",
      "B:292",
      "B:293",
      "B:294",
      "B:295",
      "B:296",
      "B:297",
      "B:298",
      "B:299",
      "B:300",
      "B:301",
      "B:302",
      "B:303",
      "B:304",
      "B:305",
      "B:306",
      "B:307",
      "C:135",
      "C:136",
      "C:137",
      "C:138",
      "C:139",
      "C:140",
      "C:141",
      "C:142",
      "C:143",
      "C:144",
      "C:145",
      "C:146",
      "C:147",
      "C:148",
      "C:149",
      "C:150",
      "C:151",
      "C:152",
      "C:153",
      "C:154",
      "C:155",
      "C:156",
      "C:157",
      "C:158",
      "C:159",
      "C:160",
      "C:161",
      "C:162",
      "C:163",
      "C:164",
      "C:165",
      "C:166",
      "C:167",
      "C:168",
      "C:169",
      "C:170",
      "C:171",
      "C:172",
      "C:173",
      "C:174",
      "C:175",
      "C:176",
      "C:177",
      "C:178",
      "C:179",
      "C:180",
      "C:181",
      "C:182",
      "C:183",
      "C:184",
      "C:185",
      "C:186",
      "C:187",
      "C:188",
      "C:189",
      "C:190",
      "C:191",
      "C:192",
      "C:193",
      "C:194",
      "C:195",
      "C:196",
      "C:197",
      "C:198",
      "C:199",
      "C:200",
      "C:201",
      "C:202",
      "C:203",
      "C:204",
      "C:205",
      "C:206",
      "C:207",
      "C:208",
      "C:209",
      "C:210",
      "C:211",
      "C:212",
      "C:213",
      "C:214",
      "C:215",
      "C:216",
      "C:217",
      "C:218",
      "C:219",
      "C:220",
      "C:221",
      "C:222",
      "C:223",
      "C:224",
      "C:225",
      "C:226",
      "C:227",
      "C:228",
      "C:229",
      "C:230",
      "C:231",
      "C:232",
      "C:233",
      "C:234",
      "C:235",
      "C:236",
      "C:237",
      "C:238",
      "C:239",
      "C:240",
      "C:253",
      "C:254",
      "C:255",
      "C:256",
      "C:257",
      "C:258",
      "C:259",
      "C:260",
      "C:261",
      "C:262",
      "C:263",
      "C:264",
      "C:265",
      "C:266",
      "C:267",
      "C:268",
      "C:269",
      "C:270",
      "C:271",
      "C:272",
      "C:273",
      "C:274",
      "C:275",
      "C:276",
      "C:277",
      "C:278",
      "C:279",
      "C:280",
      "C:281",
      "C:282",
      "C:283",
      "C:284",
      "C:285",
      "C:286",
      "C:287",
      "C:288",
      "C:289",
      "C:290",
      "C:291",
      "C:292",
      "C:293",
      "C:294",
      "C:295",
      "C:296",
      "C:297",
      "C:298",
      "C:299",
      "C:300",
      "C:301",
      "C:302",
      "C:303",
      "C:304",
      "C:305",
      "C:306",
      "C:307"
    ],
    "B:192": [
      "A:135",
      "A:136",
      "A:137",
      "A:138",
      "A:139",
      "A:140",
      "A:141",
      "A:142",
      "A:143",
      "A:144",
      "A:145",
      "A:146",
      "A:147",
      "A:148",
      "A:149",
      "A:150",
      "A:151",
      "A:152",
      "A:153",
      "A:154",
      "A:155",
      "A:156",
      "A:157",
      "A:158",
      "A:159",
      "A:160",
      "A:161",
      "A:162",
      "A:163",
      "A:164",
      "A:165",
      "A:166",
      "A:167",
      "A:168",
      "A:169",
      "A:170",
      "A:171",
      "A:172",
      "A:173",
      "A:174",
      "A:175",
      "A:176",
      "A:177",
      "A:178",
      "A:179",
      "A:180",
      "A:181",
      "A:182",
      "A:183",
      "A:184",
      "A:185",
      "A:186",
      "A:187",
      "A:188",
      "A:189",
      "A:190",
      "A:191",
      "A:192",
      "A:193",
      "A:194",
      "A:195",
      "A:196",
      "A:197",
      "A:198",
      "A:199",
      "A:200",
      "A:201",
      "A:202",
      "A:203",
      "A:204",
      "A:205",
      "A:206",
      "A:207",
      "A:208",
      "A:209",
      "A:210",
      "A:211",
      "A:212",
      "A:213",
      "A:214",
      "A:215",
      "A:216",
      "A:217",
      "A:218",
      "A:219",
      "A:220",
      "A:221",
      "A:222",
      "A:223",
      "A:224",
      "A:225",
      "A:226",
      "A:227",
      "A:228",
      "A:229",
      "A:230",
      "A:231",
      "A:232",
      "A:233",
      "A:234",
      "A:235",
      "A:236",
      "A:237",
      "A:238",
      "A:239",
      "A:240",
      "A:253",
      "A:254",
      "A:255",
      "A:256",
      "A:257",
      "A:258",
      "A:259",
      "A:260",
      "A:261",
      "A:262",
      "A:263",
      "A:264",
      "A:265",
      "A:266",
      "A:267",
      "A:268",
      "A:269",
      "A:270",
      "A:271",
      "A:272",
      "A:273",
      "A:274",
      "A:275",
      "A:276",
      "A:277",
      "A:278",
      "A:279",
      "A:280",
      "A:281",
      "A:282",
      "A:283",
      "A:284",
      "A:285",
      "A:286",
      "A:287",
      "A:288",
      "A:289",
      "A:290",
      "A:291",
      "A:292",
      "A:293",
      "A:294",
      "A:295",
      "A:296",
      "A:297",
      "A:298",
      "A:299",
      "A:300",
      "A:301",
      "A:302",
      "A:303",
      "A:304",
      "A:305",
      "A:306",
      "A:307",
      "B:135",
      "B:136",
      "B:137",
      "B:138",
      "B:139",
      "B:140",
      "B:141",
      "B:142",
      "B:143",
      "B:144",
      "B:145",
      "B:146",
      "B:147",
      "B:148",
      "B:149",
      "B:150",
      "B:151",
      "B:152",
      "B:153",
      "B:154",
      "B:155",
      "B:156",
      "B:157",
      "B:158",
      "B:159",
      "B:160",
      "B:161",
      "B:162",
      "B:163",
      "B:164",
      "B:165",
      "B:166",
      "B:167",
      "B:168",
      "B:169",
      "B:170",
      "B:171",
      "B:172",
      "B:173",
      "B:174",
      "B:175",
      "B:176",
      "B:177",
      "B:178",
      "B:179",
      "B:180",
      "B:181",
      "B:182",
      "B:183",
      "B:184",
      "B:185",
      "B:186",
      "B:187",
      "B:188",
      "B:189",
      "B:190",
      "B:191",
      "B:193",
      "B:194",
      "B:195",
      "B:196",
      "B:197",
      "B:198",
      "B:199",
      "B:200",
      "B:201",
      "B:202",
      "B:203",
      "B:204",
      "B:205",
      "B:206",
      "B:207",
      "B:208",
      "B:209",
      "B:210",
      "B:211",
      "B:212",
      "B:213",
      "B:214",
      "B:215",
      "B:216",
      "B:217",
      "B:218",
      "B:219",
      "B:220",
      "B:221",
      "B:222",
      "B:223",
      "B:224",
      "B:225",
      "B:226",
      "B:227",
      "B:228",
      "B:229",
      "B:230",
      "B:231",
      "B:232",
      "B:233",
      "B:234",
      "B:235",
      "B:236",
      "B:237",
      "B:238",
      "B:239",
      "B:240",
      "B:253",
      "B:254",
      "B:255",
      "B:256",
      "B:257",
      "B:258",
      "B:259",
      "B:260",
      "B:261",
      "B:262",
      "B:263",
      "B:264",
      "B:265",
      "B:266",
      "B:267",
      "B:268",
      "B:269",
      "B:270",
      "B:271",
      "B:272",
      "B:273",
      "B:274",
      "B:275",
      "B:276",
      "B:277",
      "B:278",
      "B:279",
      "B:280",
      "B:281",
      "B:282",
      "B:283",
      "B:284",
      "B:285",
      "B:286",
      "B:287",
      "B:288",
      "B:289",
      "B:290",
      "B:291",
      "B:292",
      "B:293",
      "B:294",
      "B:295",
      "B:296",
      "B:297",
      "B:298",
      "B:299",
      "B:300",
      "B:301",
      "B:302",
      "B:303",
      "B:304",
      "B:305",
      "B:306",
      "B:307",
      "C:135",
      "C:136",
      "C:137",
      "C:138",
      "C:139",
      "C:140",
      "C:141",
      "C:142",
      "C:143",
      "C:144",
      "C:145",
      "C:146",
      "C:147",
      "C:148",
      "C:149",
      "C:150",
      "C:151",
      "C:152",
      "C:153",
      "C:154",
      "C:155",
      "C:156",
      "C:157",
      "C:158",
      "C:159",
      "C:160",
      "C:161",
      "C:162",
      "C:163",
      "C:164",
      "C:165",
      "C:166",
      "C:167",
      "C:168",
      "C:169",
      "C:170",
      "C:171",
      "C:172",
      "C:173",
      "C:174",
      "C:175",
      "C:176",
      "C:177",
      "C:178",
      "C:179",
      "C:180",
      "C:181",
      "C:182",
      "C:183",
      "C:184",
      "C:185",
      "C:186",
      "C:187",
      "C:188",
      "C:189",
      "C:190",
      "C:191",
      "C:192",
      "C:193",
      "C:194",
      "C:195",
      "C:196",
      "C:197",
      "C:198",
      "C:199",
      "C:200",
      "C:201",
      "C:202",
      "C:203",
      "C:204",
      "C:205",
      "C:206",
      "C:207",
      "C:208",
      "C:209",
      "C:210",
      "C:211",
      "C:212",
      "C:213",
      "C:214",
      "C:215",
      "C:216",
      "C:217",
      "C:218",
      "C:219",
      "C:220",
      "C:221",
      "C:222",
      "C:223",
      "C:224",
      "C:225",
      "C:226",
      "C:227",
      "C:228",
      "C:229",
      "C:230",
      "C:231",
      "C:232",
      "C:233",
      "C:234",
      "C:235",
      "C:236",
      "C:237",
      "C:238",
      "C:239",
      "C:240",
      "C:253",
      "C:254",
      "C:255",
      "C:256",
      "C:257",
      "C:258",
      "C:259",
      "C:260",
      "C:261",
      "C:262",
      "C:263",
      "C:264",
      "C:265",
      "C:266",
      "C:267",
      "C:268",
      "C:269",
      "C:270",
      "C:271",
      "C:272",
      "C:273",
      "C:274",
      "C:275",
      "C:276",
      "C:277",
      "C:278",
      "C:279",
      "C:280",
      "C:281",
      "C:282",
      "C:283",
      "C:284",
      "C:285",
      "C:286",
      "C:287",
      "C:288",
      "C:289",
      "C:290",
      "C:291",
      "C:292",
      "C:293",
      "C:294",
      "C:295",
      "C:296",
      "C:297",
      "C:298",
      "C:299",
      "C:300",
      "C:301",
      "C:302",
      "C:303",
      "C:304",
      "C:305",
      "C:306",
      "C:307"
    ],
    "B:193": [
      "A:135",
      "A:136",
      "A:137",
      "A:138",
      "A:139",
      "A:140",
      "A:141",
      "A:142",
      "A:143",
      "A:144",
      "A:145",
      "A:146",
      "A:147",
      "A:148",
      "A:149",
      "A:150",
      "A:151",
      "A:152",
      "A:153",
      "A:154",
      "A:155",
      "A:156",
      "A:157",
      "A:158",
      "A:159",
      "A:160",
      "A:161",
      "A:162",
      "A:163",
      "A:164",
      "A:165",
      "A:166",
      "A:167",
      "A:168",
      "A:169",
      "A:170",
      "A:171",
      "A:172",
      "A:173",
      "A:174",
      "A:175",
      "A:176",
      "A:177",
      "A:178",
      "A:179",
      "A:180",
      "A:181",
      "A:182",
      "A:183",
      "A:184",
      "A:185",
      "A:186",
      "A:187",
      "A:188",
      "A:189",
      "A:190",
      "A:191",
      "A:192",
      "A:193",
      "A:194",
      "A:195",
      "A:196",
      "A:197",
      "A:198",
      "A:199",
      "A:200",
      "A:201",
      "A:202",
      "A:203",
      "A:204",
      "A:205",
      "A:206",
      "A:207",
      "A:208",
      "A:209",
      "A:210",
      "A:211",
      "A:212",
      "A:213",
      "A:214",
      "A:215",
      "A:216",
      "A:217",
      "A:218",
      "A:219",
      "A:220",
      "A:221",
      "A:222",
      "A:223",
      "A:224",
      "A:225",
      "A:226",
      "A:227",
      "A:228",
      "A:229",
      "A:230",
      "A:231",
      "A:232",
      "A:233",
      "A:234",
      "A:235",
      "A:236",
      "A:237",
      "A:238",
      "A:239",
      "A:240",
      "A:253",
      "A:254",
      "A:255",
      "A:256",
      "A:257",
      "A:258",
      "A:259",
      "A:260",
      "A:261",
      "A:262",
      "A:263",
      "A:264",
      "A:265",
      "A:266",
      "A:267",
      "A:268",
      "A:269",
      "A:270",
      "A:271",
      "A:272",
      "A:273",
      "A:274",
      "A:275",
      "A:276",
      "A:277",
      "A:278",
      "A:279",
      "A:280",
      "A:281",
      "A:282",
      "A:283",
      "A:284",
      "A:285",
      "A:286",
      "A:287",
      "A:288",
      "A:289",
      "A:290",
      "A:291",
      "A:292",
      "A:293",
      "A:294",
      "A:295",
      "A:296",
      "A:297",
      "A:298",
      "A:299",
      "A:300",
      "A:301",
      "A:302",
      "A:303",
      "A:304",
      "A:305",
      "A:306",
      "A:307",
      "B:135",
      "B:136",
      "B:137",
      "B:138",
      "B:139",
      "B:140",
      "B:141",
      "B:142",
      "B:143",
      "B:144",
      "B:145",
      "B:146",
      "B:147",
      "B:148",
      "B:149",
      "B:150",
      "B:151",
      "B:152",
      "B:153",
      "B:154",
      "B:155",
      "B:156",
      "B:157",
      "B:158",
      "B:159",
      "B:160",
      "B:161",
      "B:162",
      "B:163",
      "B:164",
      "B:165",
      "B:166",
      "B:167",
      "B:168",
      "B:169",
      "B:170",
      "B:171",
      "B:172",
      "B:173",
      "B:174",
      "B:175",
      "B:176",
      "B:177",
      "B:178",
      "B:179",
      "B:180",
      "B:181",
      "B:182",
      "B:183",
      "B:184",
      "B:185",
      "B:186",
      "B:187",
      "B:188",
      "B:189",
      "B:190",
      "B:191",
      "B:192",
      "B:194",
      "B:195",
      "B:196",
      "B:197",
      "B:198",
      "B:199",
      "B:200",
      "B:201",
      "B:202",
      "B:203",
      "B:204",
      "B:205",
      "B:206",
      "B:207",
      "B:208",
      "B:209",
      "B:210",
      "B:211",
      "B:212",
      "B:213",
      "B:214",
      "B:215",
      "B:216",
      "B:217",
      "B:218",
      "B:219",
      "B:220",
      "B:221",
      "B:222",
      "B:223",
      "B:224",
      "B:225",
      "B:226",
      "B:227",
      "B:228",
      "B:229",
      "B:230",
      "B:231",
      "B:232",
      "B:233",
      "B:234",
      "B:235",
      "B:236",
      "B:237",
      "B:238",
      "B:239",
      "B:240",
      "B:253",
      "B:254",
      "B:255",
      "B:256",
      "B:257",
      "B:258",
      "B:259",
      "B:260",
      "B:261",
      "B:262",
      "B:263",
      "B:264",
      "B:265",
      "B:266",
      "B:267",
      "B:268",
      "B:269",
      "B:270",
      "B:271",
      "B:272",
      "B:273",
      "B:274",
      "B:275",
      "B:276",
      "B:277",
      "B:278",
      "B:279",
      "B:280",
      "B:281",
      "B:282",
      "B:283",
      "B:284",
      "B:285",
      "B:286",
      "B:287",
      "B:288",
      "B:289",
      "B:290",
      "B:291",
      "B:292",
      "B:293",
      "B:294",
      "B:295",
      "B:296",
      "B:297",
      "B:298",
      "B:299",
      "B:300",
      "B:301",
      "B:302",
      "B:303",
      "B:304",
      "B:305",
      "B:306",
      "B:307",
      "C:135",
      "C:136",
      "C:137",
      "C:138",
      "C:139",
      "C:140",
      "C:141",
      "C:142",
      "C:143",
      "C:144",
      "C:145",
      "C:146",
      "C:147",
      "C:148",
      "C:149",
      "C:150",
      "C:151",
      "C:152",
      "C:153",
      "C:154",
      "C:155",
      "C:156",
      "C:157",
      "C:158",
      "C:159",
      "C:160",
      "C:161",
      "C:162",
      "C:163",
      "C:164",
      "C:165",
      "C:166",
      "C:167",
      "C:168",
      "C:169",
      "C:170",
      "C:171",
      "C:172",
      "C:173",
      "C:174",
      "C:175",
      "C:176",
      "C:177",
      "C:178",
      "C:179",
      "C:180",
      "C:181",
      "C:182",
      "C:183",
      "C:184",
      "C:185",
      "C:186",
      "C:187",
      "C:188",
      "C:189",
      "C:190",
      "C:191",
      "C:192",
      "C:193",
      "C:194",
      "C:195",
      "C:196",
      "C:197",
      "C:198",
      "C:199",
      "C:200",
      "C:201",
      "C:202",
      "C:203",
      "C:204",
      "C:205",
      "C:206",
      "C:207",
      "C:208",
      "C:209",
      "C:210",
      "C:211",
      "C:212",
      "C:213",
      "C:214",
      "C:215",
      "C:216",
      "C:217",
      "C:218",
      "C:219",
      "C:220",
      "C:221",
      "C:222",
      "C:223",
      "C:224",
      "C:225",
      "C:226",
      "C:227",
      "C:228",
      "C:229",
      "C:230",
      "C:231",
      "C:232",
      "C:233",
      "C:234",
      "C:235",
      "C:236",
      "C:237",
      "C:238",
      "C:239",
      "C:240",
      "C:253",
      "C:254",
      "C:255",
      "C:256",
      "C:257",
      "C:258",
      "C:259",
      "C:260",
      "C:261",
      "C:262",
      "C:263",
      "C:264",
      "C:265",
      "C:266",
      "C:267",
      "C:268",
      "C:269",
      "C:270",
      "C:271",
      "C:272",
      "C:273",
      "C:274",
      "C:275",
      "C:276",
      "C:277",
      "C:278",
      "C:279",
      "C:280",
      "C:281",
      "C:282",
      "C:283",
      "C:284",
      "C:285",
      "C:286",
      "C:287",
      "C:288",
      "C:289",
      "C:290",
      "C:291",
      "C:292",
      "C:293",
      "C:294",
      "C:295",
      "C:296",
      "C:297",
      "C:298",
      "C:299",
      "C:300",
      "C:301",
      "C:302",
      "C:303",
      "C:304",
      "C:305",
      "C:306",
      "C:307"
    ],
    "B:194": [
      "A:135",
      "A:136",
      "A:137",
      "A:138",
      "A:139",
      "A:140",
      "A:141",
      "A:142",
      "A:143",
      "A:144",
      "A:145",
      "A:146",
      "A:147",
      "A:148",
      "A:149",
      "A:150",
      "A:151",
      "A:152",
      "A:153",
      "A:154",
      "A:155",
      "A:156",
      "A:157",
      "A:158",
      "A:159",
      "A:160",
      "A:161",
      "A:162",
      "A:163",
      "A:164",
      "A:165",
      "A:166",
      "A:167",
      "A:168",
      "A:169",
      "A:170",
      "A:171",
      "A:172",
      "A:173",
      "A:174",
      "A:175",
      "A:176",
      "A:177",
      "A:178",
      "A:179",
      "A:180",
      "A:181",
      "A:182",
      "A:183",
      "A:184",
      "A:185",
      "A:186",
      "A:187",
      "A:188",
      "A:189",
      "A:190",
      "A:191",
      "A:192",
      "A:193",
      "A:194",
      "A:195",
      "A:196",
      "A:197",
      "A:198",
      "A:199",
      "A:200",
      "A:201",
      "A:202",
      "A:203",
      "A:204",
      "A:205",
      "A:206",
      "A:207",
      "A:208",
      "A:209",
      "A:210",
      "A:211",
      "A:212",
      "A:213",
      "A:214",
      "A:215",
      "A:216",
      "A:217",
      "A:218",
      "A:219",
      "A:220",
      "A:221",
      "A:222",
      "A:223",
      "A:224",
      "A:225",
      "A:226",
      "A:227",
      "A:228",
      "A:229",
      "A:230",
      "A:231",
      "A:232",
      "A:233",
      "A:234",
      "A:235",
      "A:236",
      "A:237",
      "A:238",
      "A:239",
      "A:240",
      "A:253",
      "A:254",
      "A:255",
      "A:256",
      "A:257",
      "A:258",
      "A:259",
      "A:260",
      "A:261",
      "A:262",
      "A:263",
      "A:264",
      "A:265",
      "A:266",
      "A:267",
      "A:268",
      "A:269",
      "A:270",
      "A:271",
      "A:272",
      "A:273",
      "A:274",
      "A:275",
      "A:276",
      "A:277",
      "A:278",
      "A:279",
      "A:280",
      "A:281",
      "A:282",
      "A:283",
      "A:284",
      "A:285",
      "A:286",
      "A:287",
      "A:288",
      "A:289",
      "A:290",
      "A:291",
      "A:292",
      "A:293",
      "A:294",
      "A:295",
      "A:296",
      "A:297",
      "A:298",
      "A:299",
      "A:300",
      "A:301",
      "A:302",
      "A:303",
      "A:304",
      "A:305",
      "A:306",
      "A:307",
      "B:135",
      "B:136",
      "B:137",
      "B:138",
      "B:139",
      "B:140",
      "B:141",
      "B:142",
      "B:143",
      "B:144",
      "B:145",
      "B:146",
      "B:147",
      "B:148",
      "B:149",
      "B:150",
      "B:151",
      "B:152",
      "B:153",
      "B:154",
      "B:155",
      "B:156",
      "B:157",
      "B:158",
      "B:159",
      "B:160",
      "B:161",
      "B:162",
      "B:163",
      "B:164",
      "B:165",
      "B:166",
      "B:167",
      "B:168",
      "B:169",
      "B:170",
      "B:171",
      "B:172",
      "B:173",
      "B:174",
      "B:175",
      "B:176",
      "B:177",
      "B:178",
      "B:179",
      "B:180",
      "B:181",
      "B:182",
      "B:183",
      "B:184",
      "B:185",
      "B:186",
      "B:187",
      "B:188",
      "B:189",
      "B:190",
      "B:191",
      "B:192",
      "B:193",
      "B:195",
      "B:196",
      "B:197",
      "B:198",
      "B:199",
      "B:200",
      "B:201",
      "B:202",
      "B:203",
      "B:204",
      "B:205",
      "B:206",
      "B:207",
      "B:208",
      "B:209",
      "B:210",
      "B:211",
      "B:212",
      "B:213",
      "B:214",
      "B:215",
      "B:216",
      "B:217",
      "B:218",
      "B:219",
      "B:220",
      "B:221",
      "B:222",
      "B:223",
      "B:224",
      "B:225",
      "B:226",
      "B:227",
      "B:228",
      "B:229",
      "B:230",
      "B:231",
      "B:232",
      "B:233",
      "B:234",
      "B:235",
      "B:236",
      "B:237",
      "B:238",
      "B:239",
      "B:240",
      "B:253",
      "B:254",
      "B:255",
      "B:256",
      "B:257",
      "B:258",
      "B:259",
      "B:260",
      "B:261",
      "B:262",
      "B:263",
      "B:264",
      "B:265",
      "B:266",
      "B:267",
      "B:268",
      "B:269",
      "B:270",
      "B:271",
      "B:272",
      "B:273",
      "B:274",
      "B:275",
      "B:276",
      "B:277",
      "B:278",
      "B:279",
      "B:280",
      "B:281",
      "B:282",
      "B:283",
      "B:284",
      "B:285",
      "B:286",
      "B:287",
      "B:288",
      "B:289",
      "B:290",
      "B:291",
      "B:292",
      "B:293",
      "B:294",
      "B:295",
      "B:296",
      "B:297",
      "B:298",
      "B:299",
      "B:300",
      "B:301",
      "B:302",
      "B:303",
      "B:304",
      "B:305",
      "B:306",
      "B:307",
      "C:135",
      "C:136",
      "C:137",
      "C:138",
      "C:139",
      "C:140",
      "C:141",
      "C:142",
      "C:143",
      "C:144",
      "C:145",
      "C:146",
      "C:147",
      "C:148",
      "C:149",
      "C:150",
      "C:151",
      "C:152",
      "C:153",
      "C:154",
      "C:155",
      "C:156",
      "C:157",
      "C:158",
      "C:159",
      "C:160",
      "C:161",
      "C:162",
      "C:163",
      "C:164",
      "C:165",
      "C:166",
      "C:167",
      "C:168",
      "C:169",
      "C:170",
      "C:171",
      "C:172",
      "C:173",
      "C:174",
      "C:175",
      "C:176",
      "C:177",
      "C:178",
      "C:179",
      "C:180",
      "C:181",
      "C:182",
      "C:183",
      "C:184",
      "C:185",
      "C:186",
      "C:187",
      "C:188",
      "C:189",
      "C:190",
      "C:191",
      "C:192",
      "C:193",
      "C:194",
      "C:195",
      "C:196",
      "C:197",
      "C:198",
      "C:199",
      "C:200",
      "C:201",
      "C:202",
      "C:203",
      "C:204",
      "C:205",
      "C:206",
      "C:207",
      "C:208",
      "C:209",
      "C:210",
      "C:211",
      "C:212",
      "C:213",
      "C:214",
      "C:215",
      "C:216",
      "C:217",
      "C:218",
      "C:219",
      "C:220",
      "C:221",
      "C:222",
      "C:223",
      "C:224",
      "C:225",
      "C:226",
      "C:227",
      "C:228",
      "C:229",
      "C:230",
      "C:231",
      "C:232",
      "C:233",
      "C:234",
      "C:235",
      "C:236",
      "C:237",
      "C:238",
      "C:239",
      "C:240",
      "C:253",
      "C:254",
      "C:255",
      "C:256",
      "C:257",
      "C:258",
      "C:259",
      "C:260",
      "C:261",
      "C:262",
      "C:263",
      "C:264",
      "C:265",
      "C:266",
      "C:267",
      "C:268",
      "C:269",
      "C:270",
      "C:271",
      "C:272",
      "C:273",
      "C:274",
      "C:275",
      "C:276",
      "C:277",
      "C:278",
      "C:279",
      "C:280",
      "C:281",
      "C:282",
      "C:283",
      "C:284",
      "C:285",
      "C:286",
      "C:287",
      "C:288",
      "C:289",
      "C:290",
      "C:291",
      "C:292",
      "C:293",
      "C:294",
      "C:295",
      "C:296",
      "C:297",
      "C:298",
      "C:299",
      "C:300",
      "C:301",
      "C:302",
      "C:303",
      "C:304",
      "C:305",
      "C:306",
      "C:307"
    ],
    "B:195": [
      "A:135",
      "A:136",
      "A:137",
      "A:138",
      "A:139",
      "A:140",
      "A:141",
      "A:142",
      "A:143",
      "A:144",
      "A:145",
      "A:146",
      "A:147",
      "A:148",
      "A:149",
      "A:150",
      "A:151",
      "A:152",
      "A:153",
      "A:154",
      "A:155",
      "A:156",
      "A:157",
      "A:158",
      "A:159",
      "A:160",
      "A:161",
      "A:162",
      "A:163",
      "A:164",
      "A:165",
      "A:166",
      "A:167",
      "A:168",
      "A:169",
      "A:170",
      "A:171",
      "A:172",
      "A:173",
      "A:174",
      "A:175",
      "A:176",
      "A:177",
      "A:178",
      "A:179",
      "A:180",
      "A:181",
      "A:182",
      "A:183",
      "A:184",
      "A:185",
      "A:186",
      "A:187",
      "A:188",
      "A:189",
      "A:190",
      "A:191",
      "A:192",
      "A:193",
      "A:194",
      "A:195",
      "A:196",
      "A:197",
      "A:198",
      "A:199",
      "A:200",
      "A:201",
      "A:202",
      "A:203",
      "A:204",
      "A:205",
      "A:206",
      "A:207",
      "A:208",
      "A:209",
      "A:210",
      "A:211",
      "A:212",
      "A:213",
      "A:214",
      "A:215",
      "A:216",
      "A:217",
      "A:218",
      "A:219",
      "A:220",
      "A:221",
      "A:222",
      "A:223",
      "A:224",
      "A:225",
      "A:226",
      "A:227",
      "A:228",
      "A:229",
      "A:230",
      "A:231",
      "A:232",
      "A:233",
      "A:234",
      "A:235",
      "A:236",
      "A:237",
      "A:238",
      "A:239",
      "A:240",
      "A:253",
      "A:254",
      "A:255",
      "A:256",
      "A:257",
      "A:258",
      "A:259",
      "A:260",
      "A:261",
      "A:262",
      "A:263",
      "A:264",
      "A:265",
      "A:266",
      "A:267",
      "A:268",
      "A:269",
      "A:270",
      "A:271",
      "A:272",
      "A:273",
      "A:274",
      "A:275",
      "A:276",
      "A:277",
      "A:278",
      "A:279",
      "A:280",
      "A:281",
      "A:282",
      "A:283",
      "A:284",
      "A:285",
      "A:286",
      "A:287",
      "A:288",
      "A:289",
      "A:290",
      "A:291",
      "A:292",
      "A:293",
      "A:294",
      "A:295",
      "A:296",
      "A:297",
      "A:298",
      "A:299",
      "A:300",
      "A:301",
      "A:302",
      "A:303",
      "A:304",
      "A:305",
      "A:306",
      "A:307",
      "B:135",
      "B:136",
      "B:137",
      "B:138",
      "B:139",
      "B:140",
      "B:141",
      "B:142",
      "B:143",
      "B:144",
      "B:145",
      "B:146",
      "B:147",
      "B:148",
      "B:149",
      "B:150",
      "B:151",
      "B:152",
      "B:153",
      "B:154",
      "B:155",
      "B:156",
      "B:157",
      "B:158",
      "B:159",
      "B:160",
      "B:161",
      "B:162",
      "B:163",
      "B:164",
      "B:165",
      "B:166",
      "B:167",
      "B:168",
      "B:169",
      "B:170",
      "B:171",
      "B:172",
      "B:173",
      "B:174",
      "B:175",
      "B:176",
      "B:177",
      "B:178",
      "B:179",
      "B:180",
      "B:181",
      "B:182",
      "B:183",
      "B:184",
      "B:185",
      "B:186",
      "B:187",
      "B:188",
      "B:189",
      "B:190",
      "B:191",
      "B:192",
      "B:193",
      "B:194",
      "B:196",
      "B:197",
      "B:198",
      "B:199",
      "B:200",
      "B:201",
      "B:202",
      "B:203",
      "B:204",
      "B:205",
      "B:206",
      "B:207",
      "B:208",
      "B:209",
      "B:210",
      "B:211",
      "B:212",
      "B:213",
      "B:214",
      "B:215",
      "B:216",
      "B:217",
      "B:218",
      "B:219",
      "B:220",
      "B:221",
      "B:222",
      "B:223",
      "B:224",
      "B:225",
      "B:226",
      "B:227",
      "B:228",
      "B:229",
      "B:230",
      "B:231",
      "B:232",
      "B:233",
      "B:234",
      "B:235",
      "B:236",
      "B:237",
      "B:238",
      "B:239",
      "B:240",
      "B:253",
      "B:254",
      "B:255",
      "B:256",
      "B:257",
      "B:258",
      "B:259",
      "B:260",
      "B:261",
      "B:262",
      "B:263",
      "B:264",
      "B:265",
      "B:266",
      "B:267",
      "B:268",
      "B:269",
      "B:270",
      "B:271",
      "B:272",
      "B:273",
      "B:274",
      "B:275",
      "B:276",
      "B:277",
      "B:278",
      "B:279",
      "B:280",
      "B:281",
      "B:282",
      "B:283",
      "B:284",
      "B:285",
      "B:286",
      "B:287",
      "B:288",
      "B:289",
      "B:290",
      "B:291",
      "B:292",
      "B:293",
      "B:294",
      "B:295",
      "B:296",
      "B:297",
      "B:298",
      "B:299",
      "B:300",
      "B:301",
      "B:302",
      "B:303",
      "B:304",
      "B:305",
      "B:306",
      "B:307",
      "C:135",
      "C:136",
      "C:137",
      "C:138",
      "C:139",
      "C:140",
      "C:141",
      "C:142",
      "C:143",
      "C:144",
      "C:145",
      "C:146",
      "C:147",
      "C:148",
      "C:149",
      "C:150",
      "C:151",
      "C:152",
      "C:153",
      "C:154",
      "C:155",
      "C:156",
      "C:157",
      "C:158",
      "C:159",
      "C:160",
      "C:161",
      "C:162",
      "C:163",
      "C:164",
      "C:165",
      "C:166",
      "C:167",
      "C:168",
      "C:169",
      "C:170",
      "C:171",
      "C:172",
      "C:173",
      "C:174",
      "C:175",
      "C:176",
      "C:177",
      "C:178",
      "C:179",
      "C:180",
      "C:181",
      "C:182",
      "C:183",
      "C:184",
      "C:185",
      "C:186",
      "C:187",
      "C:188",
      "C:189",
      "C:190",
      "C:191",
      "C:192",
      "C:193",
      "C:194",
      "C:195",
      "C:196",
      "C:197",
      "C:198",
      "C:199",
      "C:200",
      "C:201",
      "C:202",
      "C:203",
      "C:204",
      "C:205",
      "C:206",
      "C:207",
      "C:208",
      "C:209",
      "C:210",
      "C:211",
      "C:212",
      "C:213",
      "C:214",
      "C:215",
      "C:216",
      "C:217",
      "C:218",
      "C:219",
      "C:220",
      "C:221",
      "C:222",
      "C:223",
      "C:224",
      "C:225",
      "C:226",
      "C:227",
      "C:228",
      "C:229",
      "C:230",
      "C:231",
      "C:232",
      "C:233",
      "C:234",
      "C:235",
      "C:236",
      "C:237",
      "C:238",
      "C:239",
      "C:240",
      "C:253",
      "C:254",
      "C:255",
      "C:256",
      "C:257",
      "C:258",
      "C:259",
      "C:260",
      "C:261",
      "C:262",
      "C:263",
      "C:264",
      "C:265",
      "C:266",
      "C:267",
      "C:268",
      "C:269",
      "C:270",
      "C:271",
      "C:272",
      "C:273",
      "C:274",
      "C:275",
      "C:276",
      "C:277",
      "C:278",
      "C:279",
      "C:280",
      "C:281",
      "C:282",
      "C:283",
      "C:284",
      "C:285",
      "C:286",
      "C:287",
      "C:288",
      "C:289",
      "C:290",
      "C:291",
      "C:292",
      "C:293",
      "C:294",
      "C:295",
      "C:296",
      "C:297",
      "C:298",
      "C:299",
      "C:300",
      "C:301",
      "C:302",
      "C:303",
      "C:304",
      "C:305",
      "C:306",
      "C:307"
    ],
    "B:196": [
      "A:135",
      "A:136",
      "A:137",
      "A:138",
      "A:139",
      "A:140",
      "A:141",
      "A:142",
      "A:143",
      "A:144",
      "A:145",
      "A:146",
      "A:147",
      "A:148",
      "A:149",
      "A:150",
      "A:151",
      "A:152",
      "A:153",
      "A:154",
      "A:155",
      "A:156",
      "A:157",
      "A:158",
      "A:159",
      "A:160",
      "A:161",
      "A:162",
      "A:163",
      "A:164",
      "A:165",
      "A:166",
      "A:167",
      "A:168",
      "A:169",
      "A:170",
      "A:171",
      "A:172",
      "A:173",
      "A:174",
      "A:175",
      "A:176",
      "A:177",
      "A:178",
      "A:179",
      "A:180",
      "A:181",
      "A:182",
      "A:183",
      "A:184",
      "A:185",
      "A:186",
      "A:187",
      "A:188",
      "A:189",
      "A:190",
      "A:191",
      "A:192",
      "A:193",
      "A:194",
      "A:195",
      "A:196",
      "A:197",
      "A:198",
      "A:199",
      "A:200",
      "A:201",
      "A:202",
      "A:203",
      "A:204",
      "A:205",
      "A:206",
      "A:207",
      "A:208",
      "A:209",
      "A:210",
      "A:211",
      "A:212",
      "A:213",
      "A:214",
      "A:215",
      "A:216",
      "A:217",
      "A:218",
      "A:219",
      "A:220",
      "A:221",
      "A:222",
      "A:223",
      "A:224",
      "A:225",
      "A:226",
      "A:227",
      "A:228",
      "A:229",
      "A:230",
      "A:231",
      "A:232",
      "A:233",
      "A:234",
      "A:235",
      "A:236",
      "A:237",
      "A:238",
      "A:239",
      "A:240",
      "A:253",
      "A:254",
      "A:255",
      "A:256",
      "A:257",
      "A:258",
      "A:259",
      "A:260",
      "A:261",
      "A:262",
      "A:263",
      "A:264",
      "A:265",
      "A:266",
      "A:267",
      "A:268",
      "A:269",
      "A:270",
      "A:271",
      "A:272",
      "A:273",
      "A:274",
      "A:275",
      "A:276",
      "A:277",
      "A:278",
      "A:279",
      "A:280",
      "A:281",
      "A:282",
      "A:283",
      "A:284",
      "A:285",
      "A:286",
      "A:287",
      "A:288",
      "A:289",
      "A:290",
      "A:291",
      "A:292",
      "A:293",
      "A:294",
      "A:295",
      "A:296",
      "A:297",
      "A:298",
      "A:299",
      "A:300",
      "A:301",
      "A:302",
      "A:303",
      "A:304",
      "A:305",
      "A:306",
      "A:307",
      "B:135",
      "B:136",
      "B:137",
      "B:138",
      "B:139",
      "B:140",
      "B:141",
      "B:142",
      "B:143",
      "B:144",
      "B:145",
      "B:146",
      "B:147",
      "B:148",
      "B:149",
      "B:150",
      "B:151",
      "B:152",
      "B:153",
      "B:154",
      "B:155",
      "B:156",
      "B:157",
      "B:158",
      "B:159",
      "B:160",
      "B:161",
      "B:162",
      "B:163",
      "B:164",
      "B:165",
      "B:166",
      "B:167",
      "B:168",
      "B:169",
      "B:170",
      "B:171",
      "B:172",
      "B:173",
      "B:174",
      "B:175",
      "B:176",
      "B:177",
      "B:178",
      "B:179",
      "B:180",
      "B:181",
      "B:182",
      "B:183",
      "B:184",
      "B:185",
      "B:186",
      "B:187",
      "B:188",
      "B:189",
      "B:190",
      "B:191",
      "B:192",
      "B:193",
      "B:194",
      "B:195",
      "B:197",
      "B:198",
      "B:199",
      "B:200",
      "B:201",
      "B:202",
      "B:203",
      "B:204",
      "B:205",
      "B:206",
      "B:207",
      "B:208",
      "B:209",
      "B:210",
      "B:211",
      "B:212",
      "B:213",
      "B:214",
      "B:215",
      "B:216",
      "B:217",
      "B:218",
      "B:219",
      "B:220",
      "B:221",
      "B:222",
      "B:223",
      "B:224",
      "B:225",
      "B:226",
      "B:227",
      "B:228",
      "B:229",
      "B:230",
      "B:231",
      "B:232",
      "B:233",
      "B:234",
      "B:235",
      "B:236",
      "B:237",
      "B:238",
      "B:239",
      "B:240",
      "B:253",
      "B:254",
      "B:255",
      "B:256",
      "B:257",
      "B:258",
      "B:259",
      "B:260",
      "B:261",
      "B:262",
      "B:263",
      "B:264",
      "B:265",
      "B:266",
      "B:267",
      "B:268",
      "B:269",
      "B:270",
      "B:271",
      "B:272",
      "B:273",
      "B:274",
      "B:275",
      "B:276",
      "B:277",
      "B:278",
      "B:279",
      "B:280",
      "B:281",
      "B:282",
      "B:283",
      "B:284",
      "B:285",
      "B:286",
      "B:287",
      "B:288",
      "B:289",
      "B:290",
      "B:291",
      "B:292",
      "B:293",
      "B:294",
      "B:295",
      "B:296",
      "B:297",
      "B:298",
      "B:299",
      "B:300",
      "B:301",
      "B:302",
      "B:303",
      "B:304",
      "B:305",
      "B:306",
      "B:307",
      "C:135",
      "C:136",
      "C:137",
      "C:138",
      "C:139",
      "C:140",
      "C:141",
      "C:142",
      "C:143",
      "C:144",
      "C:145",
      "C:146",
      "C:147",
      "C:148",
      "C:149",
      "C:150",
      "C:151",
      "C:152",
      "C:153",
      "C:154",
      "C:155",
      "C:156",
      "C:157",
      "C:158",
      "C:159",
      "C:160",
      "C:161",
      "C:162",
      "C:163",
      "C:164",
      "C:165",
      "C:166",
      "C:167",
      "C:168",
      "C:169",
      "C:170",
      "C:171",
      "C:172",
      "C:173",
      "C:174",
      "C:175",
      "C:176",
      "C:177",
      "C:178",
      "C:179",
      "C:180",
      "C:181",
      "C:182",
      "C:183",
      "C:184",
      "C:185",
      "C:186",
      "C:187",
      "C:188",
      "C:189",
      "C:190",
      "C:191",
      "C:192",
      "C:193",
      "C:194",
      "C:195",
      "C:196",
      "C:197",
      "C:198",
      "C:199",
      "C:200",
      "C:201",
      "C:202",
      "C:203",
      "C:204",
      "C:205",
      "C:206",
      "C:207",
      "C:208",
      "C:209",
      "C:210",
      "C:211",
      "C:212",
      "C:213",
      "C:214",
      "C:215",
      "C:216",
      "C:217",
      "C:218",
      "C:219",
      "C:220",
      "C:221",
      "C:222",
      "C:223",
      "C:224",
      "C:225",
      "C:226",
      "C:227",
      "C:228",
      "C:229",
      "C:230",
      "C:231",
      "C:232",
      "C:233",
      "C:234",
      "C:235",
      "C:236",
      "C:237",
      "C:238",
      "C:239",
      "C:240",
      "C:253",
      "C:254",
      "C:255",
      "C:256",
      "C:257",
      "C:258",
      "C:259",
      "C:260",
      "C:261",
      "C:262",
      "C:263",
      "C:264",
      "C:265",
      "C:266",
      "C:267",
      "C:268",
      "C:269",
      "C:270",
      "C:271",
      "C:272",
      "C:273",
      "C:274",
      "C:275",
      "C:276",
      "C:277",
      "C:278",
      "C:279",
      "C:280",
      "C:281",
      "C:282",
      "C:283",
      "C:284",
      "C:285",
      "C:286",
      "C:287",
      "C:288",
      "C:289",
      "C:290",
      "C:291",
      "C:292",
      "C:293",
      "C:294",
      "C:295",
      "C:296",
      "C:297",
      "C:298",
      "C:299",
      "C:300",
      "C:301",
      "C:302",
      "C:303",
      "C:304",
      "C:305",
      "C:306",
      "C:307"
    ],
    "B:197": [
      "A:135",
      "A:136",
      "A:137",
      "A:138",
      "A:139",
      "A:140",
      "A:141",
      "A:142",
      "A:143",
      "A:144",
      "A:145",
      "A:146",
      "A:147",
      "A:148",
      "A:149",
      "A:150",
      "A:151",
      "A:152",
      "A:153",
      "A:154",
      "A:155",
      "A:156",
      "A:157",
      "A:158",
      "A:159",
      "A:160",
      "A:161",
      "A:162",
      "A:163",
      "A:164",
      "A:165",
      "A:166",
      "A:167",
      "A:168",
      "A:169",
      "A:170",
      "A:171",
      "A:172",
      "A:173",
      "A:174",
      "A:175",
      "A:176",
      "A:177",
      "A:178",
      "A:179",
      "A:180",
      "A:181",
      "A:182",
      "A:183",
      "A:184",
      "A:185",
      "A:186",
      "A:187",
      "A:188",
      "A:189",
      "A:190",
      "A:191",
      "A:192",
      "A:193",
      "A:194",
      "A:195",
      "A:196",
      "A:197",
      "A:198",
      "A:199",
      "A:200",
      "A:201",
      "A:202",
      "A:203",
      "A:204",
      "A:205",
      "A:206",
      "A:207",
      "A:208",
      "A:209",
      "A:210",
      "A:211",
      "A:212",
      "A:213",
      "A:214",
      "A:215",
      "A:216",
      "A:217",
      "A:218",
      "A:219",
      "A:220",
      "A:221",
      "A:222",
      "A:223",
      "A:224",
      "A:225",
      "A:226",
      "A:227",
      "A:228",
      "A:229",
      "A:230",
      "A:231",
      "A:232",
      "A:233",
      "A:234",
      "A:235",
      "A:236",
      "A:237",
      "A:238",
      "A:239",
      "A:240",
      "A:253",
      "A:254",
      "A:255",
      "A:256",
      "A:257",
      "A:258",
      "A:259",
      "A:260",
      "A:261",
      "A:262",
      "A:263",
      "A:264",
      "A:265",
      "A:266",
      "A:267",
      "A:268",
      "A:269",
      "A:270",
      "A:271",
      "A:272",
      "A:273",
      "A:274",
      "A:275",
      "A:276",
      "A:277",
      "A:278",
      "A:279",
      "A:280",
      "A:281",
      "A:282",
      "A:283",
      "A:284",
      "A:285",
      "A:286",
      "A:287",
      "A:288",
      "A:289",
      "A:290",
      "A:291",
      "A:292",
      "A:293",
      "A:294",
      "A:295",
      "A:296",
      "A:297",
      "A:298",
      "A:299",
      "A:300",
      "A:301",
      "A:302",
      "A:303",
      "A:304",
      "A:305",
      "A:306",
      "A:307",
      "B:135",
      "B:136",
      "B:137",
      "B:138",
      "B:139",
      "B:140",
      "B:141",
      "B:142",
      "B:143",
      "B:144",
      "B:145",
      "B:146",
      "B:147",
      "B:148",
      "B:149",
      "B:150",
      "B:151",
      "B:152",
      "B:153",
      "B:154",
      "B:155",
      "B:156",
      "B:157",
      "B:158",
      "B:159",
      "B:160",
      "B:161",
      "B:162",
      "B:163",
      "B:164",
      "B:165",
      "B:166",
      "B:167",
      "B:168",
      "B:169",
      "B:170",
      "B:171",
      "B:172",
      "B:173",
      "B:174",
      "B:175",
      "B:176",
      "B:177",
      "B:178",
      "B:179",
      "B:180",
      "B:181",
      "B:182",
      "B:183",
      "B:184",
      "B:185",
      "B:186",
      "B:187",
      "B:188",
      "B:189",
      "B:190",
      "B:191",
      "B:192",
      "B:193",
      "B:194",
      "B:195",
      "B:196",
      "B:198",
      "B:199",
      "B:200",
      "B:201",
      "B:202",
      "B:203",
      "B:204",
      "B:205",
      "B:206",
      "B:207",
      "B:208",
      "B:209",
      "B:210",
      "B:211",
      "B:212",
      "B:213",
      "B:214",
      "B:215",
      "B:216",
      "B:217",
      "B:218",
      "B:219",
      "B:220",
      "B:221",
      "B:222",
      "B:223",
      "B:224",
      "B:225",
      "B:226",
      "B:227",
      "B:228",
      "B:229",
      "B:230",
      "B:231",
      "B:232",
      "B:233",
      "B:234",
      "B:235",
      "B:236",
      "B:237",
      "B:238",
      "B:239",
      "B:240",
      "B:253",
      "B:254",
      "B:255",
      "B:256",
      "B:257",
      "B:258",
      "B:259",
      "B:260",
      "B:261",
      "B:262",
      "B:263",
      "B:264",
      "B:265",
      "B:266",
      "B:267",
      "B:268",
      "B:269",
      "B:270",
      "B:271",
      "B:272",
      "B:273",
      "B:274",
      "B:275",
      "B:276",
      "B:277",
      "B:278",
      "B:279",
      "B:280",
      "B:281",
      "B:282",
      "B:283",
      "B:284",
      "B:285",
      "B:286",
      "B:287",
      "B:288",
      "B:289",
      "B:290",
      "B:291",
      "B:292",
      "B:293",
      "B:294",
      "B:295",
      "B:296",
      "B:297",
      "B:298",
      "B:299",
      "B:300",
      "B:301",
      "B:302",
      "B:303",
      "B:304",
      "B:305",
      "B:306",
      "B:307",
      "C:135",
      "C:136",
      "C:137",
      "C:138",
      "C:139",
      "C:140",
      "C:141",
      "C:142",
      "C:143",
      "C:144",
      "C:145",
      "C:146",
      "C:147",
      "C:148",
      "C:149",
      "C:150",
      "C:151",
      "C:152",
      "C:153",
      "C:154",
      "C:155",
      "C:156",
      "C:157",
      "C:158",
      "C:159",
      "C:160",
      "C:161",
      "C:162",
      "C:163",
      "C:164",
      "C:165",
      "C:166",
      "C:167",
      "C:168",
      "C:169",
      "C:170",
      "C:171",
      "C:172",
      "C:173",
      "C:174",
      "C:175",
      "C:176",
      "C:177",
      "C:178",
      "C:179",
      "C:180",
      "C:181",
      "C:182",
      "C:183",
      "C:184",
      "C:185",
      "C:186",
      "C:187",
      "C:188",
      "C:189",
      "C:190",
      "C:191",
      "C:192",
      "C:193",
      "C:194",
      "C:195",
      "C:196",
      "C:197",
      "C:198",
      "C:199",
      "C:200",
      "C:201",
      "C:202",
      "C:203",
      "C:204",
      "C:205",
      "C:206",
      "C:207",
      "C:208",
      "C:209",
      "C:210",
      "C:211",
      "C:212",
      "C:213",
      "C:214",
      "C:215",
      "C:216",
      "C:217",
      "C:218",
      "C:219",
      "C:220",
      "C:221",
      "C:222",
      "C:223",
      "C:224",
      "C:225",
      "C:226",
      "C:227",
      "C:228",
      "C:229",
      "C:230",
      "C:231",
      "C:232",
      "C:233",
      "C:234",
      "C:235",
      "C:236",
      "C:237",
      "C:238",
      "C:239",
      "C:240",
      "C:253",
      "C:254",
      "C:255",
      "C:256",
      "C:257",
      "C:258",
      "C:259",
      "C:260",
      "C:261",
      "C:262",
      "C:263",
      "C:264",
      "C:265",
      "C:266",
      "C:267",
      "C:268",
      "C:269",
      "C:270",
      "C:271",
      "C:272",
      "C:273",
      "C:274",
      "C:275",
      "C:276",
      "C:277",
      "C:278",
      "C:279",
      "C:280",
      "C:281",
      "C:282",
      "C:283",
      "C:284",
      "C:285",
      "C:286",
      "C:287",
      "C:288",
      "C:289",
      "C:290",
      "C:291",
      "C:292",
      "C:293",
      "C:294",
      "C:295",
      "C:296",
      "C:297",
      "C:298",
      "C:299",
      "C:300",
      "C:301",
      "C:302",
      "C:303",
      "C:304",
      "C:305",
      "C:306",
      "C:307"
    ],
    "B:198": [
      "A:135",
      "A:136",
      "A:137",
      "A:138",
      "A:139",
      "A:140",
      "A:141",
      "A:142",
      "A:143",
      "A:144",
      "A:145",
      "A:146",
      "A:147",
      "A:148",
      "A:149",
      "A:150",
      "A:151",
      "A:152",
      "A:153",
      "A:154",
      "A:155",
      "A:156",
      "A:157",
      "A:158",
      "A:159",
      "A:160",
      "A:161",
      "A:162",
      "A:163",
      "A:164",
      "A:165",
      "A:166",
      "A:167",
      "A:168",
      "A:169",
      "A:170",
      "A:171",
      "A:172",
      "A:173",
      "A:174",
      "A:175",
      "A:176",
      "A:177",
      "A:178",
      "A:179",
      "A:180",
      "A:181",
      "A:182",
      "A:183",
      "A:184",
      "A:185",
      "A:186",
      "A:187",
      "A:188",
      "A:189",
      "A:190",
      "A:191",
      "A:192",
      "A:193",
      "A:194",
      "A:195",
      "A:196",
      "A:197",
      "A:198",
      "A:199",
      "A:200",
      "A:201",
      "A:202",
      "A:203",
      "A:204",
      "A:205",
      "A:206",
      "A:207",
      "A:208",
      "A:209",
      "A:210",
      "A:211",
      "A:212",
      "A:213",
      "A:214",
      "A:215",
      "A:216",
      "A:217",
      "A:218",
      "A:219",
      "A:220",
      "A:221",
      "A:222",
      "A:223",
      "A:224",
      "A:225",
      "A:226",
      "A:227",
      "A:228",
      "A:229",
      "A:230",
      "A:231",
      "A:232",
      "A:233",
      "A:234",
      "A:235",
      "A:236",
      "A:237",
      "A:238",
      "A:239",
      "A:240",
      "A:253",
      "A:254",
      "A:255",
      "A:256",
      "A:257",
      "A:258",
      "A:259",
      "A:260",
      "A:261",
      "A:262",
      "A:263",
      "A:264",
      "A:265",
      "A:266",
      "A:267",
      "A:268",
      "A:269",
      "A:270",
      "A:271",
      "A:272",
      "A:273",
      "A:274",
      "A:275",
      "A:276",
      "A:277",
      "A:278",
      "A:279",
      "A:280",
      "A:281",
      "A:282",
      "A:283",
      "A:284",
      "A:285",
      "A:286",
      "A:287",
      "A:288",
      "A:289",
      "A:290",
      "A:291",
      "A:292",
      "A:293",
      "A:294",
      "A:295",
      "A:296",
      "A:297",
      "A:298",
      "A:299",
      "A:300",
      "A:301",
      "A:302",
      "A:303",
      "A:304",
      "A:305",
      "A:306",
      "A:307",
      "B:135",
      "B:136",
      "B:137",
      "B:138",
      "B:139",
      "B:140",
      "B:141",
      "B:142",
      "B:143",
      "B:144",
      "B:145",
      "B:146",
      "B:147",
      "B:148",
      "B:149",
      "B:150",
      "B:151",
      "B:152",
      "B:153",
      "B:154",
      "B:155",
      "B:156",
      "B:157",
      "B:158",
      "B:159",
      "B:160",
      "B:161",
      "B:162",
      "B:163",
      "B:164",
      "B:165",
      "B:166",
      "B:167",
      "B:168",
      "B:169",
      "B:170",
      "B:171",
      "B:172",
      "B:173",
      "B:174",
      "B:175",
      "B:176",
      "B:177",
      "B:178",
      "B:179",
      "B:180",
      "B:181",
      "B:182",
      "B:183",
      "B:184",
      "B:185",
      "B:186",
      "B:187",
      "B:188",
      "B:189",
      "B:190",
      "B:191",
      "B:192",
      "B:193",
      "B:194",
      "B:195",
      "B:196",
      "B:197",
      "B:199",
      "B:200",
      "B:201",
      "B:202",
      "B:203",
      "B:204",
      "B:205",
      "B:206",
      "B:207",
      "B:208",
      "B:209",
      "B:210",
      "B:211",
      "B:212",
      "B:213",
      "B:214",
      "B:215",
      "B:216",
      "B:217",
      "B:218",
      "B:219",
      "B:220",
      "B:221",
      "B:222",
      "B:223",
      "B:224",
      "B:225",
      "B:226",
      "B:227",
      "B:228",
      "B:229",
      "B:230",
      "B:231",
      "B:232",
      "B:233",
      "B:234",
      "B:235",
      "B:236",
      "B:237",
      "B:238",
      "B:239",
      "B:240",
      "B:253",
      "B:254",
      "B:255",
      "B:256",
      "B:257",
      "B:258",
      "B:259",
      "B:260",
      "B:261",
      "B:262",
      "B:263",
      "B:264",
      "B:265",
      "B:266",
      "B:267",
      "B:268",
      "B:269",
      "B:270",
      "B:271",
      "B:272",
      "B:273",
      "B:274",
      "B:275",
      "B:276",
      "B:277",
      "B:278",
      "B:279",
      "B:280",
      "B:281",
      "B:282",
      "B:283",
      "B:284",
      "B:285",
      "B:286",
      "B:287",
      "B:288",
      "B:289",
      "B:290",
      "B:291",
      "B:292",
      "B:293",
      "B:294",
      "B:295",
      "B:296",
      "B:297",
      "B:298",
      "B:299",
      "B:300",
      "B:301",
      "B:302",
      "B:303",
      "B:304",
      "B:305",
      "B:306",
      "B:307",
      "C:135",
      "C:136",
      "C:137",
      "C:138",
      "C:139",
      "C:140",
      "C:141",
      "C:142",
      "C:143",
      "C:144",
      "C:145",
      "C:146",
      "C:147",
      "C:148",
      "C:149",
      "C:150",
      "C:151",
      "C:152",
      "C:153",
      "C:154",
      "C:155",
      "C:156",
      "C:157",
      "C:158",
      "C:159",
      "C:160",
      "C:161",
      "C:162",
      "C:163",
      "C:164",
      "C:165",
      "C:166",
      "C:167",
      "C:168",
      "C:169",
      "C:170",
      "C:171",
      "C:172",
      "C:173",
      "C:174",
      "C:175",
      "C:176",
      "C:177",
      "C:178",
      "C:179",
      "C:180",
      "C:181",
      "C:182",
      "C:183",
      "C:184",
      "C:185",
      "C:186",
      "C:187",
      "C:188",
      "C:189",
      "C:190",
      "C:191",
      "C:192",
      "C:193",
      "C:194",
      "C:195",
      "C:196",
      "C:197",
      "C:198",
      "C:199",
      "C:200",
      "C:201",
      "C:202",
      "C:203",
      "C:204",
      "C:205",
      "C:206",
      "C:207",
      "C:208",
      "C:209",
      "C:210",
      "C:211",
      "C:212",
      "C:213",
      "C:214",
      "C:215",
      "C:216",
      "C:217",
      "C:218",
      "C:219",
      "C:220",
      "C:221",
      "C:222",
      "C:223",
      "C:224",
      "C:225",
      "C:226",
      "C:227",
      "C:228",
      "C:229",
      "C:230",
      "C:231",
      "C:232",
      "C:233",
      "C:234",
      "C:235",
      "C:236",
      "C:237",
      "C:238",
      "C:239",
      "C:240",
      "C:253",
      "C:254",
      "C:255",
      "C:256",
      "C:257",
      "C:258",
      "C:259",
      "C:260",
      "C:261",
      "C:262",
      "C:263",
      "C:264",
      "C:265",
      "C:266",
      "C:267",
      "C:268",
      "C:269",
      "C:270",
      "C:271",
      "C:272",
      "C:273",
      "C:274",
      "C:275",
      "C:276",
      "C:277",
      "C:278",
      "C:279",
      "C:280",
      "C:281",
      "C:282",
      "C:283",
      "C:284",
      "C:285",
      "C:286",
      "C:287",
      "C:288",
      "C:289",
      "C:290",
      "C:291",
      "C:292",
      "C:293",
      "C:294",
      "C:295",
      "C:296",
      "C:297",
      "C:298",
      "C:299",
      "C:300",
      "C:301",
      "C:302",
      "C:303",
      "C:304",
      "C:305",
      "C:306",
      "C:307"
    ],
    "B:199": [
      "A:135",
      "A:136",
      "A:137",
      "A:138",
      "A:139",
      "A:140",
      "A:141",
      "A:142",
      "A:143",
      "A:144",
      "A:145",
      "A:146",
      "A:147",
      "A:148",
      "A:149",
      "A:150",
      "A:151",
      "A:152",
      "A:153",
      "A:154",
      "A:155",
      "A:156",
      "A:157",
      "A:158",
      "A:159",
      "A:160",
      "A:161",
      "A:162",
      "A:163",
      "A:164",
      "A:165",
      "A:166",
      "A:167",
      "A:168",
      "A:169",
      "A:170",
      "A:171",
      "A:172",
      "A:173",
      "A:174",
      "A:175",
      "A:176",
      "A:177",
      "A:178",
      "A:179",
      "A:180",
      "A:181",
      "A:182",
      "A:183",
      "A:184",
      "A:185",
      "A:186",
      "A:187",
      "A:188",
      "A:189",
      "A:190",
      "A:191",
      "A:192",
      "A:193",
      "A:194",
      "A:195",
      "A:196",
      "A:197",
      "A:198",
      "A:199",
      "A:200",
      "A:201",
      "A:202",
      "A:203",
      "A:204",
      "A:205",
      "A:206",
      "A:207",
      "A:208",
      "A:209",
      "A:210",
      "A:211",
      "A:212",
      "A:213",
      "A:214",
      "A:215",
      "A:216",
      "A:217",
      "A:218",
      "A:219",
      "A:220",
      "A:221",
      "A:222",
      "A:223",
      "A:224",
      "A:225",
      "A:226",
      "A:227",
      "A:228",
      "A:229",
      "A:230",
      "A:231",
      "A:232",
      "A:233",
      "A:234",
      "A:235",
      "A:236",
      "A:237",
      "A:238",
      "A:239",
      "A:240",
      "A:253",
      "A:254",
      "A:255",
      "A:256",
      "A:257",
      "A:258",
      "A:259",
      "A:260",
      "A:261",
      "A:262",
      "A:263",
      "A:264",
      "A:265",
      "A:266",
      "A:267",
      "A:268",
      "A:269",
      "A:270",
      "A:271",
      "A:272",
      "A:273",
      "A:274",
      "A:275",
      "A:276",
      "A:277",
      "A:278",
      "A:279",
      "A:280",
      "A:281",
      "A:282",
      "A:283",
      "A:284",
      "A:285",
      "A:286",
      "A:287",
      "A:288",
      "A:289",
      "A:290",
      "A:291",
      "A:292",
      "A:293",
      "A:294",
      "A:295",
      "A:296",
      "A:297",
      "A:298",
      "A:299",
      "A:300",
      "A:301",
      "A:302",
      "A:303",
      "A:304",
      "A:305",
      "A:306",
      "A:307",
      "B:135",
      "B:136",
      "B:137",
      "B:138",
      "B:139",
      "B:140",
      "B:141",
      "B:142",
      "B:143",
      "B:144",
      "B:145",
      "B:146",
      "B:147",
      "B:148",
      "B:149",
      "B:150",
      "B:151",
      "B:152",
      "B:153",
      "B:154",
      "B:155",
      "B:156",
      "B:157",
      "B:158",
      "B:159",
      "B:160",
      "B:161",
      "B:162",
      "B:163",
      "B:164",
      "B:165",
      "B:166",
      "B:167",
      "B:168",
      "B:169",
      "B:170",
      "B:171",
      "B:172",
      "B:173",
      "B:174",
      "B:175",
      "B:176",
      "B:177",
      "B:178",
      "B:179",
      "B:180",
      "B:181",
      "B:182",
      "B:183",
      "B:184",
      "B:185",
      "B:186",
      "B:187",
      "B:188",
      "B:189",
      "B:190",
      "B:191",
      "B:192",
      "B:193",
      "B:194",
      "B:195",
      "B:196",
      "B:197",
      "B:198",
      "B:200",
      "B:201",
      "B:202",
      "B:203",
      "B:204",
      "B:205",
      "B:206",
      "B:207",
      "B:208",
      "B:209",
      "B:210",
      "B:211",
      "B:212",
      "B:213",
      "B:214",
      "B:215",
      "B:216",
      "B:217",
      "B:218",
      "B:219",
      "B:220",
      "B:221",
      "B:222",
      "B:223",
      "B:224",
      "B:225",
      "B:226",
      "B:227",
      "B:228",
      "B:229",
      "B:230",
      "B:231",
      "B:232",
      "B:233",
      "B:234",
      "B:235",
      "B:236",
      "B:237",
      "B:238",
      "B:239",
      "B:240",
      "B:253",
      "B:254",
      "B:255",
      "B:256",
      "B:257",
      "B:258",
      "B:259",
      "B:260",
      "B:261",
      "B:262",
      "B:263",
      "B:264",
      "B:265",
      "B:266",
      "B:267",
      "B:268",
      "B:269",
      "B:270",
      "B:271",
      "B:272",
      "B:273",
      "B:274",
      "B:275",
      "B:276",
      "B:277",
      "B:278",
      "B:279",
      "B:280",
      "B:281",
      "B:282",
      "B:283",
      "B:284",
      "B:285",
      "B:286",
      "B:287",
      "B:288",
      "B:289",
      "B:290",
      "B:291",
      "B:292",
      "B:293",
      "B:294",
      "B:295",
      "B:296",
      "B:297",
      "B:298",
      "B:299",
      "B:300",
      "B:301",
      "B:302",
      "B:303",
      "B:304",
      "B:305",
      "B:306",
      "B:307",
      "C:135",
      "C:136",
      "C:137",
      "C:138",
      "C:139",
      "C:140",
      "C:141",
      "C:142",
      "C:143",
      "C:144",
      "C:145",
      "C:146",
      "C:147",
      "C:148",
      "C:149",
      "C:150",
      "C:151",
      "C:152",
      "C:153",
      "C:154",
      "C:155",
      "C:156",
      "C:157",
      "C:158",
      "C:159",
      "C:160",
      "C:161",
      "C:162",
      "C:163",
      "C:164",
      "C:165",
      "C:166",
      "C:167",
      "C:168",
      "C:169",
      "C:170",
      "C:171",
      "C:172",
      "C:173",
      "C:174",
      "C:175",
      "C:176",
      "C:177",
      "C:178",
      "C:179",
      "C:180",
      "C:181",
      "C:182",
      "C:183",
      "C:184",
      "C:185",
      "C:186",
      "C:187",
      "C:188",
      "C:189",
      "C:190",
      "C:191",
      "C:192",
      "C:193",
      "C:194",
      "C:195",
      "C:196",
      "C:197",
      "C:198",
      "C:199",
      "C:200",
      "C:201",
      "C:202",
      "C:203",
      "C:204",
      "C:205",
      "C:206",
      "C:207",
      "C:208",
      "C:209",
      "C:210",
      "C:211",
      "C:212",
      "C:213",
      "C:214",
      "C:215",
      "C:216",
      "C:217",
      "C:218",
      "C:219",
      "C:220",
      "C:221",
      "C:222",
      "C:223",
      "C:224",
      "C:225",
      "C:226",
      "C:227",
      "C:228",
      "C:229",
      "C:230",
      "C:231",
      "C:232",
      "C:233",
      "C:234",
      "C:235",
      "C:236",
      "C:237",
      "C:238",
      "C:239",
      "C:240",
      "C:253",
      "C:254",
      "C:255",
      "C:256",
      "C:257",
      "C:258",
      "C:259",
      "C:260",
      "C:261",
      "C:262",
      "C:263",
      "C:264",
      "C:265",
      "C:266",
      "C:267",
      "C:268",
      "C:269",
      "C:270",
      "C:271",
      "C:272",
      "C:273",
      "C:274",
      "C:275",
      "C:276",
      "C:277",
      "C:278",
      "C:279",
      "C:280",
      "C:281",
      "C:282",
      "C:283",
      "C:284",
      "C:285",
      "C:286",
      "C:287",
      "C:288",
      "C:289",
      "C:290",
      "C:291",
      "C:292",
      "C:293",
      "C:294",
      "C:295",
      "C:296",
      "C:297",
      "C:298",
      "C:299",
      "C:300",
      "C:301",
      "C:302",
      "C:303",
      "C:304",
      "C:305",
      "C:306",
      "C:307"
    ],
    "B:200": [
      "A:135",
      "A:136",
      "A:137",
      "A:138",
      "A:139",
      "A:140",
      "A:141",
      "A:142",
      "A:143",
      "A:144",
      "A:145",
      "A:146",
      "A:147",
      "A:148",
      "A:149",
      "A:150",
      "A:151",
      "A:152",
      "A:153",
      "A:154",
      "A:155",
      "A:156",
      "A:157",
      "A:158",
      "A:159",
      "A:160",
      "A:161",
      "A:162",
      "A:163",
      "A:164",
      "A:165",
      "A:166",
      "A:167",
      "A:168",
      "A:169",
      "A:170",
      "A:171",
      "A:172",
      "A:173",
      "A:174",
      "A:175",
      "A:176",
      "A:177",
      "A:178",
      "A:179",
      "A:180",
      "A:181",
      "A:182",
      "A:183",
      "A:184",
      "A:185",
      "A:186",
      "A:187",
      "A:188",
      "A:189",
      "A:190",
      "A:191",
      "A:192",
      "A:193",
      "A:194",
      "A:195",
      "A:196",
      "A:197",
      "A:198",
      "A:199",
      "A:200",
      "A:201",
      "A:202",
      "A:203",
      "A:204",
      "A:205",
      "A:206",
      "A:207",
      "A:208",
      "A:209",
      "A:210",
      "A:211",
      "A:212",
      "A:213",
      "A:214",
      "A:215",
      "A:216",
      "A:217",
      "A:218",
      "A:219",
      "A:220",
      "A:221",
      "A:222",
      "A:223",
      "A:224",
      "A:225",
      "A:226",
      "A:227",
      "A:228",
      "A:229",
      "A:230",
      "A:231",
      "A:232",
      "A:233",
      "A:234",
      "A:235",
      "A:236",
      "A:237",
      "A:238",
      "A:239",
      "A:240",
      "A:253",
      "A:254",
      "A:255",
      "A:256",
      "A:257",
      "A:258",
      "A:259",
      "A:260",
      "A:261",
      "A:262",
      "A:263",
      "A:264",
      "A:265",
      "A:266",
      "A:267",
      "A:268",
      "A:269",
      "A:270",
      "A:271",
      "A:272",
      "A:273",
      "A:274",
      "A:275",
      "A:276",
      "A:277",
      "A:278",
      "A:279",
      "A:280",
      "A:281",
      "A:282",
      "A:283",
      "A:284",
      "A:285",
      "A:286",
      "A:287",
      "A:288",
      "A:289",
      "A:290",
      "A:291",
      "A:292",
      "A:293",
      "A:294",
      "A:295",
      "A:296",
      "A:297",
      "A:298",
      "A:299",
      "A:300",
      "A:301",
      "A:302",
      "A:303",
      "A:304",
      "A:305",
      "A:306",
      "A:307",
      "B:135",
      "B:136",
      "B:137",
      "B:138",
      "B:139",
      "B:140",
      "B:141",
      "B:142",
      "B:143",
      "B:144",
      "B:145",
      "B:146",
      "B:147",
      "B:148",
      "B:149",
      "B:150",
      "B:151",
      "B:152",
      "B:153",
      "B:154",
      "B:155",
      "B:156",
      "B:157",
      "B:158",
      "B:159",
      "B:160",
      "B:161",
      "B:162",
      "B:163",
      "B:164",
      "B:165",
      "B:166",
      "B:167",
      "B:168",
      "B:169",
      "B:170",
      "B:171",
      "B:172",
      "B:173",
      "B:174",
      "B:175",
      "B:176",
      "B:177",
      "B:178",
      "B:179",
      "B:180",
      "B:181",
      "B:182",
      "B:183",
      "B:184",
      "B:185",
      "B:186",
      "B:187",
      "B:188",
      "B:189",
      "B:190",
      "B:191",
      "B:192",
      "B:193",
      "B:194",
      "B:195",
      "B:196",
      "B:197",
      "B:198",
      "B:199",
      "B:201",
      "B:202",
      "B:203",
      "B:204",
      "B:205",
      "B:206",
      "B:207",
      "B:208",
      "B:209",
      "B:210",
      "B:211",
      "B:212",
      "B:213",
      "B:214",
      "B:215",
      "B:216",
      "B:217",
      "B:218",
      "B:219",
      "B:220",
      "B:221",
      "B:222",
      "B:223",
      "B:224",
      "B:225",
      "B:226",
      "B:227",
      "B:228",
      "B:229",
      "B:230",
      "B:231",
      "B:232",
      "B:233",
      "B:234",
      "B:235",
      "B:236",
      "B:237",
      "B:238",
      "B:239",
      "B:240",
      "B:253",
      "B:254",
      "B:255",
      "B:256",
      "B:257",
      "B:258",
      "B:259",
      "B:260",
      "B:261",
      "B:262",
      "B:263",
      "B:264",
      "B:265",
      "B:266",
      "B:267",
      "B:268",
      "B:269",
      "B:270",
      "B:271",
      "B:272",
      "B:273",
      "B:274",
      "B:275",
      "B:276",
      "B:277",
      "B:278",
      "B:279",
      "B:280",
      "B:281",
      "B:282",
      "B:283",
      "B:284",
      "B:285",
      "B:286",
      "B:287",
      "B:288",
      "B:289",
      "B:290",
      "B:291",
      "B:292",
      "B:293",
      "B:294",
      "B:295",
      "B:296",
      "B:297",
      "B:298",
      "B:299",
      "B:300",
      "B:301",
      "B:302",
      "B:303",
      "B:304",
      "B:305",
      "B:306",
      "B:307",
      "C:135",
      "C:136",
      "C:137",
      "C:138",
      "C:139",
      "C:140",
      "C:141",
      "C:142",
      "C:143",
      "C:144",
      "C:145",
      "C:146",
      "C:147",
      "C:148",
      "C:149",
      "C:150",
      "C:151",
      "C:152",
      "C:153",
      "C:154",
      "C:155",
      "C:156",
      "C:157",
      "C:158",
      "C:159",
      "C:160",
      "C:161",
      "C:162",
      "C:163",
      "C:164",
      "C:165",
      "C:166",
      "C:167",
      "C:168",
      "C:169",
      "C:170",
      "C:171",
      "C:172",
      "C:173",
      "C:174",
      "C:175",
      "C:176",
      "C:177",
      "C:178",
      "C:179",
      "C:180",
      "C:181",
      "C:182",
      "C:183",
      "C:184",
      "C:185",
      "C:186",
      "C:187",
      "C:188",
      "C:189",
      "C:190",
      "C:191",
      "C:192",
      "C:193",
      "C:194",
      "C:195",
      "C:196",
      "C:197",
      "C:198",
      "C:199",
      "C:200",
      "C:201",
      "C:202",
      "C:203",
      "C:204",
      "C:205",
      "C:206",
      "C:207",
      "C:208",
      "C:209",
      "C:210",
      "C:211",
      "C:212",
      "C:213",
      "C:214",
      "C:215",
      "C:216",
      "C:217",
      "C:218",
      "C:219",
      "C:220",
      "C:221",
      "C:222",
      "C:223",
      "C:224",
      "C:225",
      "C:226",
      "C:227",
      "C:228",
      "C:229",
      "C:230",
      "C:231",
      "C:232",
      "C:233",
      "C:234",
      "C:235",
      "C:236",
      "C:237",
      "C:238",
      "C:239",
      "C:240",
      "C:253",
      "C:254",
      "C:255",
      "C:256",
      "C:257",
      "C:258",
      "C:259",
      "C:260",
      "C:261",
      "C:262",
      "C:263",
      "C:264",
      "C:265",
      "C:266",
      "C:267",
      "C:268",
      "C:269",
      "C:270",
      "C:271",
      "C:272",
      "C:273",
      "C:274",
      "C:275",
      "C:276",
      "C:277",
      "C:278",
      "C:279",
      "C:280",
      "C:281",
      "C:282",
      "C:283",
      "C:284",
      "C:285",
      "C:286",
      "C:287",
      "C:288",
      "C:289",
      "C:290",
      "C:291",
      "C:292",
      "C:293",
      "C:294",
      "C:295",
      "C:296",
      "C:297",
      "C:298",
      "C:299",
      "C:300",
      "C:301",
      "C:302",
      "C:303",
      "C:304",
      "C:305",
      "C:306",
      "C:307"
    ],
    "B:201": [
      "A:135",
      "A:136",
      "A:137",
      "A:138",
      "A:139",
      "A:140",
      "A:141",
      "A:142",
      "A:143",
      "A:144",
      "A:145",
      "A:146",
      "A:147",
      "A:148",
      "A:149",
      "A:150",
      "A:151",
      "A:152",
      "A:153",
      "A:154",
      "A:155",
      "A:156",
      "A:157",
      "A:158",
      "A:159",
      "A:160",
      "A:161",
      "A:162",
      "A:163",
      "A:164",
      "A:165",
      "A:166",
      "A:167",
      "A:168",
      "A:169",
      "A:170",
      "A:171",
      "A:172",
      "A:173",
      "A:174",
      "A:175",
      "A:176",
      "A:177",
      "A:178",
      "A:179",
      "A:180",
      "A:181",
      "A:182",
      "A:183",
      "A:184",
      "A:185",
      "A:186",
      "A:187",
      "A:188",
      "A:189",
      "A:190",
      "A:191",
      "A:192",
      "A:193",
      "A:194",
      "A:195",
      "A:196",
      "A:197",
      "A:198",
      "A:199",
      "A:200",
      "A:201",
      "A:202",
      "A:203",
      "A:204",
      "A:205",
      "A:206",
      "A:207",
      "A:208",
      "A:209",
      "A:210",
      "A:211",
      "A:212",
      "A:213",
      "A:214",
      "A:215",
      "A:216",
      "A:217",
      "A:218",
      "A:219",
      "A:220",
      "A:221",
      "A:222",
      "A:223",
      "A:224",
      "A:225",
      "A:226",
      "A:227",
      "A:228",
      "A:229",
      "A:230",
      "A:231",
      "A:232",
      "A:233",
      "A:234",
      "A:235",
      "A:236",
      "A:237",
      "A:238",
      "A:239",
      "A:240",
      "A:253",
      "A:254",
      "A:255",
      "A:256",
      "A:257",
      "A:258",
      "A:259",
      "A:260",
      "A:261",
      "A:262",
      "A:263",
      "A:264",
      "A:265",
      "A:266",
      "A:267",
      "A:268",
      "A:269",
      "A:270",
      "A:271",
      "A:272",
      "A:273",
      "A:274",
      "A:275",
      "A:276",
      "A:277",
      "A:278",
      "A:279",
      "A:280",
      "A:281",
      "A:282",
      "A:283",
      "A:284",
      "A:285",
      "A:286",
      "A:287",
      "A:288",
      "A:289",
      "A:290",
      "A:291",
      "A:292",
      "A:293",
      "A:294",
      "A:295",
      "A:296",
      "A:297",
      "A:298",
      "A:299",
      "A:300",
      "A:301",
      "A:302",
      "A:303",
      "A:304",
      "A:305",
      "A:306",
      "A:307",
      "B:135",
      "B:136",
      "B:137",
      "B:138",
      "B:139",
      "B:140",
      "B:141",
      "B:142",
      "B:143",
      "B:144",
      "B:145",
      "B:146",
      "B:147",
      "B:148",
      "B:149",
      "B:150",
      "B:151",
      "B:152",
      "B:153",
      "B:154",
      "B:155",
      "B:156",
      "B:157",
      "B:158",
      "B:159",
      "B:160",
      "B:161",
      "B:162",
      "B:163",
      "B:164",
      "B:165",
      "B:166",
      "B:167",
      "B:168",
      "B:169",
      "B:170",
      "B:171",
      "B:172",
      "B:173",
      "B:174",
      "B:175",
      "B:176",
      "B:177",
      "B:178",
      "B:179",
      "B:180",
      "B:181",
      "B:182",
      "B:183",
      "B:184",
      "B:185",
      "B:186",
      "B:187",
      "B:188",
      "B:189",
      "B:190",
      "B:191",
      "B:192",
      "B:193",
      "B:194",
      "B:195",
      "B:196",
      "B:197",
      "B:198",
      "B:199",
      "B:200",
      "B:202",
      "B:203",
      "B:204",
      "B:205",
      "B:206",
      "B:207",
      "B:208",
      "B:209",
      "B:210",
      "B:211",
      "B:212",
      "B:213",
      "B:214",
      "B:215",
      "B:216",
      "B:217",
      "B:218",
      "B:219",
      "B:220",
      "B:221",
      "B:222",
      "B:223",
      "B:224",
      "B:225",
      "B:226",
      "B:227",
      "B:228",
      "B:229",
      "B:230",
      "B:231",
      "B:232",
      "B:233",
      "B:234",
      "B:235",
      "B:236",
      "B:237",
      "B:238",
      "B:239",
      "B:240",
      "B:253",
      "B:254",
      "B:255",
      "B:256",
      "B:257",
      "B:258",
      "B:259",
      "B:260",
      "B:261",
      "B:262",
      "B:263",
      "B:264",
      "B:265",
      "B:266",
      "B:267",
      "B:268",
      "B:269",
      "B:270",
      "B:271",
      "B:272",
      "B:273",
      "B:274",
      "B:275",
      "B:276",
      "B:277",
      "B:278",
      "B:279",
      "B:280",
      "B:281",
      "B:282",
      "B:283",
      "B:284",
      "B:285",
      "B:286",
      "B:287",
      "B:288",
      "B:289",
      "B:290",
      "B:291",
      "B:292",
      "B:293",
      "B:294",
      "B:295",
      "B:296",
      "B:297",
      "B:298",
      "B:299",
      "B:300",
      "B:301",
      "B:302",
      "B:303",
      "B:304",
      "B:305",
      "B:306",
      "B:307",
      "C:135",
      "C:136",
      "C:137",
      "C:138",
      "C:139",
      "C:140",
      "C:141",
      "C:142",
      "C:143",
      "C:144",
      "C:145",
      "C:146",
      "C:147",
      "C:148",
      "C:149",
      "C:150",
      "C:151",
      "C:152",
      "C:153",
      "C:154",
      "C:155",
      "C:156",
      "C:157",
      "C:158",
      "C:159",
      "C:160",
      "C:161",
      "C:162",
      "C:163",
      "C:164",
      "C:165",
      "C:166",
      "C:167",
      "C:168",
      "C:169",
      "C:170",
      "C:171",
      "C:172",
      "C:173",
      "C:174",
      "C:175",
      "C:176",
      "C:177",
      "C:178",
      "C:179",
      "C:180",
      "C:181",
      "C:182",
      "C:183",
      "C:184",
      "C:185",
      "C:186",
      "C:187",
      "C:188",
      "C:189",
      "C:190",
      "C:191",
      "C:192",
      "C:193",
      "C:194",
      "C:195",
      "C:196",
      "C:197",
      "C:198",
      "C:199",
      "C:200",
      "C:201",
      "C:202",
      "C:203",
      "C:204",
      "C:205",
      "C:206",
      "C:207",
      "C:208",
      "C:209",
      "C:210",
      "C:211",
      "C:212",
      "C:213",
      "C:214",
      "C:215",
      "C:216",
      "C:217",
      "C:218",
      "C:219",
      "C:220",
      "C:221",
      "C:222",
      "C:223",
      "C:224",
      "C:225",
      "C:226",
      "C:227",
      "C:228",
      "C:229",
      "C:230",
      "C:231",
      "C:232",
      "C:233",
      "C:234",
      "C:235",
      "C:236",
      "C:237",
      "C:238",
      "C:239",
      "C:240",
      "C:253",
      "C:254",
      "C:255",
      "C:256",
      "C:257",
      "C:258",
      "C:259",
      "C:260",
      "C:261",
      "C:262",
      "C:263",
      "C:264",
      "C:265",
      "C:266",
      "C:267",
      "C:268",
      "C:269",
      "C:270",
      "C:271",
      "C:272",
      "C:273",
      "C:274",
      "C:275",
      "C:276",
      "C:277",
      "C:278",
      "C:279",
      "C:280",
      "C:281",
      "C:282",
      "C:283",
      "C:284",
      "C:285",
      "C:286",
      "C:287",
      "C:288",
      "C:289",
      "C:290",
      "C:291",
      "C:292",
      "C:293",
      "C:294",
      "C:295",
      "C:296",
      "C:297",
      "C:298",
      "C:299",
      "C:300",
      "C:301",
      "C:302",
      "C:303",
      "C:304",
      "C:305",
      "C:306",
      "C:307"
    ],
    "B:202": [
      "A:135",
      "A:136",
      "A:137",
      "A:138",
      "A:139",
      "A:140",
      "A:141",
      "A:142",
      "A:143",
      "A:144",
      "A:145",
      "A:146",
      "A:147",
      "A:148",
      "A:149",
      "A:150",
      "A:151",
      "A:152",
      "A:153",
      "A:154",
      "A:155",
      "A:156",
      "A:157",
      "A:158",
      "A:159",
      "A:160",
      "A:161",
      "A:162",
      "A:163",
      "A:164",
      "A:165",
      "A:166",
      "A:167",
      "A:168",
      "A:169",
      "A:170",
      "A:171",
      "A:172",
      "A:173",
      "A:174",
      "A:175",
      "A:176",
      "A:177",
      "A:178",
      "A:179",
      "A:180",
      "A:181",
      "A:182",
      "A:183",
      "A:184",
      "A:185",
      "A:186",
      "A:187",
      "A:188",
      "A:189",
      "A:190",
      "A:191",
      "A:192",
      "A:193",
      "A:194",
      "A:195",
      "A:196",
      "A:197",
      "A:198",
      "A:199",
      "A:200",
      "A:201",
      "A:202",
      "A:203",
      "A:204",
      "A:205",
      "A:206",
      "A:207",
      "A:208",
      "A:209",
      "A:210",
      "A:211",
      "A:212",
      "A:213",
      "A:214",
      "A:215",
      "A:216",
      "A:217",
      "A:218",
      "A:219",
      "A:220",
      "A:221",
      "A:222",
      "A:223",
      "A:224",
      "A:225",
      "A:226",
      "A:227",
      "A:228",
      "A:229",
      "A:230",
      "A:231",
      "A:232",
      "A:233",
      "A:234",
      "A:235",
      "A:236",
      "A:237",
      "A:238",
      "A:239",
      "A:240",
      "A:253",
      "A:254",
      "A:255",
      "A:256",
      "A:257",
      "A:258",
      "A:259",
      "A:260",
      "A:261",
      "A:262",
      "A:263",
      "A:264",
      "A:265",
      "A:266",
      "A:267",
      "A:268",
      "A:269",
      "A:270",
      "A:271",
      "A:272",
      "A:273",
      "A:274",
      "A:275",
      "A:276",
      "A:277",
      "A:278",
      "A:279",
      "A:280",
      "A:281",
      "A:282",
      "A:283",
      "A:284",
      "A:285",
      "A:286",
      "A:287",
      "A:288",
      "A:289",
      "A:290",
      "A:291",
      "A:292",
      "A:293",
      "A:294",
      "A:295",
      "A:296",
      "A:297",
      "A:298",
      "A:299",
      "A:300",
      "A:301",
      "A:302",
      "A:303",
      "A:304",
      "A:305",
      "A:306",
      "A:307",
      "B:135",
      "B:136",
      "B:137",
      "B:138",
      "B:139",
      "B:140",
      "B:141",
      "B:142",
      "B:143",
      "B:144",
      "B:145",
      "B:146",
      "B:147",
      "B:148",
      "B:149",
      "B:150",
      "B:151",
      "B:152",
      "B:153",
      "B:154",
      "B:155",
      "B:156",
      "B:157",
      "B:158",
      "B:159",
      "B:160",
      "B:161",
      "B:162",
      "B:163",
      "B:164",
      "B:165",
      "B:166",
      "B:167",
      "B:168",
      "B:169",
      "B:170",
      "B:171",
      "B:172",
      "B:173",
      "B:174",
      "B:175",
      "B:176",
      "B:177",
      "B:178",
      "B:179",
      "B:180",
      "B:181",
      "B:182",
      "B:183",
      "B:184",
      "B:185",
      "B:186",
      "B:187",
      "B:188",
      "B:189",
      "B:190",
      "B:191",
      "B:192",
      "B:193",
      "B:194",
      "B:195",
      "B:196",
      "B:197",
      "B:198",
      "B:199",
      "B:200",
      "B:201",
      "B:203",
      "B:204",
      "B:205",
      "B:206",
      "B:207",
      "B:208",
      "B:209",
      "B:210",
      "B:211",
      "B:212",
      "B:213",
      "B:214",
      "B:215",
      "B:216",
      "B:217",
      "B:218",
      "B:219",
      "B:220",
      "B:221",
      "B:222",
      "B:223",
      "B:224",
      "B:225",
      "B:226",
      "B:227",
      "B:228",
      "B:229",
      "B:230",
      "B:231",
      "B:232",
      "B:233",
      "B:234",
      "B:235",
      "B:236",
      "B:237",
      "B:238",
      "B:239",
      "B:240",
      "B:253",
      "B:254",
      "B:255",
      "B:256",
      "B:257",
      "B:258",
      "B:259",
      "B:260",
      "B:261",
      "B:262",
      "B:263",
      "B:264",
      "B:265",
      "B:266",
      "B:267",
      "B:268",
      "B:269",
      "B:270",
      "B:271",
      "B:272",
      "B:273",
      "B:274",
      "B:275",
      "B:276",
      "B:277",
      "B:278",
      "B:279",
      "B:280",
      "B:281",
      "B:282",
      "B:283",
      "B:284",
      "B:285",
      "B:286",
      "B:287",
      "B:288",
      "B:289",
      "B:290",
      "B:291",
      "B:292",
      "B:293",
      "B:294",
      "B:295",
      "B:296",
      "B:297",
      "B:298",
      "B:299",
      "B:300",
      "B:301",
      "B:302",
      "B:303",
      "B:304",
      "B:305",
      "B:306",
      "B:307",
      "C:135",
      "C:136",
      "C:137",
      "C:138",
      "C:139",
      "C:140",
      "C:141",
      "C:142",
      "C:143",
      "C:144",
      "C:145",
      "C:146",
      "C:147",
      "C:148",
      "C:149",
      "C:150",
      "C:151",
      "C:152",
      "C:153",
      "C:154",
      "C:155",
      "C:156",
      "C:157",
      "C:158",
      "C:159",
      "C:160",
      "C:161",
      "C:162",
      "C:163",
      "C:164",
      "C:165",
      "C:166",
      "C:167",
      "C:168",
      "C:169",
      "C:170",
      "C:171",
      "C:172",
      "C:173",
      "C:174",
      "C:175",
      "C:176",
      "C:177",
      "C:178",
      "C:179",
      "C:180",
      "C:181",
      "C:182",
      "C:183",
      "C:184",
      "C:185",
      "C:186",
      "C:187",
      "C:188",
      "C:189",
      "C:190",
      "C:191",
      "C:192",
      "C:193",
      "C:194",
      "C:195",
      "C:196",
      "C:197",
      "C:198",
      "C:199",
      "C:200",
      "C:201",
      "C:202",
      "C:203",
      "C:204",
      "C:205",
      "C:206",
      "C:207",
      "C:208",
      "C:209",
      "C:210",
      "C:211",
      "C:212",
      "C:213",
      "C:214",
      "C:215",
      "C:216",
      "C:217",
      "C:218",
      "C:219",
      "C:220",
      "C:221",
      "C:222",
      "C:223",
      "C:224",
      "C:225",
      "C:226",
      "C:227",
      "C:228",
      "C:229",
      "C:230",
      "C:231",
      "C:232",
      "C:233",
      "C:234",
      "C:235",
      "C:236",
      "C:237",
      "C:238",
      "C:239",
      "C:240",
      "C:253",
      "C:254",
      "C:255",
      "C:256",
      "C:257",
      "C:258",
      "C:259",
      "C:260",
      "C:261",
      "C:262",
      "C:263",
      "C:264",
      "C:265",
      "C:266",
      "C:267",
      "C:268",
      "C:269",
      "C:270",
      "C:271",
      "C:272",
      "C:273",
      "C:274",
      "C:275",
      "C:276",
      "C:277",
      "C:278",
      "C:279",
      "C:280",
      "C:281",
      "C:282",
      "C:283",
      "C:284",
      "C:285",
      "C:286",
      "C:287",
      "C:288",
      "C:289",
      "C:290",
      "C:291",
      "C:292",
      "C:293",
      "C:294",
      "C:295",
      "C:296",
      "C:297",
      "C:298",
      "C:299",
      "C:300",
      "C:301",
      "C:302",
      "C:303",
      "C:304",
      "C:305",
      "C:306",
      "C:307"
    ],
    "B:203": [
      "A:135",
      "A:136",
      "A:137",
      "A:138",
      "A:139",
      "A:140",
      "A:141",
      "A:142",
      "A:143",
      "A:144",
      "A:145",
      "A:146",
      "A:147",
      "A:148",
      "A:149",
      "A:150",
      "A:151",
      "A:152",
      "A:153",
      "A:154",
      "A:155",
      "A:156",
      "A:157",
      "A:158",
      "A:159",
      "A:160",
      "A:161",
      "A:162",
      "A:163",
      "A:164",
      "A:165",
      "A:166",
      "A:167",
      "A:168",
      "A:169",
      "A:170",
      "A:171",
      "A:172",
      "A:173",
      "A:174",
      "A:175",
      "A:176",
      "A:177",
      "A:178",
      "A:179",
      "A:180",
      "A:181",
      "A:182",
      "A:183",
      "A:184",
      "A:185",
      "A:186",
      "A:187",
      "A:188",
      "A:189",
      "A:190",
      "A:191",
      "A:192",
      "A:193",
      "A:194",
      "A:195",
      "A:196",
      "A:197",
      "A:198",
      "A:199",
      "A:200",
      "A:201",
      "A:202",
      "A:203",
      "A:204",
      "A:205",
      "A:206",
      "A:207",
      "A:208",
      "A:209",
      "A:210",
      "A:211",
      "A:212",
      "A:213",
      "A:214",
      "A:215",
      "A:216",
      "A:217",
      "A:218",
      "A:219",
      "A:220",
      "A:221",
      "A:222",
      "A:223",
      "A:224",
      "A:225",
      "A:226",
      "A:227",
      "A:228",
      "A:229",
      "A:230",
      "A:231",
      "A:232",
      "A:233",
      "A:234",
      "A:235",
      "A:236",
      "A:237",
      "A:238",
      "A:239",
      "A:240",
      "A:253",
      "A:254",
      "A:255",
      "A:256",
      "A:257",
      "A:258",
      "A:259",
      "A:260",
      "A:261",
      "A:262",
      "A:263",
      "A:264",
      "A:265",
      "A:266",
      "A:267",
      "A:268",
      "A:269",
      "A:270",
      "A:271",
      "A:272",
      "A:273",
      "A:274",
      "A:275",
      "A:276",
      "A:277",
      "A:278",
      "A:279",
      "A:280",
      "A:281",
      "A:282",
      "A:283",
      "A:284",
      "A:285",
      "A:286",
      "A:287",
      "A:288",
      "A:289",
      "A:290",
      "A:291",
      "A:292",
      "A:293",
      "A:294",
      "A:295",
      "A:296",
      "A:297",
      "A:298",
      "A:299",
      "A:300",
      "A:301",
      "A:302",
      "A:303",
      "A:304",
      "A:305",
      "A:306",
      "A:307",
      "B:135",
      "B:136",
      "B:137",
      "B:138",
      "B:139",
      "B:140",
      "B:141",
      "B:142",
      "B:143",
      "B:144",
      "B:145",
      "B:146",
      "B:147",
      "B:148",
      "B:149",
      "B:150",
      "B:151",
      "B:152",
      "B:153",
      "B:154",
      "B:155",
      "B:156",
      "B:157",
      "B:158",
      "B:159",
      "B:160",
      "B:161",
      "B:162",
      "B:163",
      "B:164",
      "B:165",
      "B:166",
      "B:167",
      "B:168",
      "B:169",
      "B:170",
      "B:171",
      "B:172",
      "B:173",
      "B:174",
      "B:175",
      "B:176",
      "B:177",
      "B:178",
      "B:179",
      "B:180",
      "B:181",
      "B:182",
      "B:183",
      "B:184",
      "B:185",
      "B:186",
      "B:187",
      "B:188",
      "B:189",
      "B:190",
      "B:191",
      "B:192",
      "B:193",
      "B:194",
      "B:195",
      "B:196",
      "B:197",
      "B:198",
      "B:199",
      "B:200",
      "B:201",
      "B:202",
      "B:204",
      "B:205",
      "B:206",
      "B:207",
      "B:208",
      "B:209",
      "B:210",
      "B:211",
      "B:212",
      "B:213",
      "B:214",
      "B:215",
      "B:216",
      "B:217",
      "B:218",
      "B:219",
      "B:220",
      "B:221",
      "B:222",
      "B:223",
      "B:224",
      "B:225",
      "B:226",
      "B:227",
      "B:228",
      "B:229",
      "B:230",
      "B:231",
      "B:232",
      "B:233",
      "B:234",
      "B:235",
      "B:236",
      "B:237",
      "B:238",
      "B:239",
      "B:240",
      "B:253",
      "B:254",
      "B:255",
      "B:256",
      "B:257",
      "B:258",
      "B:259",
      "B:260",
      "B:261",
      "B:262",
      "B:263",
      "B:264",
      "B:265",
      "B:266",
      "B:267",
      "B:268",
      "B:269",
      "B:270",
      "B:271",
      "B:272",
      "B:273",
      "B:274",
      "B:275",
      "B:276",
      "B:277",
      "B:278",
      "B:279",
      "B:280",
      "B:281",
      "B:282",
      "B:283",
      "B:284",
      "B:285",
      "B:286",
      "B:287",
      "B:288",
      "B:289",
      "B:290",
      "B:291",
      "B:292",
      "B:293",
      "B:294",
      "B:295",
      "B:296",
      "B:297",
      "B:298",
      "B:299",
      "B:300",
      "B:301",
      "B:302",
      "B:303",
      "B:304",
      "B:305",
      "B:306",
      "B:307",
      "C:135",
      "C:136",
      "C:137",
      "C:138",
      "C:139",
      "C:140",
      "C:141",
      "C:142",
      "C:143",
      "C:144",
      "C:145",
      "C:146",
      "C:147",
      "C:148",
      "C:149",
      "C:150",
      "C:151",
      "C:152",
      "C:153",
      "C:154",
      "C:155",
      "C:156",
      "C:157",
      "C:158",
      "C:159",
      "C:160",
      "C:161",
      "C:162",
      "C:163",
      "C:164",
      "C:165",
      "C:166",
      "C:167",
      "C:168",
      "C:169",
      "C:170",
      "C:171",
      "C:172",
      "C:173",
      "C:174",
      "C:175",
      "C:176",
      "C:177",
      "C:178",
      "C:179",
      "C:180",
      "C:181",
      "C:182",
      "C:183",
      "C:184",
      "C:185",
      "C:186",
      "C:187",
      "C:188",
      "C:189",
      "C:190",
      "C:191",
      "C:192",
      "C:193",
      "C:194",
      "C:195",
      "C:196",
      "C:197",
      "C:198",
      "C:199",
      "C:200",
      "C:201",
      "C:202",
      "C:203",
      "C:204",
      "C:205",
      "C:206",
      "C:207",
      "C:208",
      "C:209",
      "C:210",
      "C:211",
      "C:212",
      "C:213",
      "C:214",
      "C:215",
      "C:216",
      "C:217",
      "C:218",
      "C:219",
      "C:220",
      "C:221",
      "C:222",
      "C:223",
      "C:224",
      "C:225",
      "C:226",
      "C:227",
      "C:228",
      "C:229",
      "C:230",
      "C:231",
      "C:232",
      "C:233",
      "C:234",
      "C:235",
      "C:236",
      "C:237",
      "C:238",
      "C:239",
      "C:240",
      "C:253",
      "C:254",
      "C:255",
      "C:256",
      "C:257",
      "C:258",
      "C:259",
      "C:260",
      "C:261",
      "C:262",
      "C:263",
      "C:264",
      "C:265",
      "C:266",
      "C:267",
      "C:268",
      "C:269",
      "C:270",
      "C:271",
      "C:272",
      "C:273",
      "C:274",
      "C:275",
      "C:276",
      "C:277",
      "C:278",
      "C:279",
      "C:280",
      "C:281",
      "C:282",
      "C:283",
      "C:284",
      "C:285",
      "C:286",
      "C:287",
      "C:288",
      "C:289",
      "C:290",
      "C:291",
      "C:292",
      "C:293",
      "C:294",
      "C:295",
      "C:296",
      "C:297",
      "C:298",
      "C:299",
      "C:300",
      "C:301",
      "C:302",
      "C:303",
      "C:304",
      "C:305",
      "C:306",
      "C:307"
    ],
    "B:204": [
      "A:135",
      "A:136",
      "A:137",
      "A:138",
      "A:139",
      "A:140",
      "A:141",
      "A:142",
      "A:143",
      "A:144",
      "A:145",
      "A:146",
      "A:147",
      "A:148",
      "A:149",
      "A:150",
      "A:151",
      "A:152",
      "A:153",
      "A:154",
      "A:155",
      "A:156",
      "A:157",
      "A:158",
      "A:159",
      "A:160",
      "A:161",
      "A:162",
      "A:163",
      "A:164",
      "A:165",
      "A:166",
      "A:167",
      "A:168",
      "A:169",
      "A:170",
      "A:171",
      "A:172",
      "A:173",
      "A:174",
      "A:175",
      "A:176",
      "A:177",
      "A:178",
      "A:179",
      "A:180",
      "A:181",
      "A:182",
      "A:183",
      "A:184",
      "A:185",
      "A:186",
      "A:187",
      "A:188",
      "A:189",
      "A:190",
      "A:191",
      "A:192",
      "A:193",
      "A:194",
      "A:195",
      "A:196",
      "A:197",
      "A:198",
      "A:199",
      "A:200",
      "A:201",
      "A:202",
      "A:203",
      "A:204",
      "A:205",
      "A:206",
      "A:207",
      "A:208",
      "A:209",
      "A:210",
      "A:211",
      "A:212",
      "A:213",
      "A:214",
      "A:215",
      "A:216",
      "A:217",
      "A:218",
      "A:219",
      "A:220",
      "A:221",
      "A:222",
      "A:223",
      "A:224",
      "A:225",
      "A:226",
      "A:227",
      "A:228",
      "A:229",
      "A:230",
      "A:231",
      "A:232",
      "A:233",
      "A:234",
      "A:235",
      "A:236",
      "A:237",
      "A:238",
      "A:239",
      "A:240",
      "A:253",
      "A:254",
      "A:255",
      "A:256",
      "A:257",
      "A:258",
      "A:259",
      "A:260",
      "A:261",
      "A:262",
      "A:263",
      "A:264",
      "A:265",
      "A:266",
      "A:267",
      "A:268",
      "A:269",
      "A:270",
      "A:271",
      "A:272",
      "A:273",
      "A:274",
      "A:275",
      "A:276",
      "A:277",
      "A:278",
      "A:279",
      "A:280",
      "A:281",
      "A:282",
      "A:283",
      "A:284",
      "A:285",
      "A:286",
      "A:287",
      "A:288",
      "A:289",
      "A:290",
      "A:291",
      "A:292",
      "A:293",
      "A:294",
      "A:295",
      "A:296",
      "A:297",
      "A:298",
      "A:299",
      "A:300",
      "A:301",
      "A:302",
      "A:303",
      "A:304",
      "A:305",
      "A:306",
      "A:307",
      "B:135",
      "B:136",
      "B:137",
      "B:138",
      "B:139",
      "B:140",
      "B:141",
      "B:142",
      "B:143",
      "B:144",
      "B:145",
      "B:146",
      "B:147",
      "B:148",
      "B:149",
      "B:150",
      "B:151",
      "B:152",
      "B:153",
      "B:154",
      "B:155",
      "B:156",
      "B:157",
      "B:158",
      "B:159",
      "B:160",
      "B:161",
      "B:162",
      "B:163",
      "B:164",
      "B:165",
      "B:166",
      "B:167",
      "B:168",
      "B:169",
      "B:170",
      "B:171",
      "B:172",
      "B:173",
      "B:174",
      "B:175",
      "B:176",
      "B:177",
      "B:178",
      "B:179",
      "B:180",
      "B:181",
      "B:182",
      "B:183",
      "B:184",
      "B:185",
      "B:186",
      "B:187",
      "B:188",
      "B:189",
      "B:190",
      "B:191",
      "B:192",
      "B:193",
      "B:194",
      "B:195",
      "B:196",
      "B:197",
      "B:198",
      "B:199",
      "B:200",
      "B:201",
      "B:202",
      "B:203",
      "B:205",
      "B:206",
      "B:207",
      "B:208",
      "B:209",
      "B:210",
      "B:211",
      "B:212",
      "B:213",
      "B:214",
      "B:215",
      "B:216",
      "B:217",
      "B:218",
      "B:219",
      "B:220",
      "B:221",
      "B:222",
      "B:223",
      "B:224",
      "B:225",
      "B:226",
      "B:227",
      "B:228",
      "B:229",
      "B:230",
      "B:231",
      "B:232",
      "B:233",
      "B:234",
      "B:235",
      "B:236",
      "B:237",
      "B:238",
      "B:239",
      "B:240",
      "B:253",
      "B:254",
      "B:255",
      "B:256",
      "B:257",
      "B:258",
      "B:259",
      "B:260",
      "B:261",
      "B:262",
      "B:263",
      "B:264",
      "B:265",
      "B:266",
      "B:267",
      "B:268",
      "B:269",
      "B:270",
      "B:271",
      "B:272",
      "B:273",
      "B:274",
      "B:275",
      "B:276",
      "B:277",
      "B:278",
      "B:279",
      "B:280",
      "B:281",
      "B:282",
      "B:283",
      "B:284",
      "B:285",
      "B:286",
      "B:287",
      "B:288",
      "B:289",
      "B:290",
      "B:291",
      "B:292",
      "B:293",
      "B:294",
      "B:295",
      "B:296",
      "B:297",
      "B:298",
      "B:299",
      "B:300",
      "B:301",
      "B:302",
      "B:303",
      "B:304",
      "B:305",
      "B:306",
      "B:307",
      "C:135",
      "C:136",
      "C:137",
      "C:138",
      "C:139",
      "C:140",
      "C:141",
      "C:142",
      "C:143",
      "C:144",
      "C:145",
      "C:146",
      "C:147",
      "C:148",
      "C:149",
      "C:150",
      "C:151",
      "C:152",
      "C:153",
      "C:154",
      "C:155",
      "C:156",
      "C:157",
      "C:158",
      "C:159",
      "C:160",
      "C:161",
      "C:162",
      "C:163",
      "C:164",
      "C:165",
      "C:166",
      "C:167",
      "C:168",
      "C:169",
      "C:170",
      "C:171",
      "C:172",
      "C:173",
      "C:174",
      "C:175",
      "C:176",
      "C:177",
      "C:178",
      "C:179",
      "C:180",
      "C:181",
      "C:182",
      "C:183",
      "C:184",
      "C:185",
      "C:186",
      "C:187",
      "C:188",
      "C:189",
      "C:190",
      "C:191",
      "C:192",
      "C:193",
      "C:194",
      "C:195",
      "C:196",
      "C:197",
      "C:198",
      "C:199",
      "C:200",
      "C:201",
      "C:202",
      "C:203",
      "C:204",
      "C:205",
      "C:206",
      "C:207",
      "C:208",
      "C:209",
      "C:210",
      "C:211",
      "C:212",
      "C:213",
      "C:214",
      "C:215",
      "C:216",
      "C:217",
      "C:218",
      "C:219",
      "C:220",
      "C:221",
      "C:222",
      "C:223",
      "C:224",
      "C:225",
      "C:226",
      "C:227",
      "C:228",
      "C:229",
      "C:230",
      "C:231",
      "C:232",
      "C:233",
      "C:234",
      "C:235",
      "C:236",
      "C:237",
      "C:238",
      "C:239",
      "C:240",
      "C:253",
      "C:254",
      "C:255",
      "C:256",
      "C:257",
      "C:258",
      "C:259",
      "C:260",
      "C:261",
      "C:262",
      "C:263",
      "C:264",
      "C:265",
      "C:266",
      "C:267",
      "C:268",
      "C:269",
      "C:270",
      "C:271",
      "C:272",
      "C:273",
      "C:274",
      "C:275",
      "C:276",
      "C:277",
      "C:278",
      "C:279",
      "C:280",
      "C:281",
      "C:282",
      "C:283",
      "C:284",
      "C:285",
      "C:286",
      "C:287",
      "C:288",
      "C:289",
      "C:290",
      "C:291",
      "C:292",
      "C:293",
      "C:294",
      "C:295",
      "C:296",
      "C:297",
      "C:298",
      "C:299",
      "C:300",
      "C:301",
      "C:302",
      "C:303",
      "C:304",
      "C:305",
      "C:306",
      "C:307"
    ],
    "B:205": [
      "A:135",
      "A:136",
      "A:137",
      "A:138",
      "A:139",
      "A:140",
      "A:141",
      "A:142",
      "A:143",
      "A:144",
      "A:145",
      "A:146",
      "A:147",
      "A:148",
      "A:149",
      "A:150",
      "A:151",
      "A:152",
      "A:153",
      "A:154",
      "A:155",
      "A:156",
      "A:157",
      "A:158",
      "A:159",
      "A:160",
      "A:161",
      "A:162",
      "A:163",
      "A:164",
      "A:165",
      "A:166",
      "A:167",
      "A:168",
      "A:169",
      "A:170",
      "A:171",
      "A:172",
      "A:173",
      "A:174",
      "A:175",
      "A:176",
      "A:177",
      "A:178",
      "A:179",
      "A:180",
      "A:181",
      "A:182",
      "A:183",
      "A:184",
      "A:185",
      "A:186",
      "A:187",
      "A:188",
      "A:189",
      "A:190",
      "A:191",
      "A:192",
      "A:193",
      "A:194",
      "A:195",
      "A:196",
      "A:197",
      "A:198",
      "A:199",
      "A:200",
      "A:201",
      "A:202",
      "A:203",
      "A:204",
      "A:205",
      "A:206",
      "A:207",
      "A:208",
      "A:209",
      "A:210",
      "A:211",
      "A:212",
      "A:213",
      "A:214",
      "A:215",
      "A:216",
      "A:217",
      "A:218",
      "A:219",
      "A:220",
      "A:221",
      "A:222",
      "A:223",
      "A:224",
      "A:225",
      "A:226",
      "A:227",
      "A:228",
      "A:229",
      "A:230",
      "A:231",
      "A:232",
      "A:233",
      "A:234",
      "A:235",
      "A:236",
      "A:237",
      "A:238",
      "A:239",
      "A:240",
      "A:253",
      "A:254",
      "A:255",
      "A:256",
      "A:257",
      "A:258",
      "A:259",
      "A:260",
      "A:261",
      "A:262",
      "A:263",
      "A:264",
      "A:265",
      "A:266",
      "A:267",
      "A:268",
      "A:269",
      "A:270",
      "A:271",
      "A:272",
      "A:273",
      "A:274",
      "A:275",
      "A:276",
      "A:277",
      "A:278",
      "A:279",
      "A:280",
      "A:281",
      "A:282",
      "A:283",
      "A:284",
      "A:285",
      "A:286",
      "A:287",
      "A:288",
      "A:289",
      "A:290",
      "A:291",
      "A:292",
      "A:293",
      "A:294",
      "A:295",
      "A:296",
      "A:297",
      "A:298",
      "A:299",
      "A:300",
      "A:301",
      "A:302",
      "A:303",
      "A:304",
      "A:305",
      "A:306",
      "A:307",
      "B:135",
      "B:136",
      "B:137",
      "B:138",
      "B:139",
      "B:140",
      "B:141",
      "B:142",
      "B:143",
      "B:144",
      "B:145",
      "B:146",
      "B:147",
      "B:148",
      "B:149",
      "B:150",
      "B:151",
      "B:152",
      "B:153",
      "B:154",
      "B:155",
      "B:156",
      "B:157",
      "B:158",
      "B:159",
      "B:160",
      "B:161",
      "B:162",
      "B:163",
      "B:164",
      "B:165",
      "B:166",
      "B:167",
      "B:168",
      "B:169",
      "B:170",
      "B:171",
      "B:172",
      "B:173",
      "B:174",
      "B:175",
      "B:176",
      "B:177",
      "B:178",
      "B:179",
      "B:180",
      "B:181",
      "B:182",
      "B:183",
      "B:184",
      "B:185",
      "B:186",
      "B:187",
      "B:188",
      "B:189",
      "B:190",
      "B:191",
      "B:192",
      "B:193",
      "B:194",
      "B:195",
      "B:196",
      "B:197",
      "B:198",
      "B:199",
      "B:200",
      "B:201",
      "B:202",
      "B:203",
      "B:204",
      "B:206",
      "B:207",
      "B:208",
      "B:209",
      "B:210",
      "B:211",
      "B:212",
      "B:213",
      "B:214",
      "B:215",
      "B:216",
      "B:217",
      "B:218",
      "B:219",
      "B:220",
      "B:221",
      "B:222",
      "B:223",
      "B:224",
      "B:225",
      "B:226",
      "B:227",
      "B:228",
      "B:229",
      "B:230",
      "B:231",
      "B:232",
      "B:233",
      "B:234",
      "B:235",
      "B:236",
      "B:237",
      "B:238",
      "B:239",
      "B:240",
      "B:253",
      "B:254",
      "B:255",
      "B:256",
      "B:257",
      "B:258",
      "B:259",
      "B:260",
      "B:261",
      "B:262",
      "B:263",
      "B:264",
      "B:265",
      "B:266",
      "B:267",
      "B:268",
      "B:269",
      "B:270",
      "B:271",
      "B:272",
      "B:273",
      "B:274",
      "B:275",
      "B:276",
      "B:277",
      "B:278",
      "B:279",
      "B:280",
      "B:281",
      "B:282",
      "B:283",
      "B:284",
      "B:285",
      "B:286",
      "B:287",
      "B:288",
      "B:289",
      "B:290",
      "B:291",
      "B:292",
      "B:293",
      "B:294",
      "B:295",
      "B:296",
      "B:297",
      "B:298",
      "B:299",
      "B:300",
      "B:301",
      "B:302",
      "B:303",
      "B:304",
      "B:305",
      "B:306",
      "B:307",
      "C:135",
      "C:136",
      "C:137",
      "C:138",
      "C:139",
      "C:140",
      "C:141",
      "C:142",
      "C:143",
      "C:144",
      "C:145",
      "C:146",
      "C:147",
      "C:148",
      "C:149",
      "C:150",
      "C:151",
      "C:152",
      "C:153",
      "C:154",
      "C:155",
      "C:156",
      "C:157",
      "C:158",
      "C:159",
      "C:160",
      "C:161",
      "C:162",
      "C:163",
      "C:164",
      "C:165",
      "C:166",
      "C:167",
      "C:168",
      "C:169",
      "C:170",
      "C:171",
      "C:172",
      "C:173",
      "C:174",
      "C:175",
      "C:176",
      "C:177",
      "C:178",
      "C:179",
      "C:180",
      "C:181",
      "C:182",
      "C:183",
      "C:184",
      "C:185",
      "C:186",
      "C:187",
      "C:188",
      "C:189",
      "C:190",
      "C:191",
      "C:192",
      "C:193",
      "C:194",
      "C:195",
      "C:196",
      "C:197",
      "C:198",
      "C:199",
      "C:200",
      "C:201",
      "C:202",
      "C:203",
      "C:204",
      "C:205",
      "C:206",
      "C:207",
      "C:208",
      "C:209",
      "C:210",
      "C:211",
      "C:212",
      "C:213",
      "C:214",
      "C:215",
      "C:216",
      "C:217",
      "C:218",
      "C:219",
      "C:220",
      "C:221",
      "C:222",
      "C:223",
      "C:224",
      "C:225",
      "C:226",
      "C:227",
      "C:228",
      "C:229",
      "C:230",
      "C:231",
      "C:232",
      "C:233",
      "C:234",
      "C:235",
      "C:236",
      "C:237",
      "C:238",
      "C:239",
      "C:240",
      "C:253",
      "C:254",
      "C:255",
      "C:256",
      "C:257",
      "C:258",
      "C:259",
      "C:260",
      "C:261",
      "C:262",
      "C:263",
      "C:264",
      "C:265",
      "C:266",
      "C:267",
      "C:268",
      "C:269",
      "C:270",
      "C:271",
      "C:272",
      "C:273",
      "C:274",
      "C:275",
      "C:276",
      "C:277",
      "C:278",
      "C:279",
      "C:280",
      "C:281",
      "C:282",
      "C:283",
      "C:284",
      "C:285",
      "C:286",
      "C:287",
      "C:288",
      "C:289",
      "C:290",
      "C:291",
      "C:292",
      "C:293",
      "C:294",
      "C:295",
      "C:296",
      "C:297",
      "C:298",
      "C:299",
      "C:300",
      "C:301",
      "C:302",
      "C:303",
      "C:304",
      "C:305",
      "C:306",
      "C:307"
    ],
    "B:206": [
      "A:135",
      "A:136",
      "A:137",
      "A:138",
      "A:139",
      "A:140",
      "A:141",
      "A:142",
      "A:143",
      "A:144",
      "A:145",
      "A:146",
      "A:147",
      "A:148",
      "A:149",
      "A:150",
      "A:151",
      "A:152",
      "A:153",
      "A:154",
      "A:155",
      "A:156",
      "A:157",
      "A:158",
      "A:159",
      "A:160",
      "A:161",
      "A:162",
      "A:163",
      "A:164",
      "A:165",
      "A:166",
      "A:167",
      "A:168",
      "A:169",
      "A:170",
      "A:171",
      "A:172",
      "A:173",
      "A:174",
      "A:175",
      "A:176",
      "A:177",
      "A:178",
      "A:179",
      "A:180",
      "A:181",
      "A:182",
      "A:183",
      "A:184",
      "A:185",
      "A:186",
      "A:187",
      "A:188",
      "A:189",
      "A:190",
      "A:191",
      "A:192",
      "A:193",
      "A:194",
      "A:195",
      "A:196",
      "A:197",
      "A:198",
      "A:199",
      "A:200",
      "A:201",
      "A:202",
      "A:203",
      "A:204",
      "A:205",
      "A:206",
      "A:207",
      "A:208",
      "A:209",
      "A:210",
      "A:211",
      "A:212",
      "A:213",
      "A:214",
      "A:215",
      "A:216",
      "A:217",
      "A:218",
      "A:219",
      "A:220",
      "A:221",
      "A:222",
      "A:223",
      "A:224",
      "A:225",
      "A:226",
      "A:227",
      "A:228",
      "A:229",
      "A:230",
      "A:231",
      "A:232",
      "A:233",
      "A:234",
      "A:235",
      "A:236",
      "A:237",
      "A:238",
      "A:239",
      "A:240",
      "A:253",
      "A:254",
      "A:255",
      "A:256",
      "A:257",
      "A:258",
      "A:259",
      "A:260",
      "A:261",
      "A:262",
      "A:263",
      "A:264",
      "A:265",
      "A:266",
      "A:267",
      "A:268",
      "A:269",
      "A:270",
      "A:271",
      "A:272",
      "A:273",
      "A:274",
      "A:275",
      "A:276",
      "A:277",
      "A:278",
      "A:279",
      "A:280",
      "A:281",
      "A:282",
      "A:283",
      "A:284",
      "A:285",
      "A:286",
      "A:287",
      "A:288",
      "A:289",
      "A:290",
      "A:291",
      "A:292",
      "A:293",
      "A:294",
      "A:295",
      "A:296",
      "A:297",
      "A:298",
      "A:299",
      "A:300",
      "A:301",
      "A:302",
      "A:303",
      "A:304",
      "A:305",
      "A:306",
      "A:307",
      "B:135",
      "B:136",
      "B:137",
      "B:138",
      "B:139",
      "B:140",
      "B:141",
      "B:142",
      "B:143",
      "B:144",
      "B:145",
      "B:146",
      "B:147",
      "B:148",
      "B:149",
      "B:150",
      "B:151",
      "B:152",
      "B:153",
      "B:154",
      "B:155",
      "B:156",
      "B:157",
      "B:158",
      "B:159",
      "B:160",
      "B:161",
      "B:162",
      "B:163",
      "B:164",
      "B:165",
      "B:166",
      "B:167",
      "B:168",
      "B:169",
      "B:170",
      "B:171",
      "B:172",
      "B:173",
      "B:174",
      "B:175",
      "B:176",
      "B:177",
      "B:178",
      "B:179",
      "B:180",
      "B:181",
      "B:182",
      "B:183",
      "B:184",
      "B:185",
      "B:186",
      "B:187",
      "B:188",
      "B:189",
      "B:190",
      "B:191",
      "B:192",
      "B:193",
      "B:194",
      "B:195",
      "B:196",
      "B:197",
      "B:198",
      "B:199",
      "B:200",
      "B:201",
      "B:202",
      "B:203",
      "B:204",
      "B:205",
      "B:207",
      "B:208",
      "B:209",
      "B:210",
      "B:211",
      "B:212",
      "B:213",
      "B:214",
      "B:215",
      "B:216",
      "B:217",
      "B:218",
      "B:219",
      "B:220",
      "B:221",
      "B:222",
      "B:223",
      "B:224",
      "B:225",
      "B:226",
      "B:227",
      "B:228",
      "B:229",
      "B:230",
      "B:231",
      "B:232",
      "B:233",
      "B:234",
      "B:235",
      "B:236",
      "B:237",
      "B:238",
      "B:239",
      "B:240",
      "B:253",
      "B:254",
      "B:255",
      "B:256",
      "B:257",
      "B:258",
      "B:259",
      "B:260",
      "B:261",
      "B:262",
      "B:263",
      "B:264",
      "B:265",
      "B:266",
      "B:267",
      "B:268",
      "B:269",
      "B:270",
      "B:271",
      "B:272",
      "B:273",
      "B:274",
      "B:275",
      "B:276",
      "B:277",
      "B:278",
      "B:279",
      "B:280",
      "B:281",
      "B:282",
      "B:283",
      "B:284",
      "B:285",
      "B:286",
      "B:287",
      "B:288",
      "B:289",
      "B:290",
      "B:291",
      "B:292",
      "B:293",
      "B:294",
      "B:295",
      "B:296",
      "B:297",
      "B:298",
      "B:299",
      "B:300",
      "B:301",
      "B:302",
      "B:303",
      "B:304",
      "B:305",
      "B:306",
      "B:307",
      "C:135",
      "C:136",
      "C:137",
      "C:138",
      "C:139",
      "C:140",
      "C:141",
      "C:142",
      "C:143",
      "C:144",
      "C:145",
      "C:146",
      "C:147",
      "C:148",
      "C:149",
      "C:150",
      "C:151",
      "C:152",
      "C:153",
      "C:154",
      "C:155",
      "C:156",
      "C:157",
      "C:158",
      "C:159",
      "C:160",
      "C:161",
      "C:162",
      "C:163",
      "C:164",
      "C:165",
      "C:166",
      "C:167",
      "C:168",
      "C:169",
      "C:170",
      "C:171",
      "C:172",
      "C:173",
      "C:174",
      "C:175",
      "C:176",
      "C:177",
      "C:178",
      "C:179",
      "C:180",
      "C:181",
      "C:182",
      "C:183",
      "C:184",
      "C:185",
      "C:186",
      "C:187",
      "C:188",
      "C:189",
      "C:190",
      "C:191",
      "C:192",
      "C:193",
      "C:194",
      "C:195",
      "C:196",
      "C:197",
      "C:198",
      "C:199",
      "C:200",
      "C:201",
      "C:202",
      "C:203",
      "C:204",
      "C:205",
      "C:206",
      "C:207",
      "C:208",
      "C:209",
      "C:210",
      "C:211",
      "C:212",
      "C:213",
      "C:214",
      "C:215",
      "C:216",
      "C:217",
      "C:218",
      "C:219",
      "C:220",
      "C:221",
      "C:222",
      "C:223",
      "C:224",
      "C:225",
      "C:226",
      "C:227",
      "C:228",
      "C:229",
      "C:230",
      "C:231",
      "C:232",
      "C:233",
      "C:234",
      "C:235",
      "C:236",
      "C:237",
      "C:238",
      "C:239",
      "C:240",
      "C:253",
      "C:254",
      "C:255",
      "C:256",
      "C:257",
      "C:258",
      "C:259",
      "C:260",
      "C:261",
      "C:262",
      "C:263",
      "C:264",
      "C:265",
      "C:266",
      "C:267",
      "C:268",
      "C:269",
      "C:270",
      "C:271",
      "C:272",
      "C:273",
      "C:274",
      "C:275",
      "C:276",
      "C:277",
      "C:278",
      "C:279",
      "C:280",
      "C:281",
      "C:282",
      "C:283",
      "C:284",
      "C:285",
      "C:286",
      "C:287",
      "C:288",
      "C:289",
      "C:290",
      "C:291",
      "C:292",
      "C:293",
      "C:294",
      "C:295",
      "C:296",
      "C:297",
      "C:298",
      "C:299",
      "C:300",
      "C:301",
      "C:302",
      "C:303",
      "C:304",
      "C:305",
      "C:306",
      "C:307"
    ],
    "B:207": [
      "A:135",
      "A:136",
      "A:137",
      "A:138",
      "A:139",
      "A:140",
      "A:141",
      "A:142",
      "A:143",
      "A:144",
      "A:145",
      "A:146",
      "A:147",
      "A:148",
      "A:149",
      "A:150",
      "A:151",
      "A:152",
      "A:153",
      "A:154",
      "A:155",
      "A:156",
      "A:157",
      "A:158",
      "A:159",
      "A:160",
      "A:161",
      "A:162",
      "A:163",
      "A:164",
      "A:165",
      "A:166",
      "A:167",
      "A:168",
      "A:169",
      "A:170",
      "A:171",
      "A:172",
      "A:173",
      "A:174",
      "A:175",
      "A:176",
      "A:177",
      "A:178",
      "A:179",
      "A:180",
      "A:181",
      "A:182",
      "A:183",
      "A:184",
      "A:185",
      "A:186",
      "A:187",
      "A:188",
      "A:189",
      "A:190",
      "A:191",
      "A:192",
      "A:193",
      "A:194",
      "A:195",
      "A:196",
      "A:197",
      "A:198",
      "A:199",
      "A:200",
      "A:201",
      "A:202",
      "A:203",
      "A:204",
      "A:205",
      "A:206",
      "A:207",
      "A:208",
      "A:209",
      "A:210",
      "A:211",
      "A:212",
      "A:213",
      "A:214",
      "A:215",
      "A:216",
      "A:217",
      "A:218",
      "A:219",
      "A:220",
      "A:221",
      "A:222",
      "A:223",
      "A:224",
      "A:225",
      "A:226",
      "A:227",
      "A:228",
      "A:229",
      "A:230",
      "A:231",
      "A:232",
      "A:233",
      "A:234",
      "A:235",
      "A:236",
      "A:237",
      "A:238",
      "A:239",
      "A:240",
      "A:253",
      "A:254",
      "A:255",
      "A:256",
      "A:257",
      "A:258",
      "A:259",
      "A:260",
      "A:261",
      "A:262",
      "A:263",
      "A:264",
      "A:265",
      "A:266",
      "A:267",
      "A:268",
      "A:269",
      "A:270",
      "A:271",
      "A:272",
      "A:273",
      "A:274",
      "A:275",
      "A:276",
      "A:277",
      "A:278",
      "A:279",
      "A:280",
      "A:281",
      "A:282",
      "A:283",
      "A:284",
      "A:285",
      "A:286",
      "A:287",
      "A:288",
      "A:289",
      "A:290",
      "A:291",
      "A:292",
      "A:293",
      "A:294",
      "A:295",
      "A:296",
      "A:297",
      "A:298",
      "A:299",
      "A:300",
      "A:301",
      "A:302",
      "A:303",
      "A:304",
      "A:305",
      "A:306",
      "A:307",
      "B:135",
      "B:136",
      "B:137",
      "B:138",
      "B:139",
      "B:140",
      "B:141",
      "B:142",
      "B:143",
      "B:144",
      "B:145",
      "B:146",
      "B:147",
      "B:148",
      "B:149",
      "B:150",
      "B:151",
      "B:152",
      "B:153",
      "B:154",
      "B:155",
      "B:156",
      "B:157",
      "B:158",
      "B:159",
      "B:160",
      "B:161",
      "B:162",
      "B:163",
      "B:164",
      "B:165",
      "B:166",
      "B:167",
      "B:168",
      "B:169",
      "B:170",
      "B:171",
      "B:172",
      "B:173",
      "B:174",
      "B:175",
      "B:176",
      "B:177",
      "B:178",
      "B:179",
      "B:180",
      "B:181",
      "B:182",
      "B:183",
      "B:184",
      "B:185",
      "B:186",
      "B:187",
      "B:188",
      "B:189",
      "B:190",
      "B:191",
      "B:192",
      "B:193",
      "B:194",
      "B:195",
      "B:196",
      "B:197",
      "B:198",
      "B:199",
      "B:200",
      "B:201",
      "B:202",
      "B:203",
      "B:204",
      "B:205",
      "B:206",
      "B:208",
      "B:209",
      "B:210",
      "B:211",
      "B:212",
      "B:213",
      "B:214",
      "B:215",
      "B:216",
      "B:217",
      "B:218",
      "B:219",
      "B:220",
      "B:221",
      "B:222",
      "B:223",
      "B:224",
      "B:225",
      "B:226",
      "B:227",
      "B:228",
      "B:229",
      "B:230",
      "B:231",
      "B:232",
      "B:233",
      "B:234",
      "B:235",
      "B:236",
      "B:237",
      "B:238",
      "B:239",
      "B:240",
      "B:253",
      "B:254",
      "B:255",
      "B:256",
      "B:257",
      "B:258",
      "B:259",
      "B:260",
      "B:261",
      "B:262",
      "B:263",
      "B:264",
      "B:265",
      "B:266",
      "B:267",
      "B:268",
      "B:269",
      "B:270",
      "B:271",
      "B:272",
      "B:273",
      "B:274",
      "B:275",
      "B:276",
      "B:277",
      "B:278",
      "B:279",
      "B:280",
      "B:281",
      "B:282",
      "B:283",
      "B:284",
      "B:285",
      "B:286",
      "B:287",
      "B:288",
      "B:289",
      "B:290",
      "B:291",
      "B:292",
      "B:293",
      "B:294",
      "B:295",
      "B:296",
      "B:297",
      "B:298",
      "B:299",
      "B:300",
      "B:301",
      "B:302",
      "B:303",
      "B:304",
      "B:305",
      "B:306",
      "B:307",
      "C:135",
      "C:136",
      "C:137",
      "C:138",
      "C:139",
      "C:140",
      "C:141",
      "C:142",
      "C:143",
      "C:144",
      "C:145",
      "C:146",
      "C:147",
      "C:148",
      "C:149",
      "C:150",
      "C:151",
      "C:152",
      "C:153",
      "C:154",
      "C:155",
      "C:156",
      "C:157",
      "C:158",
      "C:159",
      "C:160",
      "C:161",
      "C:162",
      "C:163",
      "C:164",
      "C:165",
      "C:166",
      "C:167",
      "C:168",
      "C:169",
      "C:170",
      "C:171",
      "C:172",
      "C:173",
      "C:174",
      "C:175",
      "C:176",
      "C:177",
      "C:178",
      "C:179",
      "C:180",
      "C:181",
      "C:182",
      "C:183",
      "C:184",
      "C:185",
      "C:186",
      "C:187",
      "C:188",
      "C:189",
      "C:190",
      "C:191",
      "C:192",
      "C:193",
      "C:194",
      "C:195",
      "C:196",
      "C:197",
      "C:198",
      "C:199",
      "C:200",
      "C:201",
      "C:202",
      "C:203",
      "C:204",
      "C:205",
      "C:206",
      "C:207",
      "C:208",
      "C:209",
      "C:210",
      "C:211",
      "C:212",
      "C:213",
      "C:214",
      "C:215",
      "C:216",
      "C:217",
      "C:218",
      "C:219",
      "C:220",
      "C:221",
      "C:222",
      "C:223",
      "C:224",
      "C:225",
      "C:226",
      "C:227",
      "C:228",
      "C:229",
      "C:230",
      "C:231",
      "C:232",
      "C:233",
      "C:234",
      "C:235",
      "C:236",
      "C:237",
      "C:238",
      "C:239",
      "C:240",
      "C:253",
      "C:254",
      "C:255",
      "C:256",
      "C:257",
      "C:258",
      "C:259",
      "C:260",
      "C:261",
      "C:262",
      "C:263",
      "C:264",
      "C:265",
      "C:266",
      "C:267",
      "C:268",
      "C:269",
      "C:270",
      "C:271",
      "C:272",
      "C:273",
      "C:274",
      "C:275",
      "C:276",
      "C:277",
      "C:278",
      "C:279",
      "C:280",
      "C:281",
      "C:282",
      "C:283",
      "C:284",
      "C:285",
      "C:286",
      "C:287",
      "C:288",
      "C:289",
      "C:290",
      "C:291",
      "C:292",
      "C:293",
      "C:294",
      "C:295",
      "C:296",
      "C:297",
      "C:298",
      "C:299",
      "C:300",
      "C:301",
      "C:302",
      "C:303",
      "C:304",
      "C:305",
      "C:306",
      "C:307"
    ],
    "B:208": [
      "A:135",
      "A:136",
      "A:137",
      "A:138",
      "A:139",
      "A:140",
      "A:141",
      "A:142",
      "A:143",
      "A:144",
      "A:145",
      "A:146",
      "A:147",
      "A:148",
      "A:149",
      "A:150",
      "A:151",
      "A:152",
      "A:153",
      "A:154",
      "A:155",
      "A:156",
      "A:157",
      "A:158",
      "A:159",
      "A:160",
      "A:161",
      "A:162",
      "A:163",
      "A:164",
      "A:165",
      "A:166",
      "A:167",
      "A:168",
      "A:169",
      "A:170",
      "A:171",
      "A:172",
      "A:173",
      "A:174",
      "A:175",
      "A:176",
      "A:177",
      "A:178",
      "A:179",
      "A:180",
      "A:181",
      "A:182",
      "A:183",
      "A:184",
      "A:185",
      "A:186",
      "A:187",
      "A:188",
      "A:189",
      "A:190",
      "A:191",
      "A:192",
      "A:193",
      "A:194",
      "A:195",
      "A:196",
      "A:197",
      "A:198",
      "A:199",
      "A:200",
      "A:201",
      "A:202",
      "A:203",
      "A:204",
      "A:205",
      "A:206",
      "A:207",
      "A:208",
      "A:209",
      "A:210",
      "A:211",
      "A:212",
      "A:213",
      "A:214",
      "A:215",
      "A:216",
      "A:217",
      "A:218",
      "A:219",
      "A:220",
      "A:221",
      "A:222",
      "A:223",
      "A:224",
      "A:225",
      "A:226",
      "A:227",
      "A:228",
      "A:229",
      "A:230",
      "A:231",
      "A:232",
      "A:233",
      "A:234",
      "A:235",
      "A:236",
      "A:237",
      "A:238",
      "A:239",
      "A:240",
      "A:253",
      "A:254",
      "A:255",
      "A:256",
      "A:257",
      "A:258",
      "A:259",
      "A:260",
      "A:261",
      "A:262",
      "A:263",
      "A:264",
      "A:265",
      "A:266",
      "A:267",
      "A:268",
      "A:269",
      "A:270",
      "A:271",
      "A:272",
      "A:273",
      "A:274",
      "A:275",
      "A:276",
      "A:277",
      "A:278",
      "A:279",
      "A:280",
      "A:281",
      "A:282",
      "A:283",
      "A:284",
      "A:285",
      "A:286",
      "A:287",
      "A:288",
      "A:289",
      "A:290",
      "A:291",
      "A:292",
      "A:293",
      "A:294",
      "A:295",
      "A:296",
      "A:297",
      "A:298",
      "A:299",
      "A:300",
      "A:301",
      "A:302",
      "A:303",
      "A:304",
      "A:305",
      "A:306",
      "A:307",
      "B:135",
      "B:136",
      "B:137",
      "B:138",
      "B:139",
      "B:140",
      "B:141",
      "B:142",
      "B:143",
      "B:144",
      "B:145",
      "B:146",
      "B:147",
      "B:148",
      "B:149",
      "B:150",
      "B:151",
      "B:152",
      "B:153",
      "B:154",
      "B:155",
      "B:156",
      "B:157",
      "B:158",
      "B:159",
      "B:160",
      "B:161",
      "B:162",
      "B:163",
      "B:164",
      "B:165",
      "B:166",
      "B:167",
      "B:168",
      "B:169",
      "B:170",
      "B:171",
      "B:172",
      "B:173",
      "B:174",
      "B:175",
      "B:176",
      "B:177",
      "B:178",
      "B:179",
      "B:180",
      "B:181",
      "B:182",
      "B:183",
      "B:184",
      "B:185",
      "B:186",
      "B:187",
      "B:188",
      "B:189",
      "B:190",
      "B:191",
      "B:192",
      "B:193",
      "B:194",
      "B:195",
      "B:196",
      "B:197",
      "B:198",
      "B:199",
      "B:200",
      "B:201",
      "B:202",
      "B:203",
      "B:204",
      "B:205",
      "B:206",
      "B:207",
      "B:209",
      "B:210",
      "B:211",
      "B:212",
      "B:213",
      "B:214",
      "B:215",
      "B:216",
      "B:217",
      "B:218",
      "B:219",
      "B:220",
      "B:221",
      "B:222",
      "B:223",
      "B:224",
      "B:225",
      "B:226",
      "B:227",
      "B:228",
      "B:229",
      "B:230",
      "B:231",
      "B:232",
      "B:233",
      "B:234",
      "B:235",
      "B:236",
      "B:237",
      "B:238",
      "B:239",
      "B:240",
      "B:253",
      "B:254",
      "B:255",
      "B:256",
      "B:257",
      "B:258",
      "B:259",
      "B:260",
      "B:261",
      "B:262",
      "B:263",
      "B:264",
      "B:265",
      "B:266",
      "B:267",
      "B:268",
      "B:269",
      "B:270",
      "B:271",
      "B:272",
      "B:273",
      "B:274",
      "B:275",
      "B:276",
      "B:277",
      "B:278",
      "B:279",
      "B:280",
      "B:281",
      "B:282",
      "B:283",
      "B:284",
      "B:285",
      "B:286",
      "B:287",
      "B:288",
      "B:289",
      "B:290",
      "B:291",
      "B:292",
      "B:293",
      "B:294",
      "B:295",
      "B:296",
      "B:297",
      "B:298",
      "B:299",
      "B:300",
      "B:301",
      "B:302",
      "B:303",
      "B:304",
      "B:305",
      "B:306",
      "B:307",
      "C:135",
      "C:136",
      "C:137",
      "C:138",
      "C:139",
      "C:140",
      "C:141",
      "C:142",
      "C:143",
      "C:144",
      "C:145",
      "C:146",
      "C:147",
      "C:148",
      "C:149",
      "C:150",
      "C:151",
      "C:152",
      "C:153",
      "C:154",
      "C:155",
      "C:156",
      "C:157",
      "C:158",
      "C:159",
      "C:160",
      "C:161",
      "C:162",
      "C:163",
      "C:164",
      "C:165",
      "C:166",
      "C:167",
      "C:168",
      "C:169",
      "C:170",
      "C:171",
      "C:172",
      "C:173",
      "C:174",
      "C:175",
      "C:176",
      "C:177",
      "C:178",
      "C:179",
      "C:180",
      "C:181",
      "C:182",
      "C:183",
      "C:184",
      "C:185",
      "C:186",
      "C:187",
      "C:188",
      "C:189",
      "C:190",
      "C:191",
      "C:192",
      "C:193",
      "C:194",
      "C:195",
      "C:196",
      "C:197",
      "C:198",
      "C:199",
      "C:200",
      "C:201",
      "C:202",
      "C:203",
      "C:204",
      "C:205",
      "C:206",
      "C:207",
      "C:208",
      "C:209",
      "C:210",
      "C:211",
      "C:212",
      "C:213",
      "C:214",
      "C:215",
      "C:216",
      "C:217",
      "C:218",
      "C:219",
      "C:220",
      "C:221",
      "C:222",
      "C:223",
      "C:224",
      "C:225",
      "C:226",
      "C:227",
      "C:228",
      "C:229",
      "C:230",
      "C:231",
      "C:232",
      "C:233",
      "C:234",
      "C:235",
      "C:236",
      "C:237",
      "C:238",
      "C:239",
      "C:240",
      "C:253",
      "C:254",
      "C:255",
      "C:256",
      "C:257",
      "C:258",
      "C:259",
      "C:260",
      "C:261",
      "C:262",
      "C:263",
      "C:264",
      "C:265",
      "C:266",
      "C:267",
      "C:268",
      "C:269",
      "C:270",
      "C:271",
      "C:272",
      "C:273",
      "C:274",
      "C:275",
      "C:276",
      "C:277",
      "C:278",
      "C:279",
      "C:280",
      "C:281",
      "C:282",
      "C:283",
      "C:284",
      "C:285",
      "C:286",
      "C:287",
      "C:288",
      "C:289",
      "C:290",
      "C:291",
      "C:292",
      "C:293",
      "C:294",
      "C:295",
      "C:296",
      "C:297",
      "C:298",
      "C:299",
      "C:300",
      "C:301",
      "C:302",
      "C:303",
      "C:304",
      "C:305",
      "C:306",
      "C:307"
    ],
    "B:209": [
      "A:135",
      "A:136",
      "A:137",
      "A:138",
      "A:139",
      "A:140",
      "A:141",
      "A:142",
      "A:143",
      "A:144",
      "A:145",
      "A:146",
      "A:147",
      "A:148",
      "A:149",
      "A:150",
      "A:151",
      "A:152",
      "A:153",
      "A:154",
      "A:155",
      "A:156",
      "A:157",
      "A:158",
      "A:159",
      "A:160",
      "A:161",
      "A:162",
      "A:163",
      "A:164",
      "A:165",
      "A:166",
      "A:167",
      "A:168",
      "A:169",
      "A:170",
      "A:171",
      "A:172",
      "A:173",
      "A:174",
      "A:175",
      "A:176",
      "A:177",
      "A:178",
      "A:179",
      "A:180",
      "A:181",
      "A:182",
      "A:183",
      "A:184",
      "A:185",
      "A:186",
      "A:187",
      "A:188",
      "A:189",
      "A:190",
      "A:191",
      "A:192",
      "A:193",
      "A:194",
      "A:195",
      "A:196",
      "A:197",
      "A:198",
      "A:199",
      "A:200",
      "A:201",
      "A:202",
      "A:203",
      "A:204",
      "A:205",
      "A:206",
      "A:207",
      "A:208",
      "A:209",
      "A:210",
      "A:211",
      "A:212",
      "A:213",
      "A:214",
      "A:215",
      "A:216",
      "A:217",
      "A:218",
      "A:219",
      "A:220",
      "A:221",
      "A:222",
      "A:223",
      "A:224",
      "A:225",
      "A:226",
      "A:227",
      "A:228",
      "A:229",
      "A:230",
      "A:231",
      "A:232",
      "A:233",
      "A:234",
      "A:235",
      "A:236",
      "A:237",
      "A:238",
      "A:239",
      "A:240",
      "A:253",
      "A:254",
      "A:255",
      "A:256",
      "A:257",
      "A:258",
      "A:259",
      "A:260",
      "A:261",
      "A:262",
      "A:263",
      "A:264",
      "A:265",
      "A:266",
      "A:267",
      "A:268",
      "A:269",
      "A:270",
      "A:271",
      "A:272",
      "A:273",
      "A:274",
      "A:275",
      "A:276",
      "A:277",
      "A:278",
      "A:279",
      "A:280",
      "A:281",
      "A:282",
      "A:283",
      "A:284",
      "A:285",
      "A:286",
      "A:287",
      "A:288",
      "A:289",
      "A:290",
      "A:291",
      "A:292",
      "A:293",
      "A:294",
      "A:295",
      "A:296",
      "A:297",
      "A:298",
      "A:299",
      "A:300",
      "A:301",
      "A:302",
      "A:303",
      "A:304",
      "A:305",
      "A:306",
      "A:307",
      "B:135",
      "B:136",
      "B:137",
      "B:138",
      "B:139",
      "B:140",
      "B:141",
      "B:142",
      "B:143",
      "B:144",
      "B:145",
      "B:146",
      "B:147",
      "B:148",
      "B:149",
      "B:150",
      "B:151",
      "B:152",
      "B:153",
      "B:154",
      "B:155",
      "B:156",
      "B:157",
      "B:158",
      "B:159",
      "B:160",
      "B:161",
      "B:162",
      "B:163",
      "B:164",
      "B:165",
      "B:166",
      "B:167",
      "B:168",
      "B:169",
      "B:170",
      "B:171",
      "B:172",
      "B:173",
      "B:174",
      "B:175",
      "B:176",
      "B:177",
      "B:178",
      "B:179",
      "B:180",
      "B:181",
      "B:182",
      "B:183",
      "B:184",
      "B:185",
      "B:186",
      "B:187",
      "B:188",
      "B:189",
      "B:190",
      "B:191",
      "B:192",
      "B:193",
      "B:194",
      "B:195",
      "B:196",
      "B:197",
      "B:198",
      "B:199",
      "B:200",
      "B:201",
      "B:202",
      "B:203",
      "B:204",
      "B:205",
      "B:206",
      "B:207",
      "B:208",
      "B:210",
      "B:211",
      "B:212",
      "B:213",
      "B:214",
      "B:215",
      "B:216",
      "B:217",
      "B:218",
      "B:219",
      "B:220",
      "B:221",
      "B:222",
      "B:223",
      "B:224",
      "B:225",
      "B:226",
      "B:227",
      "B:228",
      "B:229",
      "B:230",
      "B:231",
      "B:232",
      "B:233",
      "B:234",
      "B:235",
      "B:236",
      "B:237",
      "B:238",
      "B:239",
      "B:240",
      "B:253",
      "B:254",
      "B:255",
      "B:256",
      "B:257",
      "B:258",
      "B:259",
      "B:260",
      "B:261",
      "B:262",
      "B:263",
      "B:264",
      "B:265",
      "B:266",
      "B:267",
      "B:268",
      "B:269",
      "B:270",
      "B:271",
      "B:272",
      "B:273",
      "B:274",
      "B:275",
      "B:276",
      "B:277",
      "B:278",
      "B:279",
      "B:280",
      "B:281",
      "B:282",
      "B:283",
      "B:284",
      "B:285",
      "B:286",
      "B:287",
      "B:288",
      "B:289",
      "B:290",
      "B:291",
      "B:292",
      "B:293",
      "B:294",
      "B:295",
      "B:296",
      "B:297",
      "B:298",
      "B:299",
      "B:300",
      "B:301",
      "B:302",
      "B:303",
      "B:304",
      "B:305",
      "B:306",
      "B:307",
      "C:135",
      "C:136",
      "C:137",
      "C:138",
      "C:139",
      "C:140",
      "C:141",
      "C:142",
      "C:143",
      "C:144",
      "C:145",
      "C:146",
      "C:147",
      "C:148",
      "C:149",
      "C:150",
      "C:151",
      "C:152",
      "C:153",
      "C:154",
      "C:155",
      "C:156",
      "C:157",
      "C:158",
      "C:159",
      "C:160",
      "C:161",
      "C:162",
      "C:163",
      "C:164",
      "C:165",
      "C:166",
      "C:167",
      "C:168",
      "C:169",
      "C:170",
      "C:171",
      "C:172",
      "C:173",
      "C:174",
      "C:175",
      "C:176",
      "C:177",
      "C:178",
      "C:179",
      "C:180",
      "C:181",
      "C:182",
      "C:183",
      "C:184",
      "C:185",
      "C:186",
      "C:187",
      "C:188",
      "C:189",
      "C:190",
      "C:191",
      "C:192",
      "C:193",
      "C:194",
      "C:195",
      "C:196",
      "C:197",
      "C:198",
      "C:199",
      "C:200",
      "C:201",
      "C:202",
      "C:203",
      "C:204",
      "C:205",
      "C:206",
      "C:207",
      "C:208",
      "C:209",
      "C:210",
      "C:211",
      "C:212",
      "C:213",
      "C:214",
      "C:215",
      "C:216",
      "C:217",
      "C:218",
      "C:219",
      "C:220",
      "C:221",
      "C:222",
      "C:223",
      "C:224",
      "C:225",
      "C:226",
      "C:227",
      "C:228",
      "C:229",
      "C:230",
      "C:231",
      "C:232",
      "C:233",
      "C:234",
      "C:235",
      "C:236",
      "C:237",
      "C:238",
      "C:239",
      "C:240",
      "C:253",
      "C:254",
      "C:255",
      "C:256",
      "C:257",
      "C:258",
      "C:259",
      "C:260",
      "C:261",
      "C:262",
      "C:263",
      "C:264",
      "C:265",
      "C:266",
      "C:267",
      "C:268",
      "C:269",
      "C:270",
      "C:271",
      "C:272",
      "C:273",
      "C:274",
      "C:275",
      "C:276",
      "C:277",
      "C:278",
      "C:279",
      "C:280",
      "C:281",
      "C:282",
      "C:283",
      "C:284",
      "C:285",
      "C:286",
      "C:287",
      "C:288",
      "C:289",
      "C:290",
      "C:291",
      "C:292",
      "C:293",
      "C:294",
      "C:295",
      "C:296",
      "C:297",
      "C:298",
      "C:299",
      "C:300",
      "C:301",
      "C:302",
      "C:303",
      "C:304",
      "C:305",
      "C:306",
      "C:307"
    ],
    "B:210": [
      "A:135",
      "A:136",
      "A:137",
      "A:138",
      "A:139",
      "A:140",
      "A:141",
      "A:142",
      "A:143",
      "A:144",
      "A:145",
      "A:146",
      "A:147",
      "A:148",
      "A:149",
      "A:150",
      "A:151",
      "A:152",
      "A:153",
      "A:154",
      "A:155",
      "A:156",
      "A:157",
      "A:158",
      "A:159",
      "A:160",
      "A:161",
      "A:162",
      "A:163",
      "A:164",
      "A:165",
      "A:166",
      "A:167",
      "A:168",
      "A:169",
      "A:170",
      "A:171",
      "A:172",
      "A:173",
      "A:174",
      "A:175",
      "A:176",
      "A:177",
      "A:178",
      "A:179",
      "A:180",
      "A:181",
      "A:182",
      "A:183",
      "A:184",
      "A:185",
      "A:186",
      "A:187",
      "A:188",
      "A:189",
      "A:190",
      "A:191",
      "A:192",
      "A:193",
      "A:194",
      "A:195",
      "A:196",
      "A:197",
      "A:198",
      "A:199",
      "A:200",
      "A:201",
      "A:202",
      "A:203",
      "A:204",
      "A:205",
      "A:206",
      "A:207",
      "A:208",
      "A:209",
      "A:210",
      "A:211",
      "A:212",
      "A:213",
      "A:214",
      "A:215",
      "A:216",
      "A:217",
      "A:218",
      "A:219",
      "A:220",
      "A:221",
      "A:222",
      "A:223",
      "A:224",
      "A:225",
      "A:226",
      "A:227",
      "A:228",
      "A:229",
      "A:230",
      "A:231",
      "A:232",
      "A:233",
      "A:234",
      "A:235",
      "A:236",
      "A:237",
      "A:238",
      "A:239",
      "A:240",
      "A:253",
      "A:254",
      "A:255",
      "A:256",
      "A:257",
      "A:258",
      "A:259",
      "A:260",
      "A:261",
      "A:262",
      "A:263",
      "A:264",
      "A:265",
      "A:266",
      "A:267",
      "A:268",
      "A:269",
      "A:270",
      "A:271",
      "A:272",
      "A:273",
      "A:274",
      "A:275",
      "A:276",
      "A:277",
      "A:278",
      "A:279",
      "A:280",
      "A:281",
      "A:282",
      "A:283",
      "A:284",
      "A:285",
      "A:286",
      "A:287",
      "A:288",
      "A:289",
      "A:290",
      "A:291",
      "A:292",
      "A:293",
      "A:294",
      "A:295",
      "A:296",
      "A:297",
      "A:298",
      "A:299",
      "A:300",
      "A:301",
      "A:302",
      "A:303",
      "A:304",
      "A:305",
      "A:306",
      "A:307",
      "B:135",
      "B:136",
      "B:137",
      "B:138",
      "B:139",
      "B:140",
      "B:141",
      "B:142",
      "B:143",
      "B:144",
      "B:145",
      "B:146",
      "B:147",
      "B:148",
      "B:149",
      "B:150",
      "B:151",
      "B:152",
      "B:153",
      "B:154",
      "B:155",
      "B:156",
      "B:157",
      "B:158",
      "B:159",
      "B:160",
      "B:161",
      "B:162",
      "B:163",
      "B:164",
      "B:165",
      "B:166",
      "B:167",
      "B:168",
      "B:169",
      "B:170",
      "B:171",
      "B:172",
      "B:173",
      "B:174",
      "B:175",
      "B:176",
      "B:177",
      "B:178",
      "B:179",
      "B:180",
      "B:181",
      "B:182",
      "B:183",
      "B:184",
      "B:185",
      "B:186",
      "B:187",
      "B:188",
      "B:189",
      "B:190",
      "B:191",
      "B:192",
      "B:193",
      "B:194",
      "B:195",
      "B:196",
      "B:197",
      "B:198",
      "B:199",
      "B:200",
      "B:201",
      "B:202",
      "B:203",
      "B:204",
      "B:205",
      "B:206",
      "B:207",
      "B:208",
      "B:209",
      "B:211",
      "B:212",
      "B:213",
      "B:214",
      "B:215",
      "B:216",
      "B:217",
      "B:218",
      "B:219",
      "B:220",
      "B:221",
      "B:222",
      "B:223",
      "B:224",
      "B:225",
      "B:226",
      "B:227",
      "B:228",
      "B:229",
      "B:230",
      "B:231",
      "B:232",
      "B:233",
      "B:234",
      "B:235",
      "B:236",
      "B:237",
      "B:238",
      "B:239",
      "B:240",
      "B:253",
      "B:254",
      "B:255",
      "B:256",
      "B:257",
      "B:258",
      "B:259",
      "B:260",
      "B:261",
      "B:262",
      "B:263",
      "B:264",
      "B:265",
      "B:266",
      "B:267",
      "B:268",
      "B:269",
      "B:270",
      "B:271",
      "B:272",
      "B:273",
      "B:274",
      "B:275",
      "B:276",
      "B:277",
      "B:278",
      "B:279",
      "B:280",
      "B:281",
      "B:282",
      "B:283",
      "B:284",
      "B:285",
      "B:286",
      "B:287",
      "B:288",
      "B:289",
      "B:290",
      "B:291",
      "B:292",
      "B:293",
      "B:294",
      "B:295",
      "B:296",
      "B:297",
      "B:298",
      "B:299",
      "B:300",
      "B:301",
      "B:302",
      "B:303",
      "B:304",
      "B:305",
      "B:306",
      "B:307",
      "C:135",
      "C:136",
      "C:137",
      "C:138",
      "C:139",
      "C:140",
      "C:141",
      "C:142",
      "C:143",
      "C:144",
      "C:145",
      "C:146",
      "C:147",
      "C:148",
      "C:149",
      "C:150",
      "C:151",
      "C:152",
      "C:153",
      "C:154",
      "C:155",
      "C:156",
      "C:157",
      "C:158",
      "C:159",
      "C:160",
      "C:161",
      "C:162",
      "C:163",
      "C:164",
      "C:165",
      "C:166",
      "C:167",
      "C:168",
      "C:169",
      "C:170",
      "C:171",
      "C:172",
      "C:173",
      "C:174",
      "C:175",
      "C:176",
      "C:177",
      "C:178",
      "C:179",
      "C:180",
      "C:181",
      "C:182",
      "C:183",
      "C:184",
      "C:185",
      "C:186",
      "C:187",
      "C:188",
      "C:189",
      "C:190",
      "C:191",
      "C:192",
      "C:193",
      "C:194",
      "C:195",
      "C:196",
      "C:197",
      "C:198",
      "C:199",
      "C:200",
      "C:201",
      "C:202",
      "C:203",
      "C:204",
      "C:205",
      "C:206",
      "C:207",
      "C:208",
      "C:209",
      "C:210",
      "C:211",
      "C:212",
      "C:213",
      "C:214",
      "C:215",
      "C:216",
      "C:217",
      "C:218",
      "C:219",
      "C:220",
      "C:221",
      "C:222",
      "C:223",
      "C:224",
      "C:225",
      "C:226",
      "C:227",
      "C:228",
      "C:229",
      "C:230",
      "C:231",
      "C:232",
      "C:233",
      "C:234",
      "C:235",
      "C:236",
      "C:237",
      "C:238",
      "C:239",
      "C:240",
      "C:253",
      "C:254",
      "C:255",
      "C:256",
      "C:257",
      "C:258",
      "C:259",
      "C:260",
      "C:261",
      "C:262",
      "C:263",
      "C:264",
      "C:265",
      "C:266",
      "C:267",
      "C:268",
      "C:269",
      "C:270",
      "C:271",
      "C:272",
      "C:273",
      "C:274",
      "C:275",
      "C:276",
      "C:277",
      "C:278",
      "C:279",
      "C:280",
      "C:281",
      "C:282",
      "C:283",
      "C:284",
      "C:285",
      "C:286",
      "C:287",
      "C:288",
      "C:289",
      "C:290",
      "C:291",
      "C:292",
      "C:293",
      "C:294",
      "C:295",
      "C:296",
      "C:297",
      "C:298",
      "C:299",
      "C:300",
      "C:301",
      "C:302",
      "C:303",
      "C:304",
      "C:305",
      "C:306",
      "C:307"
    ],
    "B:211": [
      "A:135",
      "A:136",
      "A:137",
      "A:138",
      "A:139",
      "A:140",
      "A:141",
      "A:142",
      "A:143",
      "A:144",
      "A:145",
      "A:146",
      "A:147",
      "A:148",
      "A:149",
      "A:150",
      "A:151",
      "A:152",
      "A:153",
      "A:154",
      "A:155",
      "A:156",
      "A:157",
      "A:158",
      "A:159",
      "A:160",
      "A:161",
      "A:162",
      "A:163",
      "A:164",
      "A:165",
      "A:166",
      "A:167",
      "A:168",
      "A:169",
      "A:170",
      "A:171",
      "A:172",
      "A:173",
      "A:174",
      "A:175",
      "A:176",
      "A:177",
      "A:178",
      "A:179",
      "A:180",
      "A:181",
      "A:182",
      "A:183",
      "A:184",
      "A:185",
      "A:186",
      "A:187",
      "A:188",
      "A:189",
      "A:190",
      "A:191",
      "A:192",
      "A:193",
      "A:194",
      "A:195",
      "A:196",
      "A:197",
      "A:198",
      "A:199",
      "A:200",
      "A:201",
      "A:202",
      "A:203",
      "A:204",
      "A:205",
      "A:206",
      "A:207",
      "A:208",
      "A:209",
      "A:210",
      "A:211",
      "A:212",
      "A:213",
      "A:214",
      "A:215",
      "A:216",
      "A:217",
      "A:218",
      "A:219",
      "A:220",
      "A:221",
      "A:222",
      "A:223",
      "A:224",
      "A:225",
      "A:226",
      "A:227",
      "A:228",
      "A:229",
      "A:230",
      "A:231",
      "A:232",
      "A:233",
      "A:234",
      "A:235",
      "A:236",
      "A:237",
      "A:238",
      "A:239",
      "A:240",
      "A:253",
      "A:254",
      "A:255",
      "A:256",
      "A:257",
      "A:258",
      "A:259",
      "A:260",
      "A:261",
      "A:262",
      "A:263",
      "A:264",
      "A:265",
      "A:266",
      "A:267",
      "A:268",
      "A:269",
      "A:270",
      "A:271",
      "A:272",
      "A:273",
      "A:274",
      "A:275",
      "A:276",
      "A:277",
      "A:278",
      "A:279",
      "A:280",
      "A:281",
      "A:282",
      "A:283",
      "A:284",
      "A:285",
      "A:286",
      "A:287",
      "A:288",
      "A:289",
      "A:290",
      "A:291",
      "A:292",
      "A:293",
      "A:294",
      "A:295",
      "A:296",
      "A:297",
      "A:298",
      "A:299",
      "A:300",
      "A:301",
      "A:302",
      "A:303",
      "A:304",
      "A:305",
      "A:306",
      "A:307",
      "B:135",
      "B:136",
      "B:137",
      "B:138",
      "B:139",
      "B:140",
      "B:141",
      "B:142",
      "B:143",
      "B:144",
      "B:145",
      "B:146",
      "B:147",
      "B:148",
      "B:149",
      "B:150",
      "B:151",
      "B:152",
      "B:153",
      "B:154",
      "B:155",
      "B:156",
      "B:157",
      "B:158",
      "B:159",
      "B:160",
      "B:161",
      "B:162",
      "B:163",
      "B:164",
      "B:165",
      "B:166",
      "B:167",
      "B:168",
      "B:169",
      "B:170",
      "B:171",
      "B:172",
      "B:173",
      "B:174",
      "B:175",
      "B:176",
      "B:177",
      "B:178",
      "B:179",
      "B:180",
      "B:181",
      "B:182",
      "B:183",
      "B:184",
      "B:185",
      "B:186",
      "B:187",
      "B:188",
      "B:189",
      "B:190",
      "B:191",
      "B:192",
      "B:193",
      "B:194",
      "B:195",
      "B:196",
      "B:197",
      "B:198",
      "B:199",
      "B:200",
      "B:201",
      "B:202",
      "B:203",
      "B:204",
      "B:205",
      "B:206",
      "B:207",
      "B:208",
      "B:209",
      "B:210",
      "B:212",
      "B:213",
      "B:214",
      "B:215",
      "B:216",
      "B:217",
      "B:218",
      "B:219",
      "B:220",
      "B:221",
      "B:222",
      "B:223",
      "B:224",
      "B:225",
      "B:226",
      "B:227",
      "B:228",
      "B:229",
      "B:230",
      "B:231",
      "B:232",
      "B:233",
      "B:234",
      "B:235",
      "B:236",
      "B:237",
      "B:238",
      "B:239",
      "B:240",
      "B:253",
      "B:254",
      "B:255",
      "B:256",
      "B:257",
      "B:258",
      "B:259",
      "B:260",
      "B:261",
      "B:262",
      "B:263",
      "B:264",
      "B:265",
      "B:266",
      "B:267",
      "B:268",
      "B:269",
      "B:270",
      "B:271",
      "B:272",
      "B:273",
      "B:274",
      "B:275",
      "B:276",
      "B:277",
      "B:278",
      "B:279",
      "B:280",
      "B:281",
      "B:282",
      "B:283",
      "B:284",
      "B:285",
      "B:286",
      "B:287",
      "B:288",
      "B:289",
      "B:290",
      "B:291",
      "B:292",
      "B:293",
      "B:294",
      "B:295",
      "B:296",
      "B:297",
      "B:298",
      "B:299",
      "B:300",
      "B:301",
      "B:302",
      "B:303",
      "B:304",
      "B:305",
      "B:306",
      "B:307",
      "C:135",
      "C:136",
      "C:137",
      "C:138",
      "C:139",
      "C:140",
      "C:141",
      "C:142",
      "C:143",
      "C:144",
      "C:145",
      "C:146",
      "C:147",
      "C:148",
      "C:149",
      "C:150",
      "C:151",
      "C:152",
      "C:153",
      "C:154",
      "C:155",
      "C:156",
      "C:157",
      "C:158",
      "C:159",
      "C:160",
      "C:161",
      "C:162",
      "C:163",
      "C:164",
      "C:165",
      "C:166",
      "C:167",
      "C:168",
      "C:169",
      "C:170",
      "C:171",
      "C:172",
      "C:173",
      "C:174",
      "C:175",
      "C:176",
      "C:177",
      "C:178",
      "C:179",
      "C:180",
      "C:181",
      "C:182",
      "C:183",
      "C:184",
      "C:185",
      "C:186",
      "C:187",
      "C:188",
      "C:189",
      "C:190",
      "C:191",
      "C:192",
      "C:193",
      "C:194",
      "C:195",
      "C:196",
      "C:197",
      "C:198",
      "C:199",
      "C:200",
      "C:201",
      "C:202",
      "C:203",
      "C:204",
      "C:205",
      "C:206",
      "C:207",
      "C:208",
      "C:209",
      "C:210",
      "C:211",
      "C:212",
      "C:213",
      "C:214",
      "C:215",
      "C:216",
      "C:217",
      "C:218",
      "C:219",
      "C:220",
      "C:221",
      "C:222",
      "C:223",
      "C:224",
      "C:225",
      "C:226",
      "C:227",
      "C:228",
      "C:229",
      "C:230",
      "C:231",
      "C:232",
      "C:233",
      "C:234",
      "C:235",
      "C:236",
      "C:237",
      "C:238",
      "C:239",
      "C:240",
      "C:253",
      "C:254",
      "C:255",
      "C:256",
      "C:257",
      "C:258",
      "C:259",
      "C:260",
      "C:261",
      "C:262",
      "C:263",
      "C:264",
      "C:265",
      "C:266",
      "C:267",
      "C:268",
      "C:269",
      "C:270",
      "C:271",
      "C:272",
      "C:273",
      "C:274",
      "C:275",
      "C:276",
      "C:277",
      "C:278",
      "C:279",
      "C:280",
      "C:281",
      "C:282",
      "C:283",
      "C:284",
      "C:285",
      "C:286",
      "C:287",
      "C:288",
      "C:289",
      "C:290",
      "C:291",
      "C:292",
      "C:293",
      "C:294",
      "C:295",
      "C:296",
      "C:297",
      "C:298",
      "C:299",
      "C:300",
      "C:301",
      "C:302",
      "C:303",
      "C:304",
      "C:305",
      "C:306",
      "C:307"
    ],
    "B:212": [
      "A:135",
      "A:136",
      "A:137",
      "A:138",
      "A:139",
      "A:140",
      "A:141",
      "A:142",
      "A:143",
      "A:144",
      "A:145",
      "A:146",
      "A:147",
      "A:148",
      "A:149",
      "A:150",
      "A:151",
      "A:152",
      "A:153",
      "A:154",
      "A:155",
      "A:156",
      "A:157",
      "A:158",
      "A:159",
      "A:160",
      "A:161",
      "A:162",
      "A:163",
      "A:164",
      "A:165",
      "A:166",
      "A:167",
      "A:168",
      "A:169",
      "A:170",
      "A:171",
      "A:172",
      "A:173",
      "A:174",
      "A:175",
      "A:176",
      "A:177",
      "A:178",
      "A:179",
      "A:180",
      "A:181",
      "A:182",
      "A:183",
      "A:184",
      "A:185",
      "A:186",
      "A:187",
      "A:188",
      "A:189",
      "A:190",
      "A:191",
      "A:192",
      "A:193",
      "A:194",
      "A:195",
      "A:196",
      "A:197",
      "A:198",
      "A:199",
      "A:200",
      "A:201",
      "A:202",
      "A:203",
      "A:204",
      "A:205",
      "A:206",
      "A:207",
      "A:208",
      "A:209",
      "A:210",
      "A:211",
      "A:212",
      "A:213",
      "A:214",
      "A:215",
      "A:216",
      "A:217",
      "A:218",
      "A:219",
      "A:220",
      "A:221",
      "A:222",
      "A:223",
      "A:224",
      "A:225",
      "A:226",
      "A:227",
      "A:228",
      "A:229",
      "A:230",
      "A:231",
      "A:232",
      "A:233",
      "A:234",
      "A:235",
      "A:236",
      "A:237",
      "A:238",
      "A:239",
      "A:240",
      "A:253",
      "A:254",
      "A:255",
      "A:256",
      "A:257",
      "A:258",
      "A:259",
      "A:260",
      "A:261",
      "A:262",
      "A:263",
      "A:264",
      "A:265",
      "A:266",
      "A:267",
      "A:268",
      "A:269",
      "A:270",
      "A:271",
      "A:272",
      "A:273",
      "A:274",
      "A:275",
      "A:276",
      "A:277",
      "A:278",
      "A:279",
      "A:280",
      "A:281",
      "A:282",
      "A:283",
      "A:284",
      "A:285",
      "A:286",
      "A:287",
      "A:288",
      "A:289",
      "A:290",
      "A:291",
      "A:292",
      "A:293",
      "A:294",
      "A:295",
      "A:296",
      "A:297",
      "A:298",
      "A:299",
      "A:300",
      "A:301",
      "A:302",
      "A:303",
      "A:304",
      "A:305",
      "A:306",
      "A:307",
      "B:135",
      "B:136",
      "B:137",
      "B:138",
      "B:139",
      "B:140",
      "B:141",
      "B:142",
      "B:143",
      "B:144",
      "B:145",
      "B:146",
      "B:147",
      "B:148",
      "B:149",
      "B:150",
      "B:151",
      "B:152",
      "B:153",
      "B:154",
      "B:155",
      "B:156",
      "B:157",
      "B:158",
      "B:159",
      "B:160",
      "B:161",
      "B:162",
      "B:163",
      "B:164",
      "B:165",
      "B:166",
      "B:167",
      "B:168",
      "B:169",
      "B:170",
      "B:171",
      "B:172",
      "B:173",
      "B:174",
      "B:175",
      "B:176",
      "B:177",
      "B:178",
      "B:179",
      "B:180",
      "B:181",
      "B:182",
      "B:183",
      "B:184",
      "B:185",
      "B:186",
      "B:187",
      "B:188",
      "B:189",
      "B:190",
      "B:191",
      "B:192",
      "B:193",
      "B:194",
      "B:195",
      "B:196",
      "B:197",
      "B:198",
      "B:199",
      "B:200",
      "B:201",
      "B:202",
      "B:203",
      "B:204",
      "B:205",
      "B:206",
      "B:207",
      "B:208",
      "B:209",
      "B:210",
      "B:211",
      "B:213",
      "B:214",
      "B:215",
      "B:216",
      "B:217",
      "B:218",
      "B:219",
      "B:220",
      "B:221",
      "B:222",
      "B:223",
      "B:224",
      "B:225",
      "B:226",
      "B:227",
      "B:228",
      "B:229",
      "B:230",
      "B:231",
      "B:232",
      "B:233",
      "B:234",
      "B:235",
      "B:236",
      "B:237",
      "B:238",
      "B:239",
      "B:240",
      "B:253",
      "B:254",
      "B:255",
      "B:256",
      "B:257",
      "B:258",
      "B:259",
      "B:260",
      "B:261",
      "B:262",
      "B:263",
      "B:264",
      "B:265",
      "B:266",
      "B:267",
      "B:268",
      "B:269",
      "B:270",
      "B:271",
      "B:272",
      "B:273",
      "B:274",
      "B:275",
      "B:276",
      "B:277",
      "B:278",
      "B:279",
      "B:280",
      "B:281",
      "B:282",
      "B:283",
      "B:284",
      "B:285",
      "B:286",
      "B:287",
      "B:288",
      "B:289",
      "B:290",
      "B:291",
      "B:292",
      "B:293",
      "B:294",
      "B:295",
      "B:296",
      "B:297",
      "B:298",
      "B:299",
      "B:300",
      "B:301",
      "B:302",
      "B:303",
      "B:304",
      "B:305",
      "B:306",
      "B:307",
      "C:135",
      "C:136",
      "C:137",
      "C:138",
      "C:139",
      "C:140",
      "C:141",
      "C:142",
      "C:143",
      "C:144",
      "C:145",
      "C:146",
      "C:147",
      "C:148",
      "C:149",
      "C:150",
      "C:151",
      "C:152",
      "C:153",
      "C:154",
      "C:155",
      "C:156",
      "C:157",
      "C:158",
      "C:159",
      "C:160",
      "C:161",
      "C:162",
      "C:163",
      "C:164",
      "C:165",
      "C:166",
      "C:167",
      "C:168",
      "C:169",
      "C:170",
      "C:171",
      "C:172",
      "C:173",
      "C:174",
      "C:175",
      "C:176",
      "C:177",
      "C:178",
      "C:179",
      "C:180",
      "C:181",
      "C:182",
      "C:183",
      "C:184",
      "C:185",
      "C:186",
      "C:187",
      "C:188",
      "C:189",
      "C:190",
      "C:191",
      "C:192",
      "C:193",
      "C:194",
      "C:195",
      "C:196",
      "C:197",
      "C:198",
      "C:199",
      "C:200",
      "C:201",
      "C:202",
      "C:203",
      "C:204",
      "C:205",
      "C:206",
      "C:207",
      "C:208",
      "C:209",
      "C:210",
      "C:211",
      "C:212",
      "C:213",
      "C:214",
      "C:215",
      "C:216",
      "C:217",
      "C:218",
      "C:219",
      "C:220",
      "C:221",
      "C:222",
      "C:223",
      "C:224",
      "C:225",
      "C:226",
      "C:227",
      "C:228",
      "C:229",
      "C:230",
      "C:231",
      "C:232",
      "C:233",
      "C:234",
      "C:235",
      "C:236",
      "C:237",
      "C:238",
      "C:239",
      "C:240",
      "C:253",
      "C:254",
      "C:255",
      "C:256",
      "C:257",
      "C:258",
      "C:259",
      "C:260",
      "C:261",
      "C:262",
      "C:263",
      "C:264",
      "C:265",
      "C:266",
      "C:267",
      "C:268",
      "C:269",
      "C:270",
      "C:271",
      "C:272",
      "C:273",
      "C:274",
      "C:275",
      "C:276",
      "C:277",
      "C:278",
      "C:279",
      "C:280",
      "C:281",
      "C:282",
      "C:283",
      "C:284",
      "C:285",
      "C:286",
      "C:287",
      "C:288",
      "C:289",
      "C:290",
      "C:291",
      "C:292",
      "C:293",
      "C:294",
      "C:295",
      "C:296",
      "C:297",
      "C:298",
      "C:299",
      "C:300",
      "C:301",
      "C:302",
      "C:303",
      "C:304",
      "C:305",
      "C:306",
      "C:307"
    ],
    "B:213": [
      "A:135",
      "A:136",
      "A:137",
      "A:138",
      "A:139",
      "A:140",
      "A:141",
      "A:142",
      "A:143",
      "A:144",
      "A:145",
      "A:146",
      "A:147",
      "A:148",
      "A:149",
      "A:150",
      "A:151",
      "A:152",
      "A:153",
      "A:154",
      "A:155",
      "A:156",
      "A:157",
      "A:158",
      "A:159",
      "A:160",
      "A:161",
      "A:162",
      "A:163",
      "A:164",
      "A:165",
      "A:166",
      "A:167",
      "A:168",
      "A:169",
      "A:170",
      "A:171",
      "A:172",
      "A:173",
      "A:174",
      "A:175",
      "A:176",
      "A:177",
      "A:178",
      "A:179",
      "A:180",
      "A:181",
      "A:182",
      "A:183",
      "A:184",
      "A:185",
      "A:186",
      "A:187",
      "A:188",
      "A:189",
      "A:190",
      "A:191",
      "A:192",
      "A:193",
      "A:194",
      "A:195",
      "A:196",
      "A:197",
      "A:198",
      "A:199",
      "A:200",
      "A:201",
      "A:202",
      "A:203",
      "A:204",
      "A:205",
      "A:206",
      "A:207",
      "A:208",
      "A:209",
      "A:210",
      "A:211",
      "A:212",
      "A:213",
      "A:214",
      "A:215",
      "A:216",
      "A:217",
      "A:218",
      "A:219",
      "A:220",
      "A:221",
      "A:222",
      "A:223",
      "A:224",
      "A:225",
      "A:226",
      "A:227",
      "A:228",
      "A:229",
      "A:230",
      "A:231",
      "A:232",
      "A:233",
      "A:234",
      "A:235",
      "A:236",
      "A:237",
      "A:238",
      "A:239",
      "A:240",
      "A:253",
      "A:254",
      "A:255",
      "A:256",
      "A:257",
      "A:258",
      "A:259",
      "A:260",
      "A:261",
      "A:262",
      "A:263",
      "A:264",
      "A:265",
      "A:266",
      "A:267",
      "A:268",
      "A:269",
      "A:270",
      "A:271",
      "A:272",
      "A:273",
      "A:274",
      "A:275",
      "A:276",
      "A:277",
      "A:278",
      "A:279",
      "A:280",
      "A:281",
      "A:282",
      "A:283",
      "A:284",
      "A:285",
      "A:286",
      "A:287",
      "A:288",
      "A:289",
      "A:290",
      "A:291",
      "A:292",
      "A:293",
      "A:294",
      "A:295",
      "A:296",
      "A:297",
      "A:298",
      "A:299",
      "A:300",
      "A:301",
      "A:302",
      "A:303",
      "A:304",
      "A:305",
      "A:306",
      "A:307",
      "B:135",
      "B:136",
      "B:137",
      "B:138",
      "B:139",
      "B:140",
      "B:141",
      "B:142",
      "B:143",
      "B:144",
      "B:145",
      "B:146",
      "B:147",
      "B:148",
      "B:149",
      "B:150",
      "B:151",
      "B:152",
      "B:153",
      "B:154",
      "B:155",
      "B:156",
      "B:157",
      "B:158",
      "B:159",
      "B:160",
      "B:161",
      "B:162",
      "B:163",
      "B:164",
      "B:165",
      "B:166",
      "B:167",
      "B:168",
      "B:169",
      "B:170",
      "B:171",
      "B:172",
      "B:173",
      "B:174",
      "B:175",
      "B:176",
      "B:177",
      "B:178",
      "B:179",
      "B:180",
      "B:181",
      "B:182",
      "B:183",
      "B:184",
      "B:185",
      "B:186",
      "B:187",
      "B:188",
      "B:189",
      "B:190",
      "B:191",
      "B:192",
      "B:193",
      "B:194",
      "B:195",
      "B:196",
      "B:197",
      "B:198",
      "B:199",
      "B:200",
      "B:201",
      "B:202",
      "B:203",
      "B:204",
      "B:205",
      "B:206",
      "B:207",
      "B:208",
      "B:209",
      "B:210",
      "B:211",
      "B:212",
      "B:214",
      "B:215",
      "B:216",
      "B:217",
      "B:218",
      "B:219",
      "B:220",
      "B:221",
      "B:222",
      "B:223",
      "B:224",
      "B:225",
      "B:226",
      "B:227",
      "B:228",
      "B:229",
      "B:230",
      "B:231",
      "B:232",
      "B:233",
      "B:234",
      "B:235",
      "B:236",
      "B:237",
      "B:238",
      "B:239",
      "B:240",
      "B:253",
      "B:254",
      "B:255",
      "B:256",
      "B:257",
      "B:258",
      "B:259",
      "B:260",
      "B:261",
      "B:262",
      "B:263",
      "B:264",
      "B:265",
      "B:266",
      "B:267",
      "B:268",
      "B:269",
      "B:270",
      "B:271",
      "B:272",
      "B:273",
      "B:274",
      "B:275",
      "B:276",
      "B:277",
      "B:278",
      "B:279",
      "B:280",
      "B:281",
      "B:282",
      "B:283",
      "B:284",
      "B:285",
      "B:286",
      "B:287",
      "B:288",
      "B:289",
      "B:290",
      "B:291",
      "B:292",
      "B:293",
      "B:294",
      "B:295",
      "B:296",
      "B:297",
      "B:298",
      "B:299",
      "B:300",
      "B:301",
      "B:302",
      "B:303",
      "B:304",
      "B:305",
      "B:306",
      "B:307",
      "C:135",
      "C:136",
      "C:137",
      "C:138",
      "C:139",
      "C:140",
      "C:141",
      "C:142",
      "C:143",
      "C:144",
      "C:145",
      "C:146",
      "C:147",
      "C:148",
      "C:149",
      "C:150",
      "C:151",
      "C:152",
      "C:153",
      "C:154",
      "C:155",
      "C:156",
      "C:157",
      "C:158",
      "C:159",
      "C:160",
      "C:161",
      "C:162",
      "C:163",
      "C:164",
      "C:165",
      "C:166",
      "C:167",
      "C:168",
      "C:169",
      "C:170",
      "C:171",
      "C:172",
      "C:173",
      "C:174",
      "C:175",
      "C:176",
      "C:177",
      "C:178",
      "C:179",
      "C:180",
      "C:181",
      "C:182",
      "C:183",
      "C:184",
      "C:185",
      "C:186",
      "C:187",
      "C:188",
      "C:189",
      "C:190",
      "C:191",
      "C:192",
      "C:193",
      "C:194",
      "C:195",
      "C:196",
      "C:197",
      "C:198",
      "C:199",
      "C:200",
      "C:201",
      "C:202",
      "C:203",
      "C:204",
      "C:205",
      "C:206",
      "C:207",
      "C:208",
      "C:209",
      "C:210",
      "C:211",
      "C:212",
      "C:213",
      "C:214",
      "C:215",
      "C:216",
      "C:217",
      "C:218",
      "C:219",
      "C:220",
      "C:221",
      "C:222",
      "C:223",
      "C:224",
      "C:225",
      "C:226",
      "C:227",
      "C:228",
      "C:229",
      "C:230",
      "C:231",
      "C:232",
      "C:233",
      "C:234",
      "C:235",
      "C:236",
      "C:237",
      "C:238",
      "C:239",
      "C:240",
      "C:253",
      "C:254",
      "C:255",
      "C:256",
      "C:257",
      "C:258",
      "C:259",
      "C:260",
      "C:261",
      "C:262",
      "C:263",
      "C:264",
      "C:265",
      "C:266",
      "C:267",
      "C:268",
      "C:269",
      "C:270",
      "C:271",
      "C:272",
      "C:273",
      "C:274",
      "C:275",
      "C:276",
      "C:277",
      "C:278",
      "C:279",
      "C:280",
      "C:281",
      "C:282",
      "C:283",
      "C:284",
      "C:285",
      "C:286",
      "C:287",
      "C:288",
      "C:289",
      "C:290",
      "C:291",
      "C:292",
      "C:293",
      "C:294",
      "C:295",
      "C:296",
      "C:297",
      "C:298",
      "C:299",
      "C:300",
      "C:301",
      "C:302",
      "C:303",
      "C:304",
      "C:305",
      "C:306",
      "C:307"
    ],
    "B:214": [
      "A:135",
      "A:136",
      "A:137",
      "A:138",
      "A:139",
      "A:140",
      "A:141",
      "A:142",
      "A:143",
      "A:144",
      "A:145",
      "A:146",
      "A:147",
      "A:148",
      "A:149",
      "A:150",
      "A:151",
      "A:152",
      "A:153",
      "A:154",
      "A:155",
      "A:156",
      "A:157",
      "A:158",
      "A:159",
      "A:160",
      "A:161",
      "A:162",
      "A:163",
      "A:164",
      "A:165",
      "A:166",
      "A:167",
      "A:168",
      "A:169",
      "A:170",
      "A:171",
      "A:172",
      "A:173",
      "A:174",
      "A:175",
      "A:176",
      "A:177",
      "A:178",
      "A:179",
      "A:180",
      "A:181",
      "A:182",
      "A:183",
      "A:184",
      "A:185",
      "A:186",
      "A:187",
      "A:188",
      "A:189",
      "A:190",
      "A:191",
      "A:192",
      "A:193",
      "A:194",
      "A:195",
      "A:196",
      "A:197",
      "A:198",
      "A:199",
      "A:200",
      "A:201",
      "A:202",
      "A:203",
      "A:204",
      "A:205",
      "A:206",
      "A:207",
      "A:208",
      "A:209",
      "A:210",
      "A:211",
      "A:212",
      "A:213",
      "A:214",
      "A:215",
      "A:216",
      "A:217",
      "A:218",
      "A:219",
      "A:220",
      "A:221",
      "A:222",
      "A:223",
      "A:224",
      "A:225",
      "A:226",
      "A:227",
      "A:228",
      "A:229",
      "A:230",
      "A:231",
      "A:232",
      "A:233",
      "A:234",
      "A:235",
      "A:236",
      "A:237",
      "A:238",
      "A:239",
      "A:240",
      "A:253",
      "A:254",
      "A:255",
      "A:256",
      "A:257",
      "A:258",
      "A:259",
      "A:260",
      "A:261",
      "A:262",
      "A:263",
      "A:264",
      "A:265",
      "A:266",
      "A:267",
      "A:268",
      "A:269",
      "A:270",
      "A:271",
      "A:272",
      "A:273",
      "A:274",
      "A:275",
      "A:276",
      "A:277",
      "A:278",
      "A:279",
      "A:280",
      "A:281",
      "A:282",
      "A:283",
      "A:284",
      "A:285",
      "A:286",
      "A:287",
      "A:288",
      "A:289",
      "A:290",
      "A:291",
      "A:292",
      "A:293",
      "A:294",
      "A:295",
      "A:296",
      "A:297",
      "A:298",
      "A:299",
      "A:300",
      "A:301",
      "A:302",
      "A:303",
      "A:304",
      "A:305",
      "A:306",
      "A:307",
      "B:135",
      "B:136",
      "B:137",
      "B:138",
      "B:139",
      "B:140",
      "B:141",
      "B:142",
      "B:143",
      "B:144",
      "B:145",
      "B:146",
      "B:147",
      "B:148",
      "B:149",
      "B:150",
      "B:151",
      "B:152",
      "B:153",
      "B:154",
      "B:155",
      "B:156",
      "B:157",
      "B:158",
      "B:159",
      "B:160",
      "B:161",
      "B:162",
      "B:163",
      "B:164",
      "B:165",
      "B:166",
      "B:167",
      "B:168",
      "B:169",
      "B:170",
      "B:171",
      "B:172",
      "B:173",
      "B:174",
      "B:175",
      "B:176",
      "B:177",
      "B:178",
      "B:179",
      "B:180",
      "B:181",
      "B:182",
      "B:183",
      "B:184",
      "B:185",
      "B:186",
      "B:187",
      "B:188",
      "B:189",
      "B:190",
      "B:191",
      "B:192",
      "B:193",
      "B:194",
      "B:195",
      "B:196",
      "B:197",
      "B:198",
      "B:199",
      "B:200",
      "B:201",
      "B:202",
      "B:203",
      "B:204",
      "B:205",
      "B:206",
      "B:207",
      "B:208",
      "B:209",
      "B:210",
      "B:211",
      "B:212",
      "B:213",
      "B:215",
      "B:216",
      "B:217",
      "B:218",
      "B:219",
      "B:220",
      "B:221",
      "B:222",
      "B:223",
      "B:224",
      "B:225",
      "B:226",
      "B:227",
      "B:228",
      "B:229",
      "B:230",
      "B:231",
      "B:232",
      "B:233",
      "B:234",
      "B:235",
      "B:236",
      "B:237",
      "B:238",
      "B:239",
      "B:240",
      "B:253",
      "B:254",
      "B:255",
      "B:256",
      "B:257",
      "B:258",
      "B:259",
      "B:260",
      "B:261",
      "B:262",
      "B:263",
      "B:264",
      "B:265",
      "B:266",
      "B:267",
      "B:268",
      "B:269",
      "B:270",
      "B:271",
      "B:272",
      "B:273",
      "B:274",
      "B:275",
      "B:276",
      "B:277",
      "B:278",
      "B:279",
      "B:280",
      "B:281",
      "B:282",
      "B:283",
      "B:284",
      "B:285",
      "B:286",
      "B:287",
      "B:288",
      "B:289",
      "B:290",
      "B:291",
      "B:292",
      "B:293",
      "B:294",
      "B:295",
      "B:296",
      "B:297",
      "B:298",
      "B:299",
      "B:300",
      "B:301",
      "B:302",
      "B:303",
      "B:304",
      "B:305",
      "B:306",
      "B:307",
      "C:135",
      "C:136",
      "C:137",
      "C:138",
      "C:139",
      "C:140",
      "C:141",
      "C:142",
      "C:143",
      "C:144",
      "C:145",
      "C:146",
      "C:147",
      "C:148",
      "C:149",
      "C:150",
      "C:151",
      "C:152",
      "C:153",
      "C:154",
      "C:155",
      "C:156",
      "C:157",
      "C:158",
      "C:159",
      "C:160",
      "C:161",
      "C:162",
      "C:163",
      "C:164",
      "C:165",
      "C:166",
      "C:167",
      "C:168",
      "C:169",
      "C:170",
      "C:171",
      "C:172",
      "C:173",
      "C:174",
      "C:175",
      "C:176",
      "C:177",
      "C:178",
      "C:179",
      "C:180",
      "C:181",
      "C:182",
      "C:183",
      "C:184",
      "C:185",
      "C:186",
      "C:187",
      "C:188",
      "C:189",
      "C:190",
      "C:191",
      "C:192",
      "C:193",
      "C:194",
      "C:195",
      "C:196",
      "C:197",
      "C:198",
      "C:199",
      "C:200",
      "C:201",
      "C:202",
      "C:203",
      "C:204",
      "C:205",
      "C:206",
      "C:207",
      "C:208",
      "C:209",
      "C:210",
      "C:211",
      "C:212",
      "C:213",
      "C:214",
      "C:215",
      "C:216",
      "C:217",
      "C:218",
      "C:219",
      "C:220",
      "C:221",
      "C:222",
      "C:223",
      "C:224",
      "C:225",
      "C:226",
      "C:227",
      "C:228",
      "C:229",
      "C:230",
      "C:231",
      "C:232",
      "C:233",
      "C:234",
      "C:235",
      "C:236",
      "C:237",
      "C:238",
      "C:239",
      "C:240",
      "C:253",
      "C:254",
      "C:255",
      "C:256",
      "C:257",
      "C:258",
      "C:259",
      "C:260",
      "C:261",
      "C:262",
      "C:263",
      "C:264",
      "C:265",
      "C:266",
      "C:267",
      "C:268",
      "C:269",
      "C:270",
      "C:271",
      "C:272",
      "C:273",
      "C:274",
      "C:275",
      "C:276",
      "C:277",
      "C:278",
      "C:279",
      "C:280",
      "C:281",
      "C:282",
      "C:283",
      "C:284",
      "C:285",
      "C:286",
      "C:287",
      "C:288",
      "C:289",
      "C:290",
      "C:291",
      "C:292",
      "C:293",
      "C:294",
      "C:295",
      "C:296",
      "C:297",
      "C:298",
      "C:299",
      "C:300",
      "C:301",
      "C:302",
      "C:303",
      "C:304",
      "C:305",
      "C:306",
      "C:307"
    ],
    "B:215": [
      "A:135",
      "A:136",
      "A:137",
      "A:138",
      "A:139",
      "A:140",
      "A:141",
      "A:142",
      "A:143",
      "A:144",
      "A:145",
      "A:146",
      "A:147",
      "A:148",
      "A:149",
      "A:150",
      "A:151",
      "A:152",
      "A:153",
      "A:154",
      "A:155",
      "A:156",
      "A:157",
      "A:158",
      "A:159",
      "A:160",
      "A:161",
      "A:162",
      "A:163",
      "A:164",
      "A:165",
      "A:166",
      "A:167",
      "A:168",
      "A:169",
      "A:170",
      "A:171",
      "A:172",
      "A:173",
      "A:174",
      "A:175",
      "A:176",
      "A:177",
      "A:178",
      "A:179",
      "A:180",
      "A:181",
      "A:182",
      "A:183",
      "A:184",
      "A:185",
      "A:186",
      "A:187",
      "A:188",
      "A:189",
      "A:190",
      "A:191",
      "A:192",
      "A:193",
      "A:194",
      "A:195",
      "A:196",
      "A:197",
      "A:198",
      "A:199",
      "A:200",
      "A:201",
      "A:202",
      "A:203",
      "A:204",
      "A:205",
      "A:206",
      "A:207",
      "A:208",
      "A:209",
      "A:210",
      "A:211",
      "A:212",
      "A:213",
      "A:214",
      "A:215",
      "A:216",
      "A:217",
      "A:218",
      "A:219",
      "A:220",
      "A:221",
      "A:222",
      "A:223",
      "A:224",
      "A:225",
      "A:226",
      "A:227",
      "A:228",
      "A:229",
      "A:230",
      "A:231",
      "A:232",
      "A:233",
      "A:234",
      "A:235",
      "A:236",
      "A:237",
      "A:238",
      "A:239",
      "A:240",
      "A:253",
      "A:254",
      "A:255",
      "A:256",
      "A:257",
      "A:258",
      "A:259",
      "A:260",
      "A:261",
      "A:262",
      "A:263",
      "A:264",
      "A:265",
      "A:266",
      "A:267",
      "A:268",
      "A:269",
      "A:270",
      "A:271",
      "A:272",
      "A:273",
      "A:274",
      "A:275",
      "A:276",
      "A:277",
      "A:278",
      "A:279",
      "A:280",
      "A:281",
      "A:282",
      "A:283",
      "A:284",
      "A:285",
      "A:286",
      "A:287",
      "A:288",
      "A:289",
      "A:290",
      "A:291",
      "A:292",
      "A:293",
      "A:294",
      "A:295",
      "A:296",
      "A:297",
      "A:298",
      "A:299",
      "A:300",
      "A:301",
      "A:302",
      "A:303",
      "A:304",
      "A:305",
      "A:306",
      "A:307",
      "B:135",
      "B:136",
      "B:137",
      "B:138",
      "B:139",
      "B:140",
      "B:141",
      "B:142",
      "B:143",
      "B:144",
      "B:145",
      "B:146",
      "B:147",
      "B:148",
      "B:149",
      "B:150",
      "B:151",
      "B:152",
      "B:153",
      "B:154",
      "B:155",
      "B:156",
      "B:157",
      "B:158",
      "B:159",
      "B:160",
      "B:161",
      "B:162",
      "B:163",
      "B:164",
      "B:165",
      "B:166",
      "B:167",
      "B:168",
      "B:169",
      "B:170",
      "B:171",
      "B:172",
      "B:173",
      "B:174",
      "B:175",
      "B:176",
      "B:177",
      "B:178",
      "B:179",
      "B:180",
      "B:181",
      "B:182",
      "B:183",
      "B:184",
      "B:185",
      "B:186",
      "B:187",
      "B:188",
      "B:189",
      "B:190",
      "B:191",
      "B:192",
      "B:193",
      "B:194",
      "B:195",
      "B:196",
      "B:197",
      "B:198",
      "B:199",
      "B:200",
      "B:201",
      "B:202",
      "B:203",
      "B:204",
      "B:205",
      "B:206",
      "B:207",
      "B:208",
      "B:209",
      "B:210",
      "B:211",
      "B:212",
      "B:213",
      "B:214",
      "B:216",
      "B:217",
      "B:218",
      "B:219",
      "B:220",
      "B:221",
      "B:222",
      "B:223",
      "B:224",
      "B:225",
      "B:226",
      "B:227",
      "B:228",
      "B:229",
      "B:230",
      "B:231",
      "B:232",
      "B:233",
      "B:234",
      "B:235",
      "B:236",
      "B:237",
      "B:238",
      "B:239",
      "B:240",
      "B:253",
      "B:254",
      "B:255",
      "B:256",
      "B:257",
      "B:258",
      "B:259",
      "B:260",
      "B:261",
      "B:262",
      "B:263",
      "B:264",
      "B:265",
      "B:266",
      "B:267",
      "B:268",
      "B:269",
      "B:270",
      "B:271",
      "B:272",
      "B:273",
      "B:274",
      "B:275",
      "B:276",
      "B:277",
      "B:278",
      "B:279",
      "B:280",
      "B:281",
      "B:282",
      "B:283",
      "B:284",
      "B:285",
      "B:286",
      "B:287",
      "B:288",
      "B:289",
      "B:290",
      "B:291",
      "B:292",
      "B:293",
      "B:294",
      "B:295",
      "B:296",
      "B:297",
      "B:298",
      "B:299",
      "B:300",
      "B:301",
      "B:302",
      "B:303",
      "B:304",
      "B:305",
      "B:306",
      "B:307",
      "C:135",
      "C:136",
      "C:137",
      "C:138",
      "C:139",
      "C:140",
      "C:141",
      "C:142",
      "C:143",
      "C:144",
      "C:145",
      "C:146",
      "C:147",
      "C:148",
      "C:149",
      "C:150",
      "C:151",
      "C:152",
      "C:153",
      "C:154",
      "C:155",
      "C:156",
      "C:157",
      "C:158",
      "C:159",
      "C:160",
      "C:161",
      "C:162",
      "C:163",
      "C:164",
      "C:165",
      "C:166",
      "C:167",
      "C:168",
      "C:169",
      "C:170",
      "C:171",
      "C:172",
      "C:173",
      "C:174",
      "C:175",
      "C:176",
      "C:177",
      "C:178",
      "C:179",
      "C:180",
      "C:181",
      "C:182",
      "C:183",
      "C:184",
      "C:185",
      "C:186",
      "C:187",
      "C:188",
      "C:189",
      "C:190",
      "C:191",
      "C:192",
      "C:193",
      "C:194",
      "C:195",
      "C:196",
      "C:197",
      "C:198",
      "C:199",
      "C:200",
      "C:201",
      "C:202",
      "C:203",
      "C:204",
      "C:205",
      "C:206",
      "C:207",
      "C:208",
      "C:209",
      "C:210",
      "C:211",
      "C:212",
      "C:213",
      "C:214",
      "C:215",
      "C:216",
      "C:217",
      "C:218",
      "C:219",
      "C:220",
      "C:221",
      "C:222",
      "C:223",
      "C:224",
      "C:225",
      "C:226",
      "C:227",
      "C:228",
      "C:229",
      "C:230",
      "C:231",
      "C:232",
      "C:233",
      "C:234",
      "C:235",
      "C:236",
      "C:237",
      "C:238",
      "C:239",
      "C:240",
      "C:253",
      "C:254",
      "C:255",
      "C:256",
      "C:257",
      "C:258",
      "C:259",
      "C:260",
      "C:261",
      "C:262",
      "C:263",
      "C:264",
      "C:265",
      "C:266",
      "C:267",
      "C:268",
      "C:269",
      "C:270",
      "C:271",
      "C:272",
      "C:273",
      "C:274",
      "C:275",
      "C:276",
      "C:277",
      "C:278",
      "C:279",
      "C:280",
      "C:281",
      "C:282",
      "C:283",
      "C:284",
      "C:285",
      "C:286",
      "C:287",
      "C:288",
      "C:289",
      "C:290",
      "C:291",
      "C:292",
      "C:293",
      "C:294",
      "C:295",
      "C:296",
      "C:297",
      "C:298",
      "C:299",
      "C:300",
      "C:301",
      "C:302",
      "C:303",
      "C:304",
      "C:305",
      "C:306",
      "C:307"
    ],
    "B:216": [
      "A:135",
      "A:136",
      "A:137",
      "A:138",
      "A:139",
      "A:140",
      "A:141",
      "A:142",
      "A:143",
      "A:144",
      "A:145",
      "A:146",
      "A:147",
      "A:148",
      "A:149",
      "A:150",
      "A:151",
      "A:152",
      "A:153",
      "A:154",
      "A:155",
      "A:156",
      "A:157",
      "A:158",
      "A:159",
      "A:160",
      "A:161",
      "A:162",
      "A:163",
      "A:164",
      "A:165",
      "A:166",
      "A:167",
      "A:168",
      "A:169",
      "A:170",
      "A:171",
      "A:172",
      "A:173",
      "A:174",
      "A:175",
      "A:176",
      "A:177",
      "A:178",
      "A:179",
      "A:180",
      "A:181",
      "A:182",
      "A:183",
      "A:184",
      "A:185",
      "A:186",
      "A:187",
      "A:188",
      "A:189",
      "A:190",
      "A:191",
      "A:192",
      "A:193",
      "A:194",
      "A:195",
      "A:196",
      "A:197",
      "A:198",
      "A:199",
      "A:200",
      "A:201",
      "A:202",
      "A:203",
      "A:204",
      "A:205",
      "A:206",
      "A:207",
      "A:208",
      "A:209",
      "A:210",
      "A:211",
      "A:212",
      "A:213",
      "A:214",
      "A:215",
      "A:216",
      "A:217",
      "A:218",
      "A:219",
      "A:220",
      "A:221",
      "A:222",
      "A:223",
      "A:224",
      "A:225",
      "A:226",
      "A:227",
      "A:228",
      "A:229",
      "A:230",
      "A:231",
      "A:232",
      "A:233",
      "A:234",
      "A:235",
      "A:236",
      "A:237",
      "A:238",
      "A:239",
      "A:240",
      "A:253",
      "A:254",
      "A:255",
      "A:256",
      "A:257",
      "A:258",
      "A:259",
      "A:260",
      "A:261",
      "A:262",
      "A:263",
      "A:264",
      "A:265",
      "A:266",
      "A:267",
      "A:268",
      "A:269",
      "A:270",
      "A:271",
      "A:272",
      "A:273",
      "A:274",
      "A:275",
      "A:276",
      "A:277",
      "A:278",
      "A:279",
      "A:280",
      "A:281",
      "A:282",
      "A:283",
      "A:284",
      "A:285",
      "A:286",
      "A:287",
      "A:288",
      "A:289",
      "A:290",
      "A:291",
      "A:292",
      "A:293",
      "A:294",
      "A:295",
      "A:296",
      "A:297",
      "A:298",
      "A:299",
      "A:300",
      "A:301",
      "A:302",
      "A:303",
      "A:304",
      "A:305",
      "A:306",
      "A:307",
      "B:135",
      "B:136",
      "B:137",
      "B:138",
      "B:139",
      "B:140",
      "B:141",
      "B:142",
      "B:143",
      "B:144",
      "B:145",
      "B:146",
      "B:147",
      "B:148",
      "B:149",
      "B:150",
      "B:151",
      "B:152",
      "B:153",
      "B:154",
      "B:155",
      "B:156",
      "B:157",
      "B:158",
      "B:159",
      "B:160",
      "B:161",
      "B:162",
      "B:163",
      "B:164",
      "B:165",
      "B:166",
      "B:167",
      "B:168",
      "B:169",
      "B:170",
      "B:171",
      "B:172",
      "B:173",
      "B:174",
      "B:175",
      "B:176",
      "B:177",
      "B:178",
      "B:179",
      "B:180",
      "B:181",
      "B:182",
      "B:183",
      "B:184",
      "B:185",
      "B:186",
      "B:187",
      "B:188",
      "B:189",
      "B:190",
      "B:191",
      "B:192",
      "B:193",
      "B:194",
      "B:195",
      "B:196",
      "B:197",
      "B:198",
      "B:199",
      "B:200",
      "B:201",
      "B:202",
      "B:203",
      "B:204",
      "B:205",
      "B:206",
      "B:207",
      "B:208",
      "B:209",
      "B:210",
      "B:211",
      "B:212",
      "B:213",
      "B:214",
      "B:215",
      "B:217",
      "B:218",
      "B:219",
      "B:220",
      "B:221",
      "B:222",
      "B:223",
      "B:224",
      "B:225",
      "B:226",
      "B:227",
      "B:228",
      "B:229",
      "B:230",
      "B:231",
      "B:232",
      "B:233",
      "B:234",
      "B:235",
      "B:236",
      "B:237",
      "B:238",
      "B:239",
      "B:240",
      "B:253",
      "B:254",
      "B:255",
      "B:256",
      "B:257",
      "B:258",
      "B:259",
      "B:260",
      "B:261",
      "B:262",
      "B:263",
      "B:264",
      "B:265",
      "B:266",
      "B:267",
      "B:268",
      "B:269",
      "B:270",
      "B:271",
      "B:272",
      "B:273",
      "B:274",
      "B:275",
      "B:276",
      "B:277",
      "B:278",
      "B:279",
      "B:280",
      "B:281",
      "B:282",
      "B:283",
      "B:284",
      "B:285",
      "B:286",
      "B:287",
      "B:288",
      "B:289",
      "B:290",
      "B:291",
      "B:292",
      "B:293",
      "B:294",
      "B:295",
      "B:296",
      "B:297",
      "B:298",
      "B:299",
      "B:300",
      "B:301",
      "B:302",
      "B:303",
      "B:304",
      "B:305",
      "B:306",
      "B:307",
      "C:135",
      "C:136",
      "C:137",
      "C:138",
      "C:139",
      "C:140",
      "C:141",
      "C:142",
      "C:143",
      "C:144",
      "C:145",
      "C:146",
      "C:147",
      "C:148",
      "C:149",
      "C:150",
      "C:151",
      "C:152",
      "C:153",
      "C:154",
      "C:155",
      "C:156",
      "C:157",
      "C:158",
      "C:159",
      "C:160",
      "C:161",
      "C:162",
      "C:163",
      "C:164",
      "C:165",
      "C:166",
      "C:167",
      "C:168",
      "C:169",
      "C:170",
      "C:171",
      "C:172",
      "C:173",
      "C:174",
      "C:175",
      "C:176",
      "C:177",
      "C:178",
      "C:179",
      "C:180",
      "C:181",
      "C:182",
      "C:183",
      "C:184",
      "C:185",
      "C:186",
      "C:187",
      "C:188",
      "C:189",
      "C:190",
      "C:191",
      "C:192",
      "C:193",
      "C:194",
      "C:195",
      "C:196",
      "C:197",
      "C:198",
      "C:199",
      "C:200",
      "C:201",
      "C:202",
      "C:203",
      "C:204",
      "C:205",
      "C:206",
      "C:207",
      "C:208",
      "C:209",
      "C:210",
      "C:211",
      "C:212",
      "C:213",
      "C:214",
      "C:215",
      "C:216",
      "C:217",
      "C:218",
      "C:219",
      "C:220",
      "C:221",
      "C:222",
      "C:223",
      "C:224",
      "C:225",
      "C:226",
      "C:227",
      "C:228",
      "C:229",
      "C:230",
      "C:231",
      "C:232",
      "C:233",
      "C:234",
      "C:235",
      "C:236",
      "C:237",
      "C:238",
      "C:239",
      "C:240",
      "C:253",
      "C:254",
      "C:255",
      "C:256",
      "C:257",
      "C:258",
      "C:259",
      "C:260",
      "C:261",
      "C:262",
      "C:263",
      "C:264",
      "C:265",
      "C:266",
      "C:267",
      "C:268",
      "C:269",
      "C:270",
      "C:271",
      "C:272",
      "C:273",
      "C:274",
      "C:275",
      "C:276",
      "C:277",
      "C:278",
      "C:279",
      "C:280",
      "C:281",
      "C:282",
      "C:283",
      "C:284",
      "C:285",
      "C:286",
      "C:287",
      "C:288",
      "C:289",
      "C:290",
      "C:291",
      "C:292",
      "C:293",
      "C:294",
      "C:295",
      "C:296",
      "C:297",
      "C:298",
      "C:299",
      "C:300",
      "C:301",
      "C:302",
      "C:303",
      "C:304",
      "C:305",
      "C:306",
      "C:307"
    ],
    "B:217": [
      "A:135",
      "A:136",
      "A:137",
      "A:138",
      "A:139",
      "A:140",
      "A:141",
      "A:142",
      "A:143",
      "A:144",
      "A:145",
      "A:146",
      "A:147",
      "A:148",
      "A:149",
      "A:150",
      "A:151",
      "A:152",
      "A:153",
      "A:154",
      "A:155",
      "A:156",
      "A:157",
      "A:158",
      "A:159",
      "A:160",
      "A:161",
      "A:162",
      "A:163",
      "A:164",
      "A:165",
      "A:166",
      "A:167",
      "A:168",
      "A:169",
      "A:170",
      "A:171",
      "A:172",
      "A:173",
      "A:174",
      "A:175",
      "A:176",
      "A:177",
      "A:178",
      "A:179",
      "A:180",
      "A:181",
      "A:182",
      "A:183",
      "A:184",
      "A:185",
      "A:186",
      "A:187",
      "A:188",
      "A:189",
      "A:190",
      "A:191",
      "A:192",
      "A:193",
      "A:194",
      "A:195",
      "A:196",
      "A:197",
      "A:198",
      "A:199",
      "A:200",
      "A:201",
      "A:202",
      "A:203",
      "A:204",
      "A:205",
      "A:206",
      "A:207",
      "A:208",
      "A:209",
      "A:210",
      "A:211",
      "A:212",
      "A:213",
      "A:214",
      "A:215",
      "A:216",
      "A:217",
      "A:218",
      "A:219",
      "A:220",
      "A:221",
      "A:222",
      "A:223",
      "A:224",
      "A:225",
      "A:226",
      "A:227",
      "A:228",
      "A:229",
      "A:230",
      "A:231",
      "A:232",
      "A:233",
      "A:234",
      "A:235",
      "A:236",
      "A:237",
      "A:238",
      "A:239",
      "A:240",
      "A:253",
      "A:254",
      "A:255",
      "A:256",
      "A:257",
      "A:258",
      "A:259",
      "A:260",
      "A:261",
      "A:262",
      "A:263",
      "A:264",
      "A:265",
      "A:266",
      "A:267",
      "A:268",
      "A:269",
      "A:270",
      "A:271",
      "A:272",
      "A:273",
      "A:274",
      "A:275",
      "A:276",
      "A:277",
      "A:278",
      "A:279",
      "A:280",
      "A:281",
      "A:282",
      "A:283",
      "A:284",
      "A:285",
      "A:286",
      "A:287",
      "A:288",
      "A:289",
      "A:290",
      "A:291",
      "A:292",
      "A:293",
      "A:294",
      "A:295",
      "A:296",
      "A:297",
      "A:298",
      "A:299",
      "A:300",
      "A:301",
      "A:302",
      "A:303",
      "A:304",
      "A:305",
      "A:306",
      "A:307",
      "B:135",
      "B:136",
      "B:137",
      "B:138",
      "B:139",
      "B:140",
      "B:141",
      "B:142",
      "B:143",
      "B:144",
      "B:145",
      "B:146",
      "B:147",
      "B:148",
      "B:149",
      "B:150",
      "B:151",
      "B:152",
      "B:153",
      "B:154",
      "B:155",
      "B:156",
      "B:157",
      "B:158",
      "B:159",
      "B:160",
      "B:161",
      "B:162",
      "B:163",
      "B:164",
      "B:165",
      "B:166",
      "B:167",
      "B:168",
      "B:169",
      "B:170",
      "B:171",
      "B:172",
      "B:173",
      "B:174",
      "B:175",
      "B:176",
      "B:177",
      "B:178",
      "B:179",
      "B:180",
      "B:181",
      "B:182",
      "B:183",
      "B:184",
      "B:185",
      "B:186",
      "B:187",
      "B:188",
      "B:189",
      "B:190",
      "B:191",
      "B:192",
      "B:193",
      "B:194",
      "B:195",
      "B:196",
      "B:197",
      "B:198",
      "B:199",
      "B:200",
      "B:201",
      "B:202",
      "B:203",
      "B:204",
      "B:205",
      "B:206",
      "B:207",
      "B:208",
      "B:209",
      "B:210",
      "B:211",
      "B:212",
      "B:213",
      "B:214",
      "B:215",
      "B:216",
      "B:218",
      "B:219",
      "B:220",
      "B:221",
      "B:222",
      "B:223",
      "B:224",
      "B:225",
      "B:226",
      "B:227",
      "B:228",
      "B:229",
      "B:230",
      "B:231",
      "B:232",
      "B:233",
      "B:234",
      "B:235",
      "B:236",
      "B:237",
      "B:238",
      "B:239",
      "B:240",
      "B:253",
      "B:254",
      "B:255",
      "B:256",
      "B:257",
      "B:258",
      "B:259",
      "B:260",
      "B:261",
      "B:262",
      "B:263",
      "B:264",
      "B:265",
      "B:266",
      "B:267",
      "B:268",
      "B:269",
      "B:270",
      "B:271",
      "B:272",
      "B:273",
      "B:274",
      "B:275",
      "B:276",
      "B:277",
      "B:278",
      "B:279",
      "B:280",
      "B:281",
      "B:282",
      "B:283",
      "B:284",
      "B:285",
      "B:286",
      "B:287",
      "B:288",
      "B:289",
      "B:290",
      "B:291",
      "B:292",
      "B:293",
      "B:294",
      "B:295",
      "B:296",
      "B:297",
      "B:298",
      "B:299",
      "B:300",
      "B:301",
      "B:302",
      "B:303",
      "B:304",
      "B:305",
      "B:306",
      "B:307",
      "C:135",
      "C:136",
      "C:137",
      "C:138",
      "C:139",
      "C:140",
      "C:141",
      "C:142",
      "C:143",
      "C:144",
      "C:145",
      "C:146",
      "C:147",
      "C:148",
      "C:149",
      "C:150",
      "C:151",
      "C:152",
      "C:153",
      "C:154",
      "C:155",
      "C:156",
      "C:157",
      "C:158",
      "C:159",
      "C:160",
      "C:161",
      "C:162",
      "C:163",
      "C:164",
      "C:165",
      "C:166",
      "C:167",
      "C:168",
      "C:169",
      "C:170",
      "C:171",
      "C:172",
      "C:173",
      "C:174",
      "C:175",
      "C:176",
      "C:177",
      "C:178",
      "C:179",
      "C:180",
      "C:181",
      "C:182",
      "C:183",
      "C:184",
      "C:185",
      "C:186",
      "C:187",
      "C:188",
      "C:189",
      "C:190",
      "C:191",
      "C:192",
      "C:193",
      "C:194",
      "C:195",
      "C:196",
      "C:197",
      "C:198",
      "C:199",
      "C:200",
      "C:201",
      "C:202",
      "C:203",
      "C:204",
      "C:205",
      "C:206",
      "C:207",
      "C:208",
      "C:209",
      "C:210",
      "C:211",
      "C:212",
      "C:213",
      "C:214",
      "C:215",
      "C:216",
      "C:217",
      "C:218",
      "C:219",
      "C:220",
      "C:221",
      "C:222",
      "C:223",
      "C:224",
      "C:225",
      "C:226",
      "C:227",
      "C:228",
      "C:229",
      "C:230",
      "C:231",
      "C:232",
      "C:233",
      "C:234",
      "C:235",
      "C:236",
      "C:237",
      "C:238",
      "C:239",
      "C:240",
      "C:253",
      "C:254",
      "C:255",
      "C:256",
      "C:257",
      "C:258",
      "C:259",
      "C:260",
      "C:261",
      "C:262",
      "C:263",
      "C:264",
      "C:265",
      "C:266",
      "C:267",
      "C:268",
      "C:269",
      "C:270",
      "C:271",
      "C:272",
      "C:273",
      "C:274",
      "C:275",
      "C:276",
      "C:277",
      "C:278",
      "C:279",
      "C:280",
      "C:281",
      "C:282",
      "C:283",
      "C:284",
      "C:285",
      "C:286",
      "C:287",
      "C:288",
      "C:289",
      "C:290",
      "C:291",
      "C:292",
      "C:293",
      "C:294",
      "C:295",
      "C:296",
      "C:297",
      "C:298",
      "C:299",
      "C:300",
      "C:301",
      "C:302",
      "C:303",
      "C:304",
      "C:305",
      "C:306",
      "C:307"
    ],
    "B:218": [
      "A:135",
      "A:136",
      "A:137",
      "A:138",
      "A:139",
      "A:140",
      "A:141",
      "A:142",
      "A:143",
      "A:144",
      "A:145",
      "A:146",
      "A:147",
      "A:148",
      "A:149",
      "A:150",
      "A:151",
      "A:152",
      "A:153",
      "A:154",
      "A:155",
      "A:156",
      "A:157",
      "A:158",
      "A:159",
      "A:160",
      "A:161",
      "A:162",
      "A:163",
      "A:164",
      "A:165",
      "A:166",
      "A:167",
      "A:168",
      "A:169",
      "A:170",
      "A:171",
      "A:172",
      "A:173",
      "A:174",
      "A:175",
      "A:176",
      "A:177",
      "A:178",
      "A:179",
      "A:180",
      "A:181",
      "A:182",
      "A:183",
      "A:184",
      "A:185",
      "A:186",
      "A:187",
      "A:188",
      "A:189",
      "A:190",
      "A:191",
      "A:192",
      "A:193",
      "A:194",
      "A:195",
      "A:196",
      "A:197",
      "A:198",
      "A:199",
      "A:200",
      "A:201",
      "A:202",
      "A:203",
      "A:204",
      "A:205",
      "A:206",
      "A:207",
      "A:208",
      "A:209",
      "A:210",
      "A:211",
      "A:212",
      "A:213",
      "A:214",
      "A:215",
      "A:216",
      "A:217",
      "A:218",
      "A:219",
      "A:220",
      "A:221",
      "A:222",
      "A:223",
      "A:224",
      "A:225",
      "A:226",
      "A:227",
      "A:228",
      "A:229",
      "A:230",
      "A:231",
      "A:232",
      "A:233",
      "A:234",
      "A:235",
      "A:236",
      "A:237",
      "A:238",
      "A:239",
      "A:240",
      "A:253",
      "A:254",
      "A:255",
      "A:256",
      "A:257",
      "A:258",
      "A:259",
      "A:260",
      "A:261",
      "A:262",
      "A:263",
      "A:264",
      "A:265",
      "A:266",
      "A:267",
      "A:268",
      "A:269",
      "A:270",
      "A:271",
      "A:272",
      "A:273",
      "A:274",
      "A:275",
      "A:276",
      "A:277",
      "A:278",
      "A:279",
      "A:280",
      "A:281",
      "A:282",
      "A:283",
      "A:284",
      "A:285",
      "A:286",
      "A:287",
      "A:288",
      "A:289",
      "A:290",
      "A:291",
      "A:292",
      "A:293",
      "A:294",
      "A:295",
      "A:296",
      "A:297",
      "A:298",
      "A:299",
      "A:300",
      "A:301",
      "A:302",
      "A:303",
      "A:304",
      "A:305",
      "A:306",
      "A:307",
      "B:135",
      "B:136",
      "B:137",
      "B:138",
      "B:139",
      "B:140",
      "B:141",
      "B:142",
      "B:143",
      "B:144",
      "B:145",
      "B:146",
      "B:147",
      "B:148",
      "B:149",
      "B:150",
      "B:151",
      "B:152",
      "B:153",
      "B:154",
      "B:155",
      "B:156",
      "B:157",
      "B:158",
      "B:159",
      "B:160",
      "B:161",
      "B:162",
      "B:163",
      "B:164",
      "B:165",
      "B:166",
      "B:167",
      "B:168",
      "B:169",
      "B:170",
      "B:171",
      "B:172",
      "B:173",
      "B:174",
      "B:175",
      "B:176",
      "B:177",
      "B:178",
      "B:179",
      "B:180",
      "B:181",
      "B:182",
      "B:183",
      "B:184",
      "B:185",
      "B:186",
      "B:187",
      "B:188",
      "B:189",
      "B:190",
      "B:191",
      "B:192",
      "B:193",
      "B:194",
      "B:195",
      "B:196",
      "B:197",
      "B:198",
      "B:199",
      "B:200",
      "B:201",
      "B:202",
      "B:203",
      "B:204",
      "B:205",
      "B:206",
      "B:207",
      "B:208",
      "B:209",
      "B:210",
      "B:211",
      "B:212",
      "B:213",
      "B:214",
      "B:215",
      "B:216",
      "B:217",
      "B:219",
      "B:220",
      "B:221",
      "B:222",
      "B:223",
      "B:224",
      "B:225",
      "B:226",
      "B:227",
      "B:228",
      "B:229",
      "B:230",
      "B:231",
      "B:232",
      "B:233",
      "B:234",
      "B:235",
      "B:236",
      "B:237",
      "B:238",
      "B:239",
      "B:240",
      "B:253",
      "B:254",
      "B:255",
      "B:256",
      "B:257",
      "B:258",
      "B:259",
      "B:260",
      "B:261",
      "B:262",
      "B:263",
      "B:264",
      "B:265",
      "B:266",
      "B:267",
      "B:268",
      "B:269",
      "B:270",
      "B:271",
      "B:272",
      "B:273",
      "B:274",
      "B:275",
      "B:276",
      "B:277",
      "B:278",
      "B:279",
      "B:280",
      "B:281",
      "B:282",
      "B:283",
      "B:284",
      "B:285",
      "B:286",
      "B:287",
      "B:288",
      "B:289",
      "B:290",
      "B:291",
      "B:292",
      "B:293",
      "B:294",
      "B:295",
      "B:296",
      "B:297",
      "B:298",
      "B:299",
      "B:300",
      "B:301",
      "B:302",
      "B:303",
      "B:304",
      "B:305",
      "B:306",
      "B:307",
      "C:135",
      "C:136",
      "C:137",
      "C:138",
      "C:139",
      "C:140",
      "C:141",
      "C:142",
      "C:143",
      "C:144",
      "C:145",
      "C:146",
      "C:147",
      "C:148",
      "C:149",
      "C:150",
      "C:151",
      "C:152",
      "C:153",
      "C:154",
      "C:155",
      "C:156",
      "C:157",
      "C:158",
      "C:159",
      "C:160",
      "C:161",
      "C:162",
      "C:163",
      "C:164",
      "C:165",
      "C:166",
      "C:167",
      "C:168",
      "C:169",
      "C:170",
      "C:171",
      "C:172",
      "C:173",
      "C:174",
      "C:175",
      "C:176",
      "C:177",
      "C:178",
      "C:179",
      "C:180",
      "C:181",
      "C:182",
      "C:183",
      "C:184",
      "C:185",
      "C:186",
      "C:187",
      "C:188",
      "C:189",
      "C:190",
      "C:191",
      "C:192",
      "C:193",
      "C:194",
      "C:195",
      "C:196",
      "C:197",
      "C:198",
      "C:199",
      "C:200",
      "C:201",
      "C:202",
      "C:203",
      "C:204",
      "C:205",
      "C:206",
      "C:207",
      "C:208",
      "C:209",
      "C:210",
      "C:211",
      "C:212",
      "C:213",
      "C:214",
      "C:215",
      "C:216",
      "C:217",
      "C:218",
      "C:219",
      "C:220",
      "C:221",
      "C:222",
      "C:223",
      "C:224",
      "C:225",
      "C:226",
      "C:227",
      "C:228",
      "C:229",
      "C:230",
      "C:231",
      "C:232",
      "C:233",
      "C:234",
      "C:235",
      "C:236",
      "C:237",
      "C:238",
      "C:239",
      "C:240",
      "C:253",
      "C:254",
      "C:255",
      "C:256",
      "C:257",
      "C:258",
      "C:259",
      "C:260",
      "C:261",
      "C:262",
      "C:263",
      "C:264",
      "C:265",
      "C:266",
      "C:267",
      "C:268",
      "C:269",
      "C:270",
      "C:271",
      "C:272",
      "C:273",
      "C:274",
      "C:275",
      "C:276",
      "C:277",
      "C:278",
      "C:279",
      "C:280",
      "C:281",
      "C:282",
      "C:283",
      "C:284",
      "C:285",
      "C:286",
      "C:287",
      "C:288",
      "C:289",
      "C:290",
      "C:291",
      "C:292",
      "C:293",
      "C:294",
      "C:295",
      "C:296",
      "C:297",
      "C:298",
      "C:299",
      "C:300",
      "C:301",
      "C:302",
      "C:303",
      "C:304",
      "C:305",
      "C:306",
      "C:307"
    ],
    "B:219": [
      "A:135",
      "A:136",
      "A:137",
      "A:138",
      "A:139",
      "A:140",
      "A:141",
      "A:142",
      "A:143",
      "A:144",
      "A:145",
      "A:146",
      "A:147",
      "A:148",
      "A:149",
      "A:150",
      "A:151",
      "A:152",
      "A:153",
      "A:154",
      "A:155",
      "A:156",
      "A:157",
      "A:158",
      "A:159",
      "A:160",
      "A:161",
      "A:162",
      "A:163",
      "A:164",
      "A:165",
      "A:166",
      "A:167",
      "A:168",
      "A:169",
      "A:170",
      "A:171",
      "A:172",
      "A:173",
      "A:174",
      "A:175",
      "A:176",
      "A:177",
      "A:178",
      "A:179",
      "A:180",
      "A:181",
      "A:182",
      "A:183",
      "A:184",
      "A:185",
      "A:186",
      "A:187",
      "A:188",
      "A:189",
      "A:190",
      "A:191",
      "A:192",
      "A:193",
      "A:194",
      "A:195",
      "A:196",
      "A:197",
      "A:198",
      "A:199",
      "A:200",
      "A:201",
      "A:202",
      "A:203",
      "A:204",
      "A:205",
      "A:206",
      "A:207",
      "A:208",
      "A:209",
      "A:210",
      "A:211",
      "A:212",
      "A:213",
      "A:214",
      "A:215",
      "A:216",
      "A:217",
      "A:218",
      "A:219",
      "A:220",
      "A:221",
      "A:222",
      "A:223",
      "A:224",
      "A:225",
      "A:226",
      "A:227",
      "A:228",
      "A:229",
      "A:230",
      "A:231",
      "A:232",
      "A:233",
      "A:234",
      "A:235",
      "A:236",
      "A:237",
      "A:238",
      "A:239",
      "A:240",
      "A:253",
      "A:254",
      "A:255",
      "A:256",
      "A:257",
      "A:258",
      "A:259",
      "A:260",
      "A:261",
      "A:262",
      "A:263",
      "A:264",
      "A:265",
      "A:266",
      "A:267",
      "A:268",
      "A:269",
      "A:270",
      "A:271",
      "A:272",
      "A:273",
      "A:274",
      "A:275",
      "A:276",
      "A:277",
      "A:278",
      "A:279",
      "A:280",
      "A:281",
      "A:282",
      "A:283",
      "A:284",
      "A:285",
      "A:286",
      "A:287",
      "A:288",
      "A:289",
      "A:290",
      "A:291",
      "A:292",
      "A:293",
      "A:294",
      "A:295",
      "A:296",
      "A:297",
      "A:298",
      "A:299",
      "A:300",
      "A:301",
      "A:302",
      "A:303",
      "A:304",
      "A:305",
      "A:306",
      "A:307",
      "B:135",
      "B:136",
      "B:137",
      "B:138",
      "B:139",
      "B:140",
      "B:141",
      "B:142",
      "B:143",
      "B:144",
      "B:145",
      "B:146",
      "B:147",
      "B:148",
      "B:149",
      "B:150",
      "B:151",
      "B:152",
      "B:153",
      "B:154",
      "B:155",
      "B:156",
      "B:157",
      "B:158",
      "B:159",
      "B:160",
      "B:161",
      "B:162",
      "B:163",
      "B:164",
      "B:165",
      "B:166",
      "B:167",
      "B:168",
      "B:169",
      "B:170",
      "B:171",
      "B:172",
      "B:173",
      "B:174",
      "B:175",
      "B:176",
      "B:177",
      "B:178",
      "B:179",
      "B:180",
      "B:181",
      "B:182",
      "B:183",
      "B:184",
      "B:185",
      "B:186",
      "B:187",
      "B:188",
      "B:189",
      "B:190",
      "B:191",
      "B:192",
      "B:193",
      "B:194",
      "B:195",
      "B:196",
      "B:197",
      "B:198",
      "B:199",
      "B:200",
      "B:201",
      "B:202",
      "B:203",
      "B:204",
      "B:205",
      "B:206",
      "B:207",
      "B:208",
      "B:209",
      "B:210",
      "B:211",
      "B:212",
      "B:213",
      "B:214",
      "B:215",
      "B:216",
      "B:217",
      "B:218",
      "B:220",
      "B:221",
      "B:222",
      "B:223",
      "B:224",
      "B:225",
      "B:226",
      "B:227",
      "B:228",
      "B:229",
      "B:230",
      "B:231",
      "B:232",
      "B:233",
      "B:234",
      "B:235",
      "B:236",
      "B:237",
      "B:238",
      "B:239",
      "B:240",
      "B:253",
      "B:254",
      "B:255",
      "B:256",
      "B:257",
      "B:258",
      "B:259",
      "B:260",
      "B:261",
      "B:262",
      "B:263",
      "B:264",
      "B:265",
      "B:266",
      "B:267",
      "B:268",
      "B:269",
      "B:270",
      "B:271",
      "B:272",
      "B:273",
      "B:274",
      "B:275",
      "B:276",
      "B:277",
      "B:278",
      "B:279",
      "B:280",
      "B:281",
      "B:282",
      "B:283",
      "B:284",
      "B:285",
      "B:286",
      "B:287",
      "B:288",
      "B:289",
      "B:290",
      "B:291",
      "B:292",
      "B:293",
      "B:294",
      "B:295",
      "B:296",
      "B:297",
      "B:298",
      "B:299",
      "B:300",
      "B:301",
      "B:302",
      "B:303",
      "B:304",
      "B:305",
      "B:306",
      "B:307",
      "C:135",
      "C:136",
      "C:137",
      "C:138",
      "C:139",
      "C:140",
      "C:141",
      "C:142",
      "C:143",
      "C:144",
      "C:145",
      "C:146",
      "C:147",
      "C:148",
      "C:149",
      "C:150",
      "C:151",
      "C:152",
      "C:153",
      "C:154",
      "C:155",
      "C:156",
      "C:157",
      "C:158",
      "C:159",
      "C:160",
      "C:161",
      "C:162",
      "C:163",
      "C:164",
      "C:165",
      "C:166",
      "C:167",
      "C:168",
      "C:169",
      "C:170",
      "C:171",
      "C:172",
      "C:173",
      "C:174",
      "C:175",
      "C:176",
      "C:177",
      "C:178",
      "C:179",
      "C:180",
      "C:181",
      "C:182",
      "C:183",
      "C:184",
      "C:185",
      "C:186",
      "C:187",
      "C:188",
      "C:189",
      "C:190",
      "C:191",
      "C:192",
      "C:193",
      "C:194",
      "C:195",
      "C:196",
      "C:197",
      "C:198",
      "C:199",
      "C:200",
      "C:201",
      "C:202",
      "C:203",
      "C:204",
      "C:205",
      "C:206",
      "C:207",
      "C:208",
      "C:209",
      "C:210",
      "C:211",
      "C:212",
      "C:213",
      "C:214",
      "C:215",
      "C:216",
      "C:217",
      "C:218",
      "C:219",
      "C:220",
      "C:221",
      "C:222",
      "C:223",
      "C:224",
      "C:225",
      "C:226",
      "C:227",
      "C:228",
      "C:229",
      "C:230",
      "C:231",
      "C:232",
      "C:233",
      "C:234",
      "C:235",
      "C:236",
      "C:237",
      "C:238",
      "C:239",
      "C:240",
      "C:253",
      "C:254",
      "C:255",
      "C:256",
      "C:257",
      "C:258",
      "C:259",
      "C:260",
      "C:261",
      "C:262",
      "C:263",
      "C:264",
      "C:265",
      "C:266",
      "C:267",
      "C:268",
      "C:269",
      "C:270",
      "C:271",
      "C:272",
      "C:273",
      "C:274",
      "C:275",
      "C:276",
      "C:277",
      "C:278",
      "C:279",
      "C:280",
      "C:281",
      "C:282",
      "C:283",
      "C:284",
      "C:285",
      "C:286",
      "C:287",
      "C:288",
      "C:289",
      "C:290",
      "C:291",
      "C:292",
      "C:293",
      "C:294",
      "C:295",
      "C:296",
      "C:297",
      "C:298",
      "C:299",
      "C:300",
      "C:301",
      "C:302",
      "C:303",
      "C:304",
      "C:305",
      "C:306",
      "C:307"
    ],
    "B:220": [
      "A:135",
      "A:136",
      "A:137",
      "A:138",
      "A:139",
      "A:140",
      "A:141",
      "A:142",
      "A:143",
      "A:144",
      "A:145",
      "A:146",
      "A:147",
      "A:148",
      "A:149",
      "A:150",
      "A:151",
      "A:152",
      "A:153",
      "A:154",
      "A:155",
      "A:156",
      "A:157",
      "A:158",
      "A:159",
      "A:160",
      "A:161",
      "A:162",
      "A:163",
      "A:164",
      "A:165",
      "A:166",
      "A:167",
      "A:168",
      "A:169",
      "A:170",
      "A:171",
      "A:172",
      "A:173",
      "A:174",
      "A:175",
      "A:176",
      "A:177",
      "A:178",
      "A:179",
      "A:180",
      "A:181",
      "A:182",
      "A:183",
      "A:184",
      "A:185",
      "A:186",
      "A:187",
      "A:188",
      "A:189",
      "A:190",
      "A:191",
      "A:192",
      "A:193",
      "A:194",
      "A:195",
      "A:196",
      "A:197",
      "A:198",
      "A:199",
      "A:200",
      "A:201",
      "A:202",
      "A:203",
      "A:204",
      "A:205",
      "A:206",
      "A:207",
      "A:208",
      "A:209",
      "A:210",
      "A:211",
      "A:212",
      "A:213",
      "A:214",
      "A:215",
      "A:216",
      "A:217",
      "A:218",
      "A:219",
      "A:220",
      "A:221",
      "A:222",
      "A:223",
      "A:224",
      "A:225",
      "A:226",
      "A:227",
      "A:228",
      "A:229",
      "A:230",
      "A:231",
      "A:232",
      "A:233",
      "A:234",
      "A:235",
      "A:236",
      "A:237",
      "A:238",
      "A:239",
      "A:240",
      "A:253",
      "A:254",
      "A:255",
      "A:256",
      "A:257",
      "A:258",
      "A:259",
      "A:260",
      "A:261",
      "A:262",
      "A:263",
      "A:264",
      "A:265",
      "A:266",
      "A:267",
      "A:268",
      "A:269",
      "A:270",
      "A:271",
      "A:272",
      "A:273",
      "A:274",
      "A:275",
      "A:276",
      "A:277",
      "A:278",
      "A:279",
      "A:280",
      "A:281",
      "A:282",
      "A:283",
      "A:284",
      "A:285",
      "A:286",
      "A:287",
      "A:288",
      "A:289",
      "A:290",
      "A:291",
      "A:292",
      "A:293",
      "A:294",
      "A:295",
      "A:296",
      "A:297",
      "A:298",
      "A:299",
      "A:300",
      "A:301",
      "A:302",
      "A:303",
      "A:304",
      "A:305",
      "A:306",
      "A:307",
      "B:135",
      "B:136",
      "B:137",
      "B:138",
      "B:139",
      "B:140",
      "B:141",
      "B:142",
      "B:143",
      "B:144",
      "B:145",
      "B:146",
      "B:147",
      "B:148",
      "B:149",
      "B:150",
      "B:151",
      "B:152",
      "B:153",
      "B:154",
      "B:155",
      "B:156",
      "B:157",
      "B:158",
      "B:159",
      "B:160",
      "B:161",
      "B:162",
      "B:163",
      "B:164",
      "B:165",
      "B:166",
      "B:167",
      "B:168",
      "B:169",
      "B:170",
      "B:171",
      "B:172",
      "B:173",
      "B:174",
      "B:175",
      "B:176",
      "B:177",
      "B:178",
      "B:179",
      "B:180",
      "B:181",
      "B:182",
      "B:183",
      "B:184",
      "B:185",
      "B:186",
      "B:187",
      "B:188",
      "B:189",
      "B:190",
      "B:191",
      "B:192",
      "B:193",
      "B:194",
      "B:195",
      "B:196",
      "B:197",
      "B:198",
      "B:199",
      "B:200",
      "B:201",
      "B:202",
      "B:203",
      "B:204",
      "B:205",
      "B:206",
      "B:207",
      "B:208",
      "B:209",
      "B:210",
      "B:211",
      "B:212",
      "B:213",
      "B:214",
      "B:215",
      "B:216",
      "B:217",
      "B:218",
      "B:219",
      "B:221",
      "B:222",
      "B:223",
      "B:224",
      "B:225",
      "B:226",
      "B:227",
      "B:228",
      "B:229",
      "B:230",
      "B:231",
      "B:232",
      "B:233",
      "B:234",
      "B:235",
      "B:236",
      "B:237",
      "B:238",
      "B:239",
      "B:240",
      "B:253",
      "B:254",
      "B:255",
      "B:256",
      "B:257",
      "B:258",
      "B:259",
      "B:260",
      "B:261",
      "B:262",
      "B:263",
      "B:264",
      "B:265",
      "B:266",
      "B:267",
      "B:268",
      "B:269",
      "B:270",
      "B:271",
      "B:272",
      "B:273",
      "B:274",
      "B:275",
      "B:276",
      "B:277",
      "B:278",
      "B:279",
      "B:280",
      "B:281",
      "B:282",
      "B:283",
      "B:284",
      "B:285",
      "B:286",
      "B:287",
      "B:288",
      "B:289",
      "B:290",
      "B:291",
      "B:292",
      "B:293",
      "B:294",
      "B:295",
      "B:296",
      "B:297",
      "B:298",
      "B:299",
      "B:300",
      "B:301",
      "B:302",
      "B:303",
      "B:304",
      "B:305",
      "B:306",
      "B:307",
      "C:135",
      "C:136",
      "C:137",
      "C:138",
      "C:139",
      "C:140",
      "C:141",
      "C:142",
      "C:143",
      "C:144",
      "C:145",
      "C:146",
      "C:147",
      "C:148",
      "C:149",
      "C:150",
      "C:151",
      "C:152",
      "C:153",
      "C:154",
      "C:155",
      "C:156",
      "C:157",
      "C:158",
      "C:159",
      "C:160",
      "C:161",
      "C:162",
      "C:163",
      "C:164",
      "C:165",
      "C:166",
      "C:167",
      "C:168",
      "C:169",
      "C:170",
      "C:171",
      "C:172",
      "C:173",
      "C:174",
      "C:175",
      "C:176",
      "C:177",
      "C:178",
      "C:179",
      "C:180",
      "C:181",
      "C:182",
      "C:183",
      "C:184",
      "C:185",
      "C:186",
      "C:187",
      "C:188",
      "C:189",
      "C:190",
      "C:191",
      "C:192",
      "C:193",
      "C:194",
      "C:195",
      "C:196",
      "C:197",
      "C:198",
      "C:199",
      "C:200",
      "C:201",
      "C:202",
      "C:203",
      "C:204",
      "C:205",
      "C:206",
      "C:207",
      "C:208",
      "C:209",
      "C:210",
      "C:211",
      "C:212",
      "C:213",
      "C:214",
      "C:215",
      "C:216",
      "C:217",
      "C:218",
      "C:219",
      "C:220",
      "C:221",
      "C:222",
      "C:223",
      "C:224",
      "C:225",
      "C:226",
      "C:227",
      "C:228",
      "C:229",
      "C:230",
      "C:231",
      "C:232",
      "C:233",
      "C:234",
      "C:235",
      "C:236",
      "C:237",
      "C:238",
      "C:239",
      "C:240",
      "C:253",
      "C:254",
      "C:255",
      "C:256",
      "C:257",
      "C:258",
      "C:259",
      "C:260",
      "C:261",
      "C:262",
      "C:263",
      "C:264",
      "C:265",
      "C:266",
      "C:267",
      "C:268",
      "C:269",
      "C:270",
      "C:271",
      "C:272",
      "C:273",
      "C:274",
      "C:275",
      "C:276",
      "C:277",
      "C:278",
      "C:279",
      "C:280",
      "C:281",
      "C:282",
      "C:283",
      "C:284",
      "C:285",
      "C:286",
      "C:287",
      "C:288",
      "C:289",
      "C:290",
      "C:291",
      "C:292",
      "C:293",
      "C:294",
      "C:295",
      "C:296",
      "C:297",
      "C:298",
      "C:299",
      "C:300",
      "C:301",
      "C:302",
      "C:303",
      "C:304",
      "C:305",
      "C:306",
      "C:307"
    ],
    "B:221": [
      "A:135",
      "A:136",
      "A:137",
      "A:138",
      "A:139",
      "A:140",
      "A:141",
      "A:142",
      "A:143",
      "A:144",
      "A:145",
      "A:146",
      "A:147",
      "A:148",
      "A:149",
      "A:150",
      "A:151",
      "A:152",
      "A:153",
      "A:154",
      "A:155",
      "A:156",
      "A:157",
      "A:158",
      "A:159",
      "A:160",
      "A:161",
      "A:162",
      "A:163",
      "A:164",
      "A:165",
      "A:166",
      "A:167",
      "A:168",
      "A:169",
      "A:170",
      "A:171",
      "A:172",
      "A:173",
      "A:174",
      "A:175",
      "A:176",
      "A:177",
      "A:178",
      "A:179",
      "A:180",
      "A:181",
      "A:182",
      "A:183",
      "A:184",
      "A:185",
      "A:186",
      "A:187",
      "A:188",
      "A:189",
      "A:190",
      "A:191",
      "A:192",
      "A:193",
      "A:194",
      "A:195",
      "A:196",
      "A:197",
      "A:198",
      "A:199",
      "A:200",
      "A:201",
      "A:202",
      "A:203",
      "A:204",
      "A:205",
      "A:206",
      "A:207",
      "A:208",
      "A:209",
      "A:210",
      "A:211",
      "A:212",
      "A:213",
      "A:214",
      "A:215",
      "A:216",
      "A:217",
      "A:218",
      "A:219",
      "A:220",
      "A:221",
      "A:222",
      "A:223",
      "A:224",
      "A:225",
      "A:226",
      "A:227",
      "A:228",
      "A:229",
      "A:230",
      "A:231",
      "A:232",
      "A:233",
      "A:234",
      "A:235",
      "A:236",
      "A:237",
      "A:238",
      "A:239",
      "A:240",
      "A:253",
      "A:254",
      "A:255",
      "A:256",
      "A:257",
      "A:258",
      "A:259",
      "A:260",
      "A:261",
      "A:262",
      "A:263",
      "A:264",
      "A:265",
      "A:266",
      "A:267",
      "A:268",
      "A:269",
      "A:270",
      "A:271",
      "A:272",
      "A:273",
      "A:274",
      "A:275",
      "A:276",
      "A:277",
      "A:278",
      "A:279",
      "A:280",
      "A:281",
      "A:282",
      "A:283",
      "A:284",
      "A:285",
      "A:286",
      "A:287",
      "A:288",
      "A:289",
      "A:290",
      "A:291",
      "A:292",
      "A:293",
      "A:294",
      "A:295",
      "A:296",
      "A:297",
      "A:298",
      "A:299",
      "A:300",
      "A:301",
      "A:302",
      "A:303",
      "A:304",
      "A:305",
      "A:306",
      "A:307",
      "B:135",
      "B:136",
      "B:137",
      "B:138",
      "B:139",
      "B:140",
      "B:141",
      "B:142",
      "B:143",
      "B:144",
      "B:145",
      "B:146",
      "B:147",
      "B:148",
      "B:149",
      "B:150",
      "B:151",
      "B:152",
      "B:153",
      "B:154",
      "B:155",
      "B:156",
      "B:157",
      "B:158",
      "B:159",
      "B:160",
      "B:161",
      "B:162",
      "B:163",
      "B:164",
      "B:165",
      "B:166",
      "B:167",
      "B:168",
      "B:169",
      "B:170",
      "B:171",
      "B:172",
      "B:173",
      "B:174",
      "B:175",
      "B:176",
      "B:177",
      "B:178",
      "B:179",
      "B:180",
      "B:181",
      "B:182",
      "B:183",
      "B:184",
      "B:185",
      "B:186",
      "B:187",
      "B:188",
      "B:189",
      "B:190",
      "B:191",
      "B:192",
      "B:193",
      "B:194",
      "B:195",
      "B:196",
      "B:197",
      "B:198",
      "B:199",
      "B:200",
      "B:201",
      "B:202",
      "B:203",
      "B:204",
      "B:205",
      "B:206",
      "B:207",
      "B:208",
      "B:209",
      "B:210",
      "B:211",
      "B:212",
      "B:213",
      "B:214",
      "B:215",
      "B:216",
      "B:217",
      "B:218",
      "B:219",
      "B:220",
      "B:222",
      "B:223",
      "B:224",
      "B:225",
      "B:226",
      "B:227",
      "B:228",
      "B:229",
      "B:230",
      "B:231",
      "B:232",
      "B:233",
      "B:234",
      "B:235",
      "B:236",
      "B:237",
      "B:238",
      "B:239",
      "B:240",
      "B:253",
      "B:254",
      "B:255",
      "B:256",
      "B:257",
      "B:258",
      "B:259",
      "B:260",
      "B:261",
      "B:262",
      "B:263",
      "B:264",
      "B:265",
      "B:266",
      "B:267",
      "B:268",
      "B:269",
      "B:270",
      "B:271",
      "B:272",
      "B:273",
      "B:274",
      "B:275",
      "B:276",
      "B:277",
      "B:278",
      "B:279",
      "B:280",
      "B:281",
      "B:282",
      "B:283",
      "B:284",
      "B:285",
      "B:286",
      "B:287",
      "B:288",
      "B:289",
      "B:290",
      "B:291",
      "B:292",
      "B:293",
      "B:294",
      "B:295",
      "B:296",
      "B:297",
      "B:298",
      "B:299",
      "B:300",
      "B:301",
      "B:302",
      "B:303",
      "B:304",
      "B:305",
      "B:306",
      "B:307",
      "C:135",
      "C:136",
      "C:137",
      "C:138",
      "C:139",
      "C:140",
      "C:141",
      "C:142",
      "C:143",
      "C:144",
      "C:145",
      "C:146",
      "C:147",
      "C:148",
      "C:149",
      "C:150",
      "C:151",
      "C:152",
      "C:153",
      "C:154",
      "C:155",
      "C:156",
      "C:157",
      "C:158",
      "C:159",
      "C:160",
      "C:161",
      "C:162",
      "C:163",
      "C:164",
      "C:165",
      "C:166",
      "C:167",
      "C:168",
      "C:169",
      "C:170",
      "C:171",
      "C:172",
      "C:173",
      "C:174",
      "C:175",
      "C:176",
      "C:177",
      "C:178",
      "C:179",
      "C:180",
      "C:181",
      "C:182",
      "C:183",
      "C:184",
      "C:185",
      "C:186",
      "C:187",
      "C:188",
      "C:189",
      "C:190",
      "C:191",
      "C:192",
      "C:193",
      "C:194",
      "C:195",
      "C:196",
      "C:197",
      "C:198",
      "C:199",
      "C:200",
      "C:201",
      "C:202",
      "C:203",
      "C:204",
      "C:205",
      "C:206",
      "C:207",
      "C:208",
      "C:209",
      "C:210",
      "C:211",
      "C:212",
      "C:213",
      "C:214",
      "C:215",
      "C:216",
      "C:217",
      "C:218",
      "C:219",
      "C:220",
      "C:221",
      "C:222",
      "C:223",
      "C:224",
      "C:225",
      "C:226",
      "C:227",
      "C:228",
      "C:229",
      "C:230",
      "C:231",
      "C:232",
      "C:233",
      "C:234",
      "C:235",
      "C:236",
      "C:237",
      "C:238",
      "C:239",
      "C:240",
      "C:253",
      "C:254",
      "C:255",
      "C:256",
      "C:257",
      "C:258",
      "C:259",
      "C:260",
      "C:261",
      "C:262",
      "C:263",
      "C:264",
      "C:265",
      "C:266",
      "C:267",
      "C:268",
      "C:269",
      "C:270",
      "C:271",
      "C:272",
      "C:273",
      "C:274",
      "C:275",
      "C:276",
      "C:277",
      "C:278",
      "C:279",
      "C:280",
      "C:281",
      "C:282",
      "C:283",
      "C:284",
      "C:285",
      "C:286",
      "C:287",
      "C:288",
      "C:289",
      "C:290",
      "C:291",
      "C:292",
      "C:293",
      "C:294",
      "C:295",
      "C:296",
      "C:297",
      "C:298",
      "C:299",
      "C:300",
      "C:301",
      "C:302",
      "C:303",
      "C:304",
      "C:305",
      "C:306",
      "C:307"
    ],
    "B:222": [
      "A:135",
      "A:136",
      "A:137",
      "A:138",
      "A:139",
      "A:140",
      "A:141",
      "A:142",
      "A:143",
      "A:144",
      "A:145",
      "A:146",
      "A:147",
      "A:148",
      "A:149",
      "A:150",
      "A:151",
      "A:152",
      "A:153",
      "A:154",
      "A:155",
      "A:156",
      "A:157",
      "A:158",
      "A:159",
      "A:160",
      "A:161",
      "A:162",
      "A:163",
      "A:164",
      "A:165",
      "A:166",
      "A:167",
      "A:168",
      "A:169",
      "A:170",
      "A:171",
      "A:172",
      "A:173",
      "A:174",
      "A:175",
      "A:176",
      "A:177",
      "A:178",
      "A:179",
      "A:180",
      "A:181",
      "A:182",
      "A:183",
      "A:184",
      "A:185",
      "A:186",
      "A:187",
      "A:188",
      "A:189",
      "A:190",
      "A:191",
      "A:192",
      "A:193",
      "A:194",
      "A:195",
      "A:196",
      "A:197",
      "A:198",
      "A:199",
      "A:200",
      "A:201",
      "A:202",
      "A:203",
      "A:204",
      "A:205",
      "A:206",
      "A:207",
      "A:208",
      "A:209",
      "A:210",
      "A:211",
      "A:212",
      "A:213",
      "A:214",
      "A:215",
      "A:216",
      "A:217",
      "A:218",
      "A:219",
      "A:220",
      "A:221",
      "A:222",
      "A:223",
      "A:224",
      "A:225",
      "A:226",
      "A:227",
      "A:228",
      "A:229",
      "A:230",
      "A:231",
      "A:232",
      "A:233",
      "A:234",
      "A:235",
      "A:236",
      "A:237",
      "A:238",
      "A:239",
      "A:240",
      "A:253",
      "A:254",
      "A:255",
      "A:256",
      "A:257",
      "A:258",
      "A:259",
      "A:260",
      "A:261",
      "A:262",
      "A:263",
      "A:264",
      "A:265",
      "A:266",
      "A:267",
      "A:268",
      "A:269",
      "A:270",
      "A:271",
      "A:272",
      "A:273",
      "A:274",
      "A:275",
      "A:276",
      "A:277",
      "A:278",
      "A:279",
      "A:280",
      "A:281",
      "A:282",
      "A:283",
      "A:284",
      "A:285",
      "A:286",
      "A:287",
      "A:288",
      "A:289",
      "A:290",
      "A:291",
      "A:292",
      "A:293",
      "A:294",
      "A:295",
      "A:296",
      "A:297",
      "A:298",
      "A:299",
      "A:300",
      "A:301",
      "A:302",
      "A:303",
      "A:304",
      "A:305",
      "A:306",
      "A:307",
      "B:135",
      "B:136",
      "B:137",
      "B:138",
      "B:139",
      "B:140",
      "B:141",
      "B:142",
      "B:143",
      "B:144",
      "B:145",
      "B:146",
      "B:147",
      "B:148",
      "B:149",
      "B:150",
      "B:151",
      "B:152",
      "B:153",
      "B:154",
      "B:155",
      "B:156",
      "B:157",
      "B:158",
      "B:159",
      "B:160",
      "B:161",
      "B:162",
      "B:163",
      "B:164",
      "B:165",
      "B:166",
      "B:167",
      "B:168",
      "B:169",
      "B:170",
      "B:171",
      "B:172",
      "B:173",
      "B:174",
      "B:175",
      "B:176",
      "B:177",
      "B:178",
      "B:179",
      "B:180",
      "B:181",
      "B:182",
      "B:183",
      "B:184",
      "B:185",
      "B:186",
      "B:187",
      "B:188",
      "B:189",
      "B:190",
      "B:191",
      "B:192",
      "B:193",
      "B:194",
      "B:195",
      "B:196",
      "B:197",
      "B:198",
      "B:199",
      "B:200",
      "B:201",
      "B:202",
      "B:203",
      "B:204",
      "B:205",
      "B:206",
      "B:207",
      "B:208",
      "B:209",
      "B:210",
      "B:211",
      "B:212",
      "B:213",
      "B:214",
      "B:215",
      "B:216",
      "B:217",
      "B:218",
      "B:219",
      "B:220",
      "B:221",
      "B:223",
      "B:224",
      "B:225",
      "B:226",
      "B:227",
      "B:228",
      "B:229",
      "B:230",
      "B:231",
      "B:232",
      "B:233",
      "B:234",
      "B:235",
      "B:236",
      "B:237",
      "B:238",
      "B:239",
      "B:240",
      "B:253",
      "B:254",
      "B:255",
      "B:256",
      "B:257",
      "B:258",
      "B:259",
      "B:260",
      "B:261",
      "B:262",
      "B:263",
      "B:264",
      "B:265",
      "B:266",
      "B:267",
      "B:268",
      "B:269",
      "B:270",
      "B:271",
      "B:272",
      "B:273",
      "B:274",
      "B:275",
      "B:276",
      "B:277",
      "B:278",
      "B:279",
      "B:280",
      "B:281",
      "B:282",
      "B:283",
      "B:284",
      "B:285",
      "B:286",
      "B:287",
      "B:288",
      "B:289",
      "B:290",
      "B:291",
      "B:292",
      "B:293",
      "B:294",
      "B:295",
      "B:296",
      "B:297",
      "B:298",
      "B:299",
      "B:300",
      "B:301",
      "B:302",
      "B:303",
      "B:304",
      "B:305",
      "B:306",
      "B:307",
      "C:135",
      "C:136",
      "C:137",
      "C:138",
      "C:139",
      "C:140",
      "C:141",
      "C:142",
      "C:143",
      "C:144",
      "C:145",
      "C:146",
      "C:147",
      "C:148",
      "C:149",
      "C:150",
      "C:151",
      "C:152",
      "C:153",
      "C:154",
      "C:155",
      "C:156",
      "C:157",
      "C:158",
      "C:159",
      "C:160",
      "C:161",
      "C:162",
      "C:163",
      "C:164",
      "C:165",
      "C:166",
      "C:167",
      "C:168",
      "C:169",
      "C:170",
      "C:171",
      "C:172",
      "C:173",
      "C:174",
      "C:175",
      "C:176",
      "C:177",
      "C:178",
      "C:179",
      "C:180",
      "C:181",
      "C:182",
      "C:183",
      "C:184",
      "C:185",
      "C:186",
      "C:187",
      "C:188",
      "C:189",
      "C:190",
      "C:191",
      "C:192",
      "C:193",
      "C:194",
      "C:195",
      "C:196",
      "C:197",
      "C:198",
      "C:199",
      "C:200",
      "C:201",
      "C:202",
      "C:203",
      "C:204",
      "C:205",
      "C:206",
      "C:207",
      "C:208",
      "C:209",
      "C:210",
      "C:211",
      "C:212",
      "C:213",
      "C:214",
      "C:215",
      "C:216",
      "C:217",
      "C:218",
      "C:219",
      "C:220",
      "C:221",
      "C:222",
      "C:223",
      "C:224",
      "C:225",
      "C:226",
      "C:227",
      "C:228",
      "C:229",
      "C:230",
      "C:231",
      "C:232",
      "C:233",
      "C:234",
      "C:235",
      "C:236",
      "C:237",
      "C:238",
      "C:239",
      "C:240",
      "C:253",
      "C:254",
      "C:255",
      "C:256",
      "C:257",
      "C:258",
      "C:259",
      "C:260",
      "C:261",
      "C:262",
      "C:263",
      "C:264",
      "C:265",
      "C:266",
      "C:267",
      "C:268",
      "C:269",
      "C:270",
      "C:271",
      "C:272",
      "C:273",
      "C:274",
      "C:275",
      "C:276",
      "C:277",
      "C:278",
      "C:279",
      "C:280",
      "C:281",
      "C:282",
      "C:283",
      "C:284",
      "C:285",
      "C:286",
      "C:287",
      "C:288",
      "C:289",
      "C:290",
      "C:291",
      "C:292",
      "C:293",
      "C:294",
      "C:295",
      "C:296",
      "C:297",
      "C:298",
      "C:299",
      "C:300",
      "C:301",
      "C:302",
      "C:303",
      "C:304",
      "C:305",
      "C:306",
      "C:307"
    ],
    "B:223": [
      "A:135",
      "A:136",
      "A:137",
      "A:138",
      "A:139",
      "A:140",
      "A:141",
      "A:142",
      "A:143",
      "A:144",
      "A:145",
      "A:146",
      "A:147",
      "A:148",
      "A:149",
      "A:150",
      "A:151",
      "A:152",
      "A:153",
      "A:154",
      "A:155",
      "A:156",
      "A:157",
      "A:158",
      "A:159",
      "A:160",
      "A:161",
      "A:162",
      "A:163",
      "A:164",
      "A:165",
      "A:166",
      "A:167",
      "A:168",
      "A:169",
      "A:170",
      "A:171",
      "A:172",
      "A:173",
      "A:174",
      "A:175",
      "A:176",
      "A:177",
      "A:178",
      "A:179",
      "A:180",
      "A:181",
      "A:182",
      "A:183",
      "A:184",
      "A:185",
      "A:186",
      "A:187",
      "A:188",
      "A:189",
      "A:190",
      "A:191",
      "A:192",
      "A:193",
      "A:194",
      "A:195",
      "A:196",
      "A:197",
      "A:198",
      "A:199",
      "A:200",
      "A:201",
      "A:202",
      "A:203",
      "A:204",
      "A:205",
      "A:206",
      "A:207",
      "A:208",
      "A:209",
      "A:210",
      "A:211",
      "A:212",
      "A:213",
      "A:214",
      "A:215",
      "A:216",
      "A:217",
      "A:218",
      "A:219",
      "A:220",
      "A:221",
      "A:222",
      "A:223",
      "A:224",
      "A:225",
      "A:226",
      "A:227",
      "A:228",
      "A:229",
      "A:230",
      "A:231",
      "A:232",
      "A:233",
      "A:234",
      "A:235",
      "A:236",
      "A:237",
      "A:238",
      "A:239",
      "A:240",
      "A:253",
      "A:254",
      "A:255",
      "A:256",
      "A:257",
      "A:258",
      "A:259",
      "A:260",
      "A:261",
      "A:262",
      "A:263",
      "A:264",
      "A:265",
      "A:266",
      "A:267",
      "A:268",
      "A:269",
      "A:270",
      "A:271",
      "A:272",
      "A:273",
      "A:274",
      "A:275",
      "A:276",
      "A:277",
      "A:278",
      "A:279",
      "A:280",
      "A:281",
      "A:282",
      "A:283",
      "A:284",
      "A:285",
      "A:286",
      "A:287",
      "A:288",
      "A:289",
      "A:290",
      "A:291",
      "A:292",
      "A:293",
      "A:294",
      "A:295",
      "A:296",
      "A:297",
      "A:298",
      "A:299",
      "A:300",
      "A:301",
      "A:302",
      "A:303",
      "A:304",
      "A:305",
      "A:306",
      "A:307",
      "B:135",
      "B:136",
      "B:137",
      "B:138",
      "B:139",
      "B:140",
      "B:141",
      "B:142",
      "B:143",
      "B:144",
      "B:145",
      "B:146",
      "B:147",
      "B:148",
      "B:149",
      "B:150",
      "B:151",
      "B:152",
      "B:153",
      "B:154",
      "B:155",
      "B:156",
      "B:157",
      "B:158",
      "B:159",
      "B:160",
      "B:161",
      "B:162",
      "B:163",
      "B:164",
      "B:165",
      "B:166",
      "B:167",
      "B:168",
      "B:169",
      "B:170",
      "B:171",
      "B:172",
      "B:173",
      "B:174",
      "B:175",
      "B:176",
      "B:177",
      "B:178",
      "B:179",
      "B:180",
      "B:181",
      "B:182",
      "B:183",
      "B:184",
      "B:185",
      "B:186",
      "B:187",
      "B:188",
      "B:189",
      "B:190",
      "B:191",
      "B:192",
      "B:193",
      "B:194",
      "B:195",
      "B:196",
      "B:197",
      "B:198",
      "B:199",
      "B:200",
      "B:201",
      "B:202",
      "B:203",
      "B:204",
      "B:205",
      "B:206",
      "B:207",
      "B:208",
      "B:209",
      "B:210",
      "B:211",
      "B:212",
      "B:213",
      "B:214",
      "B:215",
      "B:216",
      "B:217",
      "B:218",
      "B:219",
      "B:220",
      "B:221",
      "B:222",
      "B:224",
      "B:225",
      "B:226",
      "B:227",
      "B:228",
      "B:229",
      "B:230",
      "B:231",
      "B:232",
      "B:233",
      "B:234",
      "B:235",
      "B:236",
      "B:237",
      "B:238",
      "B:239",
      "B:240",
      "B:253",
      "B:254",
      "B:255",
      "B:256",
      "B:257",
      "B:258",
      "B:259",
      "B:260",
      "B:261",
      "B:262",
      "B:263",
      "B:264",
      "B:265",
      "B:266",
      "B:267",
      "B:268",
      "B:269",
      "B:270",
      "B:271",
      "B:272",
      "B:273",
      "B:274",
      "B:275",
      "B:276",
      "B:277",
      "B:278",
      "B:279",
      "B:280",
      "B:281",
      "B:282",
      "B:283",
      "B:284",
      "B:285",
      "B:286",
      "B:287",
      "B:288",
      "B:289",
      "B:290",
      "B:291",
      "B:292",
      "B:293",
      "B:294",
      "B:295",
      "B:296",
      "B:297",
      "B:298",
      "B:299",
      "B:300",
      "B:301",
      "B:302",
      "B:303",
      "B:304",
      "B:305",
      "B:306",
      "B:307",
      "C:135",
      "C:136",
      "C:137",
      "C:138",
      "C:139",
      "C:140",
      "C:141",
      "C:142",
      "C:143",
      "C:144",
      "C:145",
      "C:146",
      "C:147",
      "C:148",
      "C:149",
      "C:150",
      "C:151",
      "C:152",
      "C:153",
      "C:154",
      "C:155",
      "C:156",
      "C:157",
      "C:158",
      "C:159",
      "C:160",
      "C:161",
      "C:162",
      "C:163",
      "C:164",
      "C:165",
      "C:166",
      "C:167",
      "C:168",
      "C:169",
      "C:170",
      "C:171",
      "C:172",
      "C:173",
      "C:174",
      "C:175",
      "C:176",
      "C:177",
      "C:178",
      "C:179",
      "C:180",
      "C:181",
      "C:182",
      "C:183",
      "C:184",
      "C:185",
      "C:186",
      "C:187",
      "C:188",
      "C:189",
      "C:190",
      "C:191",
      "C:192",
      "C:193",
      "C:194",
      "C:195",
      "C:196",
      "C:197",
      "C:198",
      "C:199",
      "C:200",
      "C:201",
      "C:202",
      "C:203",
      "C:204",
      "C:205",
      "C:206",
      "C:207",
      "C:208",
      "C:209",
      "C:210",
      "C:211",
      "C:212",
      "C:213",
      "C:214",
      "C:215",
      "C:216",
      "C:217",
      "C:218",
      "C:219",
      "C:220",
      "C:221",
      "C:222",
      "C:223",
      "C:224",
      "C:225",
      "C:226",
      "C:227",
      "C:228",
      "C:229",
      "C:230",
      "C:231",
      "C:232",
      "C:233",
      "C:234",
      "C:235",
      "C:236",
      "C:237",
      "C:238",
      "C:239",
      "C:240",
      "C:253",
      "C:254",
      "C:255",
      "C:256",
      "C:257",
      "C:258",
      "C:259",
      "C:260",
      "C:261",
      "C:262",
      "C:263",
      "C:264",
      "C:265",
      "C:266",
      "C:267",
      "C:268",
      "C:269",
      "C:270",
      "C:271",
      "C:272",
      "C:273",
      "C:274",
      "C:275",
      "C:276",
      "C:277",
      "C:278",
      "C:279",
      "C:280",
      "C:281",
      "C:282",
      "C:283",
      "C:284",
      "C:285",
      "C:286",
      "C:287",
      "C:288",
      "C:289",
      "C:290",
      "C:291",
      "C:292",
      "C:293",
      "C:294",
      "C:295",
      "C:296",
      "C:297",
      "C:298",
      "C:299",
      "C:300",
      "C:301",
      "C:302",
      "C:303",
      "C:304",
      "C:305",
      "C:306",
      "C:307"
    ],
    "B:224": [
      "A:135",
      "A:136",
      "A:137",
      "A:138",
      "A:139",
      "A:140",
      "A:141",
      "A:142",
      "A:143",
      "A:144",
      "A:145",
      "A:146",
      "A:147",
      "A:148",
      "A:149",
      "A:150",
      "A:151",
      "A:152",
      "A:153",
      "A:154",
      "A:155",
      "A:156",
      "A:157",
      "A:158",
      "A:159",
      "A:160",
      "A:161",
      "A:162",
      "A:163",
      "A:164",
      "A:165",
      "A:166",
      "A:167",
      "A:168",
      "A:169",
      "A:170",
      "A:171",
      "A:172",
      "A:173",
      "A:174",
      "A:175",
      "A:176",
      "A:177",
      "A:178",
      "A:179",
      "A:180",
      "A:181",
      "A:182",
      "A:183",
      "A:184",
      "A:185",
      "A:186",
      "A:187",
      "A:188",
      "A:189",
      "A:190",
      "A:191",
      "A:192",
      "A:193",
      "A:194",
      "A:195",
      "A:196",
      "A:197",
      "A:198",
      "A:199",
      "A:200",
      "A:201",
      "A:202",
      "A:203",
      "A:204",
      "A:205",
      "A:206",
      "A:207",
      "A:208",
      "A:209",
      "A:210",
      "A:211",
      "A:212",
      "A:213",
      "A:214",
      "A:215",
      "A:216",
      "A:217",
      "A:218",
      "A:219",
      "A:220",
      "A:221",
      "A:222",
      "A:223",
      "A:224",
      "A:225",
      "A:226",
      "A:227",
      "A:228",
      "A:229",
      "A:230",
      "A:231",
      "A:232",
      "A:233",
      "A:234",
      "A:235",
      "A:236",
      "A:237",
      "A:238",
      "A:239",
      "A:240",
      "A:253",
      "A:254",
      "A:255",
      "A:256",
      "A:257",
      "A:258",
      "A:259",
      "A:260",
      "A:261",
      "A:262",
      "A:263",
      "A:264",
      "A:265",
      "A:266",
      "A:267",
      "A:268",
      "A:269",
      "A:270",
      "A:271",
      "A:272",
      "A:273",
      "A:274",
      "A:275",
      "A:276",
      "A:277",
      "A:278",
      "A:279",
      "A:280",
      "A:281",
      "A:282",
      "A:283",
      "A:284",
      "A:285",
      "A:286",
      "A:287",
      "A:288",
      "A:289",
      "A:290",
      "A:291",
      "A:292",
      "A:293",
      "A:294",
      "A:295",
      "A:296",
      "A:297",
      "A:298",
      "A:299",
      "A:300",
      "A:301",
      "A:302",
      "A:303",
      "A:304",
      "A:305",
      "A:306",
      "A:307",
      "B:135",
      "B:136",
      "B:137",
      "B:138",
      "B:139",
      "B:140",
      "B:141",
      "B:142",
      "B:143",
      "B:144",
      "B:145",
      "B:146",
      "B:147",
      "B:148",
      "B:149",
      "B:150",
      "B:151",
      "B:152",
      "B:153",
      "B:154",
      "B:155",
      "B:156",
      "B:157",
      "B:158",
      "B:159",
      "B:160",
      "B:161",
      "B:162",
      "B:163",
      "B:164",
      "B:165",
      "B:166",
      "B:167",
      "B:168",
      "B:169",
      "B:170",
      "B:171",
      "B:172",
      "B:173",
      "B:174",
      "B:175",
      "B:176",
      "B:177",
      "B:178",
      "B:179",
      "B:180",
      "B:181",
      "B:182",
      "B:183",
      "B:184",
      "B:185",
      "B:186",
      "B:187",
      "B:188",
      "B:189",
      "B:190",
      "B:191",
      "B:192",
      "B:193",
      "B:194",
      "B:195",
      "B:196",
      "B:197",
      "B:198",
      "B:199",
      "B:200",
      "B:201",
      "B:202",
      "B:203",
      "B:204",
      "B:205",
      "B:206",
      "B:207",
      "B:208",
      "B:209",
      "B:210",
      "B:211",
      "B:212",
      "B:213",
      "B:214",
      "B:215",
      "B:216",
      "B:217",
      "B:218",
      "B:219",
      "B:220",
      "B:221",
      "B:222",
      "B:223",
      "B:225",
      "B:226",
      "B:227",
      "B:228",
      "B:229",
      "B:230",
      "B:231",
      "B:232",
      "B:233",
      "B:234",
      "B:235",
      "B:236",
      "B:237",
      "B:238",
      "B:239",
      "B:240",
      "B:253",
      "B:254",
      "B:255",
      "B:256",
      "B:257",
      "B:258",
      "B:259",
      "B:260",
      "B:261",
      "B:262",
      "B:263",
      "B:264",
      "B:265",
      "B:266",
      "B:267",
      "B:268",
      "B:269",
      "B:270",
      "B:271",
      "B:272",
      "B:273",
      "B:274",
      "B:275",
      "B:276",
      "B:277",
      "B:278",
      "B:279",
      "B:280",
      "B:281",
      "B:282",
      "B:283",
      "B:284",
      "B:285",
      "B:286",
      "B:287",
      "B:288",
      "B:289",
      "B:290",
      "B:291",
      "B:292",
      "B:293",
      "B:294",
      "B:295",
      "B:296",
      "B:297",
      "B:298",
      "B:299",
      "B:300",
      "B:301",
      "B:302",
      "B:303",
      "B:304",
      "B:305",
      "B:306",
      "B:307",
      "C:135",
      "C:136",
      "C:137",
      "C:138",
      "C:139",
      "C:140",
      "C:141",
      "C:142",
      "C:143",
      "C:144",
      "C:145",
      "C:146",
      "C:147",
      "C:148",
      "C:149",
      "C:150",
      "C:151",
      "C:152",
      "C:153",
      "C:154",
      "C:155",
      "C:156",
      "C:157",
      "C:158",
      "C:159",
      "C:160",
      "C:161",
      "C:162",
      "C:163",
      "C:164",
      "C:165",
      "C:166",
      "C:167",
      "C:168",
      "C:169",
      "C:170",
      "C:171",
      "C:172",
      "C:173",
      "C:174",
      "C:175",
      "C:176",
      "C:177",
      "C:178",
      "C:179",
      "C:180",
      "C:181",
      "C:182",
      "C:183",
      "C:184",
      "C:185",
      "C:186",
      "C:187",
      "C:188",
      "C:189",
      "C:190",
      "C:191",
      "C:192",
      "C:193",
      "C:194",
      "C:195",
      "C:196",
      "C:197",
      "C:198",
      "C:199",
      "C:200",
      "C:201",
      "C:202",
      "C:203",
      "C:204",
      "C:205",
      "C:206",
      "C:207",
      "C:208",
      "C:209",
      "C:210",
      "C:211",
      "C:212",
      "C:213",
      "C:214",
      "C:215",
      "C:216",
      "C:217",
      "C:218",
      "C:219",
      "C:220",
      "C:221",
      "C:222",
      "C:223",
      "C:224",
      "C:225",
      "C:226",
      "C:227",
      "C:228",
      "C:229",
      "C:230",
      "C:231",
      "C:232",
      "C:233",
      "C:234",
      "C:235",
      "C:236",
      "C:237",
      "C:238",
      "C:239",
      "C:240",
      "C:253",
      "C:254",
      "C:255",
      "C:256",
      "C:257",
      "C:258",
      "C:259",
      "C:260",
      "C:261",
      "C:262",
      "C:263",
      "C:264",
      "C:265",
      "C:266",
      "C:267",
      "C:268",
      "C:269",
      "C:270",
      "C:271",
      "C:272",
      "C:273",
      "C:274",
      "C:275",
      "C:276",
      "C:277",
      "C:278",
      "C:279",
      "C:280",
      "C:281",
      "C:282",
      "C:283",
      "C:284",
      "C:285",
      "C:286",
      "C:287",
      "C:288",
      "C:289",
      "C:290",
      "C:291",
      "C:292",
      "C:293",
      "C:294",
      "C:295",
      "C:296",
      "C:297",
      "C:298",
      "C:299",
      "C:300",
      "C:301",
      "C:302",
      "C:303",
      "C:304",
      "C:305",
      "C:306",
      "C:307"
    ],
    "B:225": [
      "A:135",
      "A:136",
      "A:137",
      "A:138",
      "A:139",
      "A:140",
      "A:141",
      "A:142",
      "A:143",
      "A:144",
      "A:145",
      "A:146",
      "A:147",
      "A:148",
      "A:149",
      "A:150",
      "A:151",
      "A:152",
      "A:153",
      "A:154",
      "A:155",
      "A:156",
      "A:157",
      "A:158",
      "A:159",
      "A:160",
      "A:161",
      "A:162",
      "A:163",
      "A:164",
      "A:165",
      "A:166",
      "A:167",
      "A:168",
      "A:169",
      "A:170",
      "A:171",
      "A:172",
      "A:173",
      "A:174",
      "A:175",
      "A:176",
      "A:177",
      "A:178",
      "A:179",
      "A:180",
      "A:181",
      "A:182",
      "A:183",
      "A:184",
      "A:185",
      "A:186",
      "A:187",
      "A:188",
      "A:189",
      "A:190",
      "A:191",
      "A:192",
      "A:193",
      "A:194",
      "A:195",
      "A:196",
      "A:197",
      "A:198",
      "A:199",
      "A:200",
      "A:201",
      "A:202",
      "A:203",
      "A:204",
      "A:205",
      "A:206",
      "A:207",
      "A:208",
      "A:209",
      "A:210",
      "A:211",
      "A:212",
      "A:213",
      "A:214",
      "A:215",
      "A:216",
      "A:217",
      "A:218",
      "A:219",
      "A:220",
      "A:221",
      "A:222",
      "A:223",
      "A:224",
      "A:225",
      "A:226",
      "A:227",
      "A:228",
      "A:229",
      "A:230",
      "A:231",
      "A:232",
      "A:233",
      "A:234",
      "A:235",
      "A:236",
      "A:237",
      "A:238",
      "A:239",
      "A:240",
      "A:253",
      "A:254",
      "A:255",
      "A:256",
      "A:257",
      "A:258",
      "A:259",
      "A:260",
      "A:261",
      "A:262",
      "A:263",
      "A:264",
      "A:265",
      "A:266",
      "A:267",
      "A:268",
      "A:269",
      "A:270",
      "A:271",
      "A:272",
      "A:273",
      "A:274",
      "A:275",
      "A:276",
      "A:277",
      "A:278",
      "A:279",
      "A:280",
      "A:281",
      "A:282",
      "A:283",
      "A:284",
      "A:285",
      "A:286",
      "A:287",
      "A:288",
      "A:289",
      "A:290",
      "A:291",
      "A:292",
      "A:293",
      "A:294",
      "A:295",
      "A:296",
      "A:297",
      "A:298",
      "A:299",
      "A:300",
      "A:301",
      "A:302",
      "A:303",
      "A:304",
      "A:305",
      "A:306",
      "A:307",
      "B:135",
      "B:136",
      "B:137",
      "B:138",
      "B:139",
      "B:140",
      "B:141",
      "B:142",
      "B:143",
      "B:144",
      "B:145",
      "B:146",
      "B:147",
      "B:148",
      "B:149",
      "B:150",
      "B:151",
      "B:152",
      "B:153",
      "B:154",
      "B:155",
      "B:156",
      "B:157",
      "B:158",
      "B:159",
      "B:160",
      "B:161",
      "B:162",
      "B:163",
      "B:164",
      "B:165",
      "B:166",
      "B:167",
      "B:168",
      "B:169",
      "B:170",
      "B:171",
      "B:172",
      "B:173",
      "B:174",
      "B:175",
      "B:176",
      "B:177",
      "B:178",
      "B:179",
      "B:180",
      "B:181",
      "B:182",
      "B:183",
      "B:184",
      "B:185",
      "B:186",
      "B:187",
      "B:188",
      "B:189",
      "B:190",
      "B:191",
      "B:192",
      "B:193",
      "B:194",
      "B:195",
      "B:196",
      "B:197",
      "B:198",
      "B:199",
      "B:200",
      "B:201",
      "B:202",
      "B:203",
      "B:204",
      "B:205",
      "B:206",
      "B:207",
      "B:208",
      "B:209",
      "B:210",
      "B:211",
      "B:212",
      "B:213",
      "B:214",
      "B:215",
      "B:216",
      "B:217",
      "B:218",
      "B:219",
      "B:220",
      "B:221",
      "B:222",
      "B:223",
      "B:224",
      "B:226",
      "B:227",
      "B:228",
      "B:229",
      "B:230",
      "B:231",
      "B:232",
      "B:233",
      "B:234",
      "B:235",
      "B:236",
      "B:237",
      "B:238",
      "B:239",
      "B:240",
      "B:253",
      "B:254",
      "B:255",
      "B:256",
      "B:257",
      "B:258",
      "B:259",
      "B:260",
      "B:261",
      "B:262",
      "B:263",
      "B:264",
      "B:265",
      "B:266",
      "B:267",
      "B:268",
      "B:269",
      "B:270",
      "B:271",
      "B:272",
      "B:273",
      "B:274",
      "B:275",
      "B:276",
      "B:277",
      "B:278",
      "B:279",
      "B:280",
      "B:281",
      "B:282",
      "B:283",
      "B:284",
      "B:285",
      "B:286",
      "B:287",
      "B:288",
      "B:289",
      "B:290",
      "B:291",
      "B:292",
      "B:293",
      "B:294",
      "B:295",
      "B:296",
      "B:297",
      "B:298",
      "B:299",
      "B:300",
      "B:301",
      "B:302",
      "B:303",
      "B:304",
      "B:305",
      "B:306",
      "B:307",
      "C:135",
      "C:136",
      "C:137",
      "C:138",
      "C:139",
      "C:140",
      "C:141",
      "C:142",
      "C:143",
      "C:144",
      "C:145",
      "C:146",
      "C:147",
      "C:148",
      "C:149",
      "C:150",
      "C:151",
      "C:152",
      "C:153",
      "C:154",
      "C:155",
      "C:156",
      "C:157",
      "C:158",
      "C:159",
      "C:160",
      "C:161",
      "C:162",
      "C:163",
      "C:164",
      "C:165",
      "C:166",
      "C:167",
      "C:168",
      "C:169",
      "C:170",
      "C:171",
      "C:172",
      "C:173",
      "C:174",
      "C:175",
      "C:176",
      "C:177",
      "C:178",
      "C:179",
      "C:180",
      "C:181",
      "C:182",
      "C:183",
      "C:184",
      "C:185",
      "C:186",
      "C:187",
      "C:188",
      "C:189",
      "C:190",
      "C:191",
      "C:192",
      "C:193",
      "C:194",
      "C:195",
      "C:196",
      "C:197",
      "C:198",
      "C:199",
      "C:200",
      "C:201",
      "C:202",
      "C:203",
      "C:204",
      "C:205",
      "C:206",
      "C:207",
      "C:208",
      "C:209",
      "C:210",
      "C:211",
      "C:212",
      "C:213",
      "C:214",
      "C:215",
      "C:216",
      "C:217",
      "C:218",
      "C:219",
      "C:220",
      "C:221",
      "C:222",
      "C:223",
      "C:224",
      "C:225",
      "C:226",
      "C:227",
      "C:228",
      "C:229",
      "C:230",
      "C:231",
      "C:232",
      "C:233",
      "C:234",
      "C:235",
      "C:236",
      "C:237",
      "C:238",
      "C:239",
      "C:240",
      "C:253",
      "C:254",
      "C:255",
      "C:256",
      "C:257",
      "C:258",
      "C:259",
      "C:260",
      "C:261",
      "C:262",
      "C:263",
      "C:264",
      "C:265",
      "C:266",
      "C:267",
      "C:268",
      "C:269",
      "C:270",
      "C:271",
      "C:272",
      "C:273",
      "C:274",
      "C:275",
      "C:276",
      "C:277",
      "C:278",
      "C:279",
      "C:280",
      "C:281",
      "C:282",
      "C:283",
      "C:284",
      "C:285",
      "C:286",
      "C:287",
      "C:288",
      "C:289",
      "C:290",
      "C:291",
      "C:292",
      "C:293",
      "C:294",
      "C:295",
      "C:296",
      "C:297",
      "C:298",
      "C:299",
      "C:300",
      "C:301",
      "C:302",
      "C:303",
      "C:304",
      "C:305",
      "C:306",
      "C:307"
    ],
    "B:226": [
      "A:135",
      "A:136",
      "A:137",
      "A:138",
      "A:139",
      "A:140",
      "A:141",
      "A:142",
      "A:143",
      "A:144",
      "A:145",
      "A:146",
      "A:147",
      "A:148",
      "A:149",
      "A:150",
      "A:151",
      "A:152",
      "A:153",
      "A:154",
      "A:155",
      "A:156",
      "A:157",
      "A:158",
      "A:159",
      "A:160",
      "A:161",
      "A:162",
      "A:163",
      "A:164",
      "A:165",
      "A:166",
      "A:167",
      "A:168",
      "A:169",
      "A:170",
      "A:171",
      "A:172",
      "A:173",
      "A:174",
      "A:175",
      "A:176",
      "A:177",
      "A:178",
      "A:179",
      "A:180",
      "A:181",
      "A:182",
      "A:183",
      "A:184",
      "A:185",
      "A:186",
      "A:187",
      "A:188",
      "A:189",
      "A:190",
      "A:191",
      "A:192",
      "A:193",
      "A:194",
      "A:195",
      "A:196",
      "A:197",
      "A:198",
      "A:199",
      "A:200",
      "A:201",
      "A:202",
      "A:203",
      "A:204",
      "A:205",
      "A:206",
      "A:207",
      "A:208",
      "A:209",
      "A:210",
      "A:211",
      "A:212",
      "A:213",
      "A:214",
      "A:215",
      "A:216",
      "A:217",
      "A:218",
      "A:219",
      "A:220",
      "A:221",
      "A:222",
      "A:223",
      "A:224",
      "A:225",
      "A:226",
      "A:227",
      "A:228",
      "A:229",
      "A:230",
      "A:231",
      "A:232",
      "A:233",
      "A:234",
      "A:235",
      "A:236",
      "A:237",
      "A:238",
      "A:239",
      "A:240",
      "A:253",
      "A:254",
      "A:255",
      "A:256",
      "A:257",
      "A:258",
      "A:259",
      "A:260",
      "A:261",
      "A:262",
      "A:263",
      "A:264",
      "A:265",
      "A:266",
      "A:267",
      "A:268",
      "A:269",
      "A:270",
      "A:271",
      "A:272",
      "A:273",
      "A:274",
      "A:275",
      "A:276",
      "A:277",
      "A:278",
      "A:279",
      "A:280",
      "A:281",
      "A:282",
      "A:283",
      "A:284",
      "A:285",
      "A:286",
      "A:287",
      "A:288",
      "A:289",
      "A:290",
      "A:291",
      "A:292",
      "A:293",
      "A:294",
      "A:295",
      "A:296",
      "A:297",
      "A:298",
      "A:299",
      "A:300",
      "A:301",
      "A:302",
      "A:303",
      "A:304",
      "A:305",
      "A:306",
      "A:307",
      "B:135",
      "B:136",
      "B:137",
      "B:138",
      "B:139",
      "B:140",
      "B:141",
      "B:142",
      "B:143",
      "B:144",
      "B:145",
      "B:146",
      "B:147",
      "B:148",
      "B:149",
      "B:150",
      "B:151",
      "B:152",
      "B:153",
      "B:154",
      "B:155",
      "B:156",
      "B:157",
      "B:158",
      "B:159",
      "B:160",
      "B:161",
      "B:162",
      "B:163",
      "B:164",
      "B:165",
      "B:166",
      "B:167",
      "B:168",
      "B:169",
      "B:170",
      "B:171",
      "B:172",
      "B:173",
      "B:174",
      "B:175",
      "B:176",
      "B:177",
      "B:178",
      "B:179",
      "B:180",
      "B:181",
      "B:182",
      "B:183",
      "B:184",
      "B:185",
      "B:186",
      "B:187",
      "B:188",
      "B:189",
      "B:190",
      "B:191",
      "B:192",
      "B:193",
      "B:194",
      "B:195",
      "B:196",
      "B:197",
      "B:198",
      "B:199",
      "B:200",
      "B:201",
      "B:202",
      "B:203",
      "B:204",
      "B:205",
      "B:206",
      "B:207",
      "B:208",
      "B:209",
      "B:210",
      "B:211",
      "B:212",
      "B:213",
      "B:214",
      "B:215",
      "B:216",
      "B:217",
      "B:218",
      "B:219",
      "B:220",
      "B:221",
      "B:222",
      "B:223",
      "B:224",
      "B:225",
      "B:227",
      "B:228",
      "B:229",
      "B:230",
      "B:231",
      "B:232",
      "B:233",
      "B:234",
      "B:235",
      "B:236",
      "B:237",
      "B:238",
      "B:239",
      "B:240",
      "B:253",
      "B:254",
      "B:255",
      "B:256",
      "B:257",
      "B:258",
      "B:259",
      "B:260",
      "B:261",
      "B:262",
      "B:263",
      "B:264",
      "B:265",
      "B:266",
      "B:267",
      "B:268",
      "B:269",
      "B:270",
      "B:271",
      "B:272",
      "B:273",
      "B:274",
      "B:275",
      "B:276",
      "B:277",
      "B:278",
      "B:279",
      "B:280",
      "B:281",
      "B:282",
      "B:283",
      "B:284",
      "B:285",
      "B:286",
      "B:287",
      "B:288",
      "B:289",
      "B:290",
      "B:291",
      "B:292",
      "B:293",
      "B:294",
      "B:295",
      "B:296",
      "B:297",
      "B:298",
      "B:299",
      "B:300",
      "B:301",
      "B:302",
      "B:303",
      "B:304",
      "B:305",
      "B:306",
      "B:307",
      "C:135",
      "C:136",
      "C:137",
      "C:138",
      "C:139",
      "C:140",
      "C:141",
      "C:142",
      "C:143",
      "C:144",
      "C:145",
      "C:146",
      "C:147",
      "C:148",
      "C:149",
      "C:150",
      "C:151",
      "C:152",
      "C:153",
      "C:154",
      "C:155",
      "C:156",
      "C:157",
      "C:158",
      "C:159",
      "C:160",
      "C:161",
      "C:162",
      "C:163",
      "C:164",
      "C:165",
      "C:166",
      "C:167",
      "C:168",
      "C:169",
      "C:170",
      "C:171",
      "C:172",
      "C:173",
      "C:174",
      "C:175",
      "C:176",
      "C:177",
      "C:178",
      "C:179",
      "C:180",
      "C:181",
      "C:182",
      "C:183",
      "C:184",
      "C:185",
      "C:186",
      "C:187",
      "C:188",
      "C:189",
      "C:190",
      "C:191",
      "C:192",
      "C:193",
      "C:194",
      "C:195",
      "C:196",
      "C:197",
      "C:198",
      "C:199",
      "C:200",
      "C:201",
      "C:202",
      "C:203",
      "C:204",
      "C:205",
      "C:206",
      "C:207",
      "C:208",
      "C:209",
      "C:210",
      "C:211",
      "C:212",
      "C:213",
      "C:214",
      "C:215",
      "C:216",
      "C:217",
      "C:218",
      "C:219",
      "C:220",
      "C:221",
      "C:222",
      "C:223",
      "C:224",
      "C:225",
      "C:226",
      "C:227",
      "C:228",
      "C:229",
      "C:230",
      "C:231",
      "C:232",
      "C:233",
      "C:234",
      "C:235",
      "C:236",
      "C:237",
      "C:238",
      "C:239",
      "C:240",
      "C:253",
      "C:254",
      "C:255",
      "C:256",
      "C:257",
      "C:258",
      "C:259",
      "C:260",
      "C:261",
      "C:262",
      "C:263",
      "C:264",
      "C:265",
      "C:266",
      "C:267",
      "C:268",
      "C:269",
      "C:270",
      "C:271",
      "C:272",
      "C:273",
      "C:274",
      "C:275",
      "C:276",
      "C:277",
      "C:278",
      "C:279",
      "C:280",
      "C:281",
      "C:282",
      "C:283",
      "C:284",
      "C:285",
      "C:286",
      "C:287",
      "C:288",
      "C:289",
      "C:290",
      "C:291",
      "C:292",
      "C:293",
      "C:294",
      "C:295",
      "C:296",
      "C:297",
      "C:298",
      "C:299",
      "C:300",
      "C:301",
      "C:302",
      "C:303",
      "C:304",
      "C:305",
      "C:306",
      "C:307"
    ],
    "B:227": [
      "A:135",
      "A:136",
      "A:137",
      "A:138",
      "A:139",
      "A:140",
      "A:141",
      "A:142",
      "A:143",
      "A:144",
      "A:145",
      "A:146",
      "A:147",
      "A:148",
      "A:149",
      "A:150",
      "A:151",
      "A:152",
      "A:153",
      "A:154",
      "A:155",
      "A:156",
      "A:157",
      "A:158",
      "A:159",
      "A:160",
      "A:161",
      "A:162",
      "A:163",
      "A:164",
      "A:165",
      "A:166",
      "A:167",
      "A:168",
      "A:169",
      "A:170",
      "A:171",
      "A:172",
      "A:173",
      "A:174",
      "A:175",
      "A:176",
      "A:177",
      "A:178",
      "A:179",
      "A:180",
      "A:181",
      "A:182",
      "A:183",
      "A:184",
      "A:185",
      "A:186",
      "A:187",
      "A:188",
      "A:189",
      "A:190",
      "A:191",
      "A:192",
      "A:193",
      "A:194",
      "A:195",
      "A:196",
      "A:197",
      "A:198",
      "A:199",
      "A:200",
      "A:201",
      "A:202",
      "A:203",
      "A:204",
      "A:205",
      "A:206",
      "A:207",
      "A:208",
      "A:209",
      "A:210",
      "A:211",
      "A:212",
      "A:213",
      "A:214",
      "A:215",
      "A:216",
      "A:217",
      "A:218",
      "A:219",
      "A:220",
      "A:221",
      "A:222",
      "A:223",
      "A:224",
      "A:225",
      "A:226",
      "A:227",
      "A:228",
      "A:229",
      "A:230",
      "A:231",
      "A:232",
      "A:233",
      "A:234",
      "A:235",
      "A:236",
      "A:237",
      "A:238",
      "A:239",
      "A:240",
      "A:253",
      "A:254",
      "A:255",
      "A:256",
      "A:257",
      "A:258",
      "A:259",
      "A:260",
      "A:261",
      "A:262",
      "A:263",
      "A:264",
      "A:265",
      "A:266",
      "A:267",
      "A:268",
      "A:269",
      "A:270",
      "A:271",
      "A:272",
      "A:273",
      "A:274",
      "A:275",
      "A:276",
      "A:277",
      "A:278",
      "A:279",
      "A:280",
      "A:281",
      "A:282",
      "A:283",
      "A:284",
      "A:285",
      "A:286",
      "A:287",
      "A:288",
      "A:289",
      "A:290",
      "A:291",
      "A:292",
      "A:293",
      "A:294",
      "A:295",
      "A:296",
      "A:297",
      "A:298",
      "A:299",
      "A:300",
      "A:301",
      "A:302",
      "A:303",
      "A:304",
      "A:305",
      "A:306",
      "A:307",
      "B:135",
      "B:136",
      "B:137",
      "B:138",
      "B:139",
      "B:140",
      "B:141",
      "B:142",
      "B:143",
      "B:144",
      "B:145",
      "B:146",
      "B:147",
      "B:148",
      "B:149",
      "B:150",
      "B:151",
      "B:152",
      "B:153",
      "B:154",
      "B:155",
      "B:156",
      "B:157",
      "B:158",
      "B:159",
      "B:160",
      "B:161",
      "B:162",
      "B:163",
      "B:164",
      "B:165",
      "B:166",
      "B:167",
      "B:168",
      "B:169",
      "B:170",
      "B:171",
      "B:172",
      "B:173",
      "B:174",
      "B:175",
      "B:176",
      "B:177",
      "B:178",
      "B:179",
      "B:180",
      "B:181",
      "B:182",
      "B:183",
      "B:184",
      "B:185",
      "B:186",
      "B:187",
      "B:188",
      "B:189",
      "B:190",
      "B:191",
      "B:192",
      "B:193",
      "B:194",
      "B:195",
      "B:196",
      "B:197",
      "B:198",
      "B:199",
      "B:200",
      "B:201",
      "B:202",
      "B:203",
      "B:204",
      "B:205",
      "B:206",
      "B:207",
      "B:208",
      "B:209",
      "B:210",
      "B:211",
      "B:212",
      "B:213",
      "B:214",
      "B:215",
      "B:216",
      "B:217",
      "B:218",
      "B:219",
      "B:220",
      "B:221",
      "B:222",
      "B:223",
      "B:224",
      "B:225",
      "B:226",
      "B:228",
      "B:229",
      "B:230",
      "B:231",
      "B:232",
      "B:233",
      "B:234",
      "B:235",
      "B:236",
      "B:237",
      "B:238",
      "B:239",
      "B:240",
      "B:253",
      "B:254",
      "B:255",
      "B:256",
      "B:257",
      "B:258",
      "B:259",
      "B:260",
      "B:261",
      "B:262",
      "B:263",
      "B:264",
      "B:265",
      "B:266",
      "B:267",
      "B:268",
      "B:269",
      "B:270",
      "B:271",
      "B:272",
      "B:273",
      "B:274",
      "B:275",
      "B:276",
      "B:277",
      "B:278",
      "B:279",
      "B:280",
      "B:281",
      "B:282",
      "B:283",
      "B:284",
      "B:285",
      "B:286",
      "B:287",
      "B:288",
      "B:289",
      "B:290",
      "B:291",
      "B:292",
      "B:293",
      "B:294",
      "B:295",
      "B:296",
      "B:297",
      "B:298",
      "B:299",
      "B:300",
      "B:301",
      "B:302",
      "B:303",
      "B:304",
      "B:305",
      "B:306",
      "B:307",
      "C:135",
      "C:136",
      "C:137",
      "C:138",
      "C:139",
      "C:140",
      "C:141",
      "C:142",
      "C:143",
      "C:144",
      "C:145",
      "C:146",
      "C:147",
      "C:148",
      "C:149",
      "C:150",
      "C:151",
      "C:152",
      "C:153",
      "C:154",
      "C:155",
      "C:156",
      "C:157",
      "C:158",
      "C:159",
      "C:160",
      "C:161",
      "C:162",
      "C:163",
      "C:164",
      "C:165",
      "C:166",
      "C:167",
      "C:168",
      "C:169",
      "C:170",
      "C:171",
      "C:172",
      "C:173",
      "C:174",
      "C:175",
      "C:176",
      "C:177",
      "C:178",
      "C:179",
      "C:180",
      "C:181",
      "C:182",
      "C:183",
      "C:184",
      "C:185",
      "C:186",
      "C:187",
      "C:188",
      "C:189",
      "C:190",
      "C:191",
      "C:192",
      "C:193",
      "C:194",
      "C:195",
      "C:196",
      "C:197",
      "C:198",
      "C:199",
      "C:200",
      "C:201",
      "C:202",
      "C:203",
      "C:204",
      "C:205",
      "C:206",
      "C:207",
      "C:208",
      "C:209",
      "C:210",
      "C:211",
      "C:212",
      "C:213",
      "C:214",
      "C:215",
      "C:216",
      "C:217",
      "C:218",
      "C:219",
      "C:220",
      "C:221",
      "C:222",
      "C:223",
      "C:224",
      "C:225",
      "C:226",
      "C:227",
      "C:228",
      "C:229",
      "C:230",
      "C:231",
      "C:232",
      "C:233",
      "C:234",
      "C:235",
      "C:236",
      "C:237",
      "C:238",
      "C:239",
      "C:240",
      "C:253",
      "C:254",
      "C:255",
      "C:256",
      "C:257",
      "C:258",
      "C:259",
      "C:260",
      "C:261",
      "C:262",
      "C:263",
      "C:264",
      "C:265",
      "C:266",
      "C:267",
      "C:268",
      "C:269",
      "C:270",
      "C:271",
      "C:272",
      "C:273",
      "C:274",
      "C:275",
      "C:276",
      "C:277",
      "C:278",
      "C:279",
      "C:280",
      "C:281",
      "C:282",
      "C:283",
      "C:284",
      "C:285",
      "C:286",
      "C:287",
      "C:288",
      "C:289",
      "C:290",
      "C:291",
      "C:292",
      "C:293",
      "C:294",
      "C:295",
      "C:296",
      "C:297",
      "C:298",
      "C:299",
      "C:300",
      "C:301",
      "C:302",
      "C:303",
      "C:304",
      "C:305",
      "C:306",
      "C:307"
    ],
    "B:228": [
      "A:135",
      "A:136",
      "A:137",
      "A:138",
      "A:139",
      "A:140",
      "A:141",
      "A:142",
      "A:143",
      "A:144",
      "A:145",
      "A:146",
      "A:147",
      "A:148",
      "A:149",
      "A:150",
      "A:151",
      "A:152",
      "A:153",
      "A:154",
      "A:155",
      "A:156",
      "A:157",
      "A:158",
      "A:159",
      "A:160",
      "A:161",
      "A:162",
      "A:163",
      "A:164",
      "A:165",
      "A:166",
      "A:167",
      "A:168",
      "A:169",
      "A:170",
      "A:171",
      "A:172",
      "A:173",
      "A:174",
      "A:175",
      "A:176",
      "A:177",
      "A:178",
      "A:179",
      "A:180",
      "A:181",
      "A:182",
      "A:183",
      "A:184",
      "A:185",
      "A:186",
      "A:187",
      "A:188",
      "A:189",
      "A:190",
      "A:191",
      "A:192",
      "A:193",
      "A:194",
      "A:195",
      "A:196",
      "A:197",
      "A:198",
      "A:199",
      "A:200",
      "A:201",
      "A:202",
      "A:203",
      "A:204",
      "A:205",
      "A:206",
      "A:207",
      "A:208",
      "A:209",
      "A:210",
      "A:211",
      "A:212",
      "A:213",
      "A:214",
      "A:215",
      "A:216",
      "A:217",
      "A:218",
      "A:219",
      "A:220",
      "A:221",
      "A:222",
      "A:223",
      "A:224",
      "A:225",
      "A:226",
      "A:227",
      "A:228",
      "A:229",
      "A:230",
      "A:231",
      "A:232",
      "A:233",
      "A:234",
      "A:235",
      "A:236",
      "A:237",
      "A:238",
      "A:239",
      "A:240",
      "A:253",
      "A:254",
      "A:255",
      "A:256",
      "A:257",
      "A:258",
      "A:259",
      "A:260",
      "A:261",
      "A:262",
      "A:263",
      "A:264",
      "A:265",
      "A:266",
      "A:267",
      "A:268",
      "A:269",
      "A:270",
      "A:271",
      "A:272",
      "A:273",
      "A:274",
      "A:275",
      "A:276",
      "A:277",
      "A:278",
      "A:279",
      "A:280",
      "A:281",
      "A:282",
      "A:283",
      "A:284",
      "A:285",
      "A:286",
      "A:287",
      "A:288",
      "A:289",
      "A:290",
      "A:291",
      "A:292",
      "A:293",
      "A:294",
      "A:295",
      "A:296",
      "A:297",
      "A:298",
      "A:299",
      "A:300",
      "A:301",
      "A:302",
      "A:303",
      "A:304",
      "A:305",
      "A:306",
      "A:307",
      "B:135",
      "B:136",
      "B:137",
      "B:138",
      "B:139",
      "B:140",
      "B:141",
      "B:142",
      "B:143",
      "B:144",
      "B:145",
      "B:146",
      "B:147",
      "B:148",
      "B:149",
      "B:150",
      "B:151",
      "B:152",
      "B:153",
      "B:154",
      "B:155",
      "B:156",
      "B:157",
      "B:158",
      "B:159",
      "B:160",
      "B:161",
      "B:162",
      "B:163",
      "B:164",
      "B:165",
      "B:166",
      "B:167",
      "B:168",
      "B:169",
      "B:170",
      "B:171",
      "B:172",
      "B:173",
      "B:174",
      "B:175",
      "B:176",
      "B:177",
      "B:178",
      "B:179",
      "B:180",
      "B:181",
      "B:182",
      "B:183",
      "B:184",
      "B:185",
      "B:186",
      "B:187",
      "B:188",
      "B:189",
      "B:190",
      "B:191",
      "B:192",
      "B:193",
      "B:194",
      "B:195",
      "B:196",
      "B:197",
      "B:198",
      "B:199",
      "B:200",
      "B:201",
      "B:202",
      "B:203",
      "B:204",
      "B:205",
      "B:206",
      "B:207",
      "B:208",
      "B:209",
      "B:210",
      "B:211",
      "B:212",
      "B:213",
      "B:214",
      "B:215",
      "B:216",
      "B:217",
      "B:218",
      "B:219",
      "B:220",
      "B:221",
      "B:222",
      "B:223",
      "B:224",
      "B:225",
      "B:226",
      "B:227",
      "B:229",
      "B:230",
      "B:231",
      "B:232",
      "B:233",
      "B:234",
      "B:235",
      "B:236",
      "B:237",
      "B:238",
      "B:239",
      "B:240",
      "B:253",
      "B:254",
      "B:255",
      "B:256",
      "B:257",
      "B:258",
      "B:259",
      "B:260",
      "B:261",
      "B:262",
      "B:263",
      "B:264",
      "B:265",
      "B:266",
      "B:267",
      "B:268",
      "B:269",
      "B:270",
      "B:271",
      "B:272",
      "B:273",
      "B:274",
      "B:275",
      "B:276",
      "B:277",
      "B:278",
      "B:279",
      "B:280",
      "B:281",
      "B:282",
      "B:283",
      "B:284",
      "B:285",
      "B:286",
      "B:287",
      "B:288",
      "B:289",
      "B:290",
      "B:291",
      "B:292",
      "B:293",
      "B:294",
      "B:295",
      "B:296",
      "B:297",
      "B:298",
      "B:299",
      "B:300",
      "B:301",
      "B:302",
      "B:303",
      "B:304",
      "B:305",
      "B:306",
      "B:307",
      "C:135",
      "C:136",
      "C:137",
      "C:138",
      "C:139",
      "C:140",
      "C:141",
      "C:142",
      "C:143",
      "C:144",
      "C:145",
      "C:146",
      "C:147",
      "C:148",
      "C:149",
      "C:150",
      "C:151",
      "C:152",
      "C:153",
      "C:154",
      "C:155",
      "C:156",
      "C:157",
      "C:158",
      "C:159",
      "C:160",
      "C:161",
      "C:162",
      "C:163",
      "C:164",
      "C:165",
      "C:166",
      "C:167",
      "C:168",
      "C:169",
      "C:170",
      "C:171",
      "C:172",
      "C:173",
      "C:174",
      "C:175",
      "C:176",
      "C:177",
      "C:178",
      "C:179",
      "C:180",
      "C:181",
      "C:182",
      "C:183",
      "C:184",
      "C:185",
      "C:186",
      "C:187",
      "C:188",
      "C:189",
      "C:190",
      "C:191",
      "C:192",
      "C:193",
      "C:194",
      "C:195",
      "C:196",
      "C:197",
      "C:198",
      "C:199",
      "C:200",
      "C:201",
      "C:202",
      "C:203",
      "C:204",
      "C:205",
      "C:206",
      "C:207",
      "C:208",
      "C:209",
      "C:210",
      "C:211",
      "C:212",
      "C:213",
      "C:214",
      "C:215",
      "C:216",
      "C:217",
      "C:218",
      "C:219",
      "C:220",
      "C:221",
      "C:222",
      "C:223",
      "C:224",
      "C:225",
      "C:226",
      "C:227",
      "C:228",
      "C:229",
      "C:230",
      "C:231",
      "C:232",
      "C:233",
      "C:234",
      "C:235",
      "C:236",
      "C:237",
      "C:238",
      "C:239",
      "C:240",
      "C:253",
      "C:254",
      "C:255",
      "C:256",
      "C:257",
      "C:258",
      "C:259",
      "C:260",
      "C:261",
      "C:262",
      "C:263",
      "C:264",
      "C:265",
      "C:266",
      "C:267",
      "C:268",
      "C:269",
      "C:270",
      "C:271",
      "C:272",
      "C:273",
      "C:274",
      "C:275",
      "C:276",
      "C:277",
      "C:278",
      "C:279",
      "C:280",
      "C:281",
      "C:282",
      "C:283",
      "C:284",
      "C:285",
      "C:286",
      "C:287",
      "C:288",
      "C:289",
      "C:290",
      "C:291",
      "C:292",
      "C:293",
      "C:294",
      "C:295",
      "C:296",
      "C:297",
      "C:298",
      "C:299",
      "C:300",
      "C:301",
      "C:302",
      "C:303",
      "C:304",
      "C:305",
      "C:306",
      "C:307"
    ],
    "B:229": [
      "A:135",
      "A:136",
      "A:137",
      "A:138",
      "A:139",
      "A:140",
      "A:141",
      "A:142",
      "A:143",
      "A:144",
      "A:145",
      "A:146",
      "A:147",
      "A:148",
      "A:149",
      "A:150",
      "A:151",
      "A:152",
      "A:153",
      "A:154",
      "A:155",
      "A:156",
      "A:157",
      "A:158",
      "A:159",
      "A:160",
      "A:161",
      "A:162",
      "A:163",
      "A:164",
      "A:165",
      "A:166",
      "A:167",
      "A:168",
      "A:169",
      "A:170",
      "A:171",
      "A:172",
      "A:173",
      "A:174",
      "A:175",
      "A:176",
      "A:177",
      "A:178",
      "A:179",
      "A:180",
      "A:181",
      "A:182",
      "A:183",
      "A:184",
      "A:185",
      "A:186",
      "A:187",
      "A:188",
      "A:189",
      "A:190",
      "A:191",
      "A:192",
      "A:193",
      "A:194",
      "A:195",
      "A:196",
      "A:197",
      "A:198",
      "A:199",
      "A:200",
      "A:201",
      "A:202",
      "A:203",
      "A:204",
      "A:205",
      "A:206",
      "A:207",
      "A:208",
      "A:209",
      "A:210",
      "A:211",
      "A:212",
      "A:213",
      "A:214",
      "A:215",
      "A:216",
      "A:217",
      "A:218",
      "A:219",
      "A:220",
      "A:221",
      "A:222",
      "A:223",
      "A:224",
      "A:225",
      "A:226",
      "A:227",
      "A:228",
      "A:229",
      "A:230",
      "A:231",
      "A:232",
      "A:233",
      "A:234",
      "A:235",
      "A:236",
      "A:237",
      "A:238",
      "A:239",
      "A:240",
      "A:253",
      "A:254",
      "A:255",
      "A:256",
      "A:257",
      "A:258",
      "A:259",
      "A:260",
      "A:261",
      "A:262",
      "A:263",
      "A:264",
      "A:265",
      "A:266",
      "A:267",
      "A:268",
      "A:269",
      "A:270",
      "A:271",
      "A:272",
      "A:273",
      "A:274",
      "A:275",
      "A:276",
      "A:277",
      "A:278",
      "A:279",
      "A:280",
      "A:281",
      "A:282",
      "A:283",
      "A:284",
      "A:285",
      "A:286",
      "A:287",
      "A:288",
      "A:289",
      "A:290",
      "A:291",
      "A:292",
      "A:293",
      "A:294",
      "A:295",
      "A:296",
      "A:297",
      "A:298",
      "A:299",
      "A:300",
      "A:301",
      "A:302",
      "A:303",
      "A:304",
      "A:305",
      "A:306",
      "A:307",
      "B:135",
      "B:136",
      "B:137",
      "B:138",
      "B:139",
      "B:140",
      "B:141",
      "B:142",
      "B:143",
      "B:144",
      "B:145",
      "B:146",
      "B:147",
      "B:148",
      "B:149",
      "B:150",
      "B:151",
      "B:152",
      "B:153",
      "B:154",
      "B:155",
      "B:156",
      "B:157",
      "B:158",
      "B:159",
      "B:160",
      "B:161",
      "B:162",
      "B:163",
      "B:164",
      "B:165",
      "B:166",
      "B:167",
      "B:168",
      "B:169",
      "B:170",
      "B:171",
      "B:172",
      "B:173",
      "B:174",
      "B:175",
      "B:176",
      "B:177",
      "B:178",
      "B:179",
      "B:180",
      "B:181",
      "B:182",
      "B:183",
      "B:184",
      "B:185",
      "B:186",
      "B:187",
      "B:188",
      "B:189",
      "B:190",
      "B:191",
      "B:192",
      "B:193",
      "B:194",
      "B:195",
      "B:196",
      "B:197",
      "B:198",
      "B:199",
      "B:200",
      "B:201",
      "B:202",
      "B:203",
      "B:204",
      "B:205",
      "B:206",
      "B:207",
      "B:208",
      "B:209",
      "B:210",
      "B:211",
      "B:212",
      "B:213",
      "B:214",
      "B:215",
      "B:216",
      "B:217",
      "B:218",
      "B:219",
      "B:220",
      "B:221",
      "B:222",
      "B:223",
      "B:224",
      "B:225",
      "B:226",
      "B:227",
      "B:228",
      "B:230",
      "B:231",
      "B:232",
      "B:233",
      "B:234",
      "B:235",
      "B:236",
      "B:237",
      "B:238",
      "B:239",
      "B:240",
      "B:253",
      "B:254",
      "B:255",
      "B:256",
      "B:257",
      "B:258",
      "B:259",
      "B:260",
      "B:261",
      "B:262",
      "B:263",
      "B:264",
      "B:265",
      "B:266",
      "B:267",
      "B:268",
      "B:269",
      "B:270",
      "B:271",
      "B:272",
      "B:273",
      "B:274",
      "B:275",
      "B:276",
      "B:277",
      "B:278",
      "B:279",
      "B:280",
      "B:281",
      "B:282",
      "B:283",
      "B:284",
      "B:285",
      "B:286",
      "B:287",
      "B:288",
      "B:289",
      "B:290",
      "B:291",
      "B:292",
      "B:293",
      "B:294",
      "B:295",
      "B:296",
      "B:297",
      "B:298",
      "B:299",
      "B:300",
      "B:301",
      "B:302",
      "B:303",
      "B:304",
      "B:305",
      "B:306",
      "B:307",
      "C:135",
      "C:136",
      "C:137",
      "C:138",
      "C:139",
      "C:140",
      "C:141",
      "C:142",
      "C:143",
      "C:144",
      "C:145",
      "C:146",
      "C:147",
      "C:148",
      "C:149",
      "C:150",
      "C:151",
      "C:152",
      "C:153",
      "C:154",
      "C:155",
      "C:156",
      "C:157",
      "C:158",
      "C:159",
      "C:160",
      "C:161",
      "C:162",
      "C:163",
      "C:164",
      "C:165",
      "C:166",
      "C:167",
      "C:168",
      "C:169",
      "C:170",
      "C:171",
      "C:172",
      "C:173",
      "C:174",
      "C:175",
      "C:176",
      "C:177",
      "C:178",
      "C:179",
      "C:180",
      "C:181",
      "C:182",
      "C:183",
      "C:184",
      "C:185",
      "C:186",
      "C:187",
      "C:188",
      "C:189",
      "C:190",
      "C:191",
      "C:192",
      "C:193",
      "C:194",
      "C:195",
      "C:196",
      "C:197",
      "C:198",
      "C:199",
      "C:200",
      "C:201",
      "C:202",
      "C:203",
      "C:204",
      "C:205",
      "C:206",
      "C:207",
      "C:208",
      "C:209",
      "C:210",
      "C:211",
      "C:212",
      "C:213",
      "C:214",
      "C:215",
      "C:216",
      "C:217",
      "C:218",
      "C:219",
      "C:220",
      "C:221",
      "C:222",
      "C:223",
      "C:224",
      "C:225",
      "C:226",
      "C:227",
      "C:228",
      "C:229",
      "C:230",
      "C:231",
      "C:232",
      "C:233",
      "C:234",
      "C:235",
      "C:236",
      "C:237",
      "C:238",
      "C:239",
      "C:240",
      "C:253",
      "C:254",
      "C:255",
      "C:256",
      "C:257",
      "C:258",
      "C:259",
      "C:260",
      "C:261",
      "C:262",
      "C:263",
      "C:264",
      "C:265",
      "C:266",
      "C:267",
      "C:268",
      "C:269",
      "C:270",
      "C:271",
      "C:272",
      "C:273",
      "C:274",
      "C:275",
      "C:276",
      "C:277",
      "C:278",
      "C:279",
      "C:280",
      "C:281",
      "C:282",
      "C:283",
      "C:284",
      "C:285",
      "C:286",
      "C:287",
      "C:288",
      "C:289",
      "C:290",
      "C:291",
      "C:292",
      "C:293",
      "C:294",
      "C:295",
      "C:296",
      "C:297",
      "C:298",
      "C:299",
      "C:300",
      "C:301",
      "C:302",
      "C:303",
      "C:304",
      "C:305",
      "C:306",
      "C:307"
    ],
    "B:230": [
      "A:135",
      "A:136",
      "A:137",
      "A:138",
      "A:139",
      "A:140",
      "A:141",
      "A:142",
      "A:143",
      "A:144",
      "A:145",
      "A:146",
      "A:147",
      "A:148",
      "A:149",
      "A:150",
      "A:151",
      "A:152",
      "A:153",
      "A:154",
      "A:155",
      "A:156",
      "A:157",
      "A:158",
      "A:159",
      "A:160",
      "A:161",
      "A:162",
      "A:163",
      "A:164",
      "A:165",
      "A:166",
      "A:167",
      "A:168",
      "A:169",
      "A:170",
      "A:171",
      "A:172",
      "A:173",
      "A:174",
      "A:175",
      "A:176",
      "A:177",
      "A:178",
      "A:179",
      "A:180",
      "A:181",
      "A:182",
      "A:183",
      "A:184",
      "A:185",
      "A:186",
      "A:187",
      "A:188",
      "A:189",
      "A:190",
      "A:191",
      "A:192",
      "A:193",
      "A:194",
      "A:195",
      "A:196",
      "A:197",
      "A:198",
      "A:199",
      "A:200",
      "A:201",
      "A:202",
      "A:203",
      "A:204",
      "A:205",
      "A:206",
      "A:207",
      "A:208",
      "A:209",
      "A:210",
      "A:211",
      "A:212",
      "A:213",
      "A:214",
      "A:215",
      "A:216",
      "A:217",
      "A:218",
      "A:219",
      "A:220",
      "A:221",
      "A:222",
      "A:223",
      "A:224",
      "A:225",
      "A:226",
      "A:227",
      "A:228",
      "A:229",
      "A:230",
      "A:231",
      "A:232",
      "A:233",
      "A:234",
      "A:235",
      "A:236",
      "A:237",
      "A:238",
      "A:239",
      "A:240",
      "A:253",
      "A:254",
      "A:255",
      "A:256",
      "A:257",
      "A:258",
      "A:259",
      "A:260",
      "A:261",
      "A:262",
      "A:263",
      "A:264",
      "A:265",
      "A:266",
      "A:267",
      "A:268",
      "A:269",
      "A:270",
      "A:271",
      "A:272",
      "A:273",
      "A:274",
      "A:275",
      "A:276",
      "A:277",
      "A:278",
      "A:279",
      "A:280",
      "A:281",
      "A:282",
      "A:283",
      "A:284",
      "A:285",
      "A:286",
      "A:287",
      "A:288",
      "A:289",
      "A:290",
      "A:291",
      "A:292",
      "A:293",
      "A:294",
      "A:295",
      "A:296",
      "A:297",
      "A:298",
      "A:299",
      "A:300",
      "A:301",
      "A:302",
      "A:303",
      "A:304",
      "A:305",
      "A:306",
      "A:307",
      "B:135",
      "B:136",
      "B:137",
      "B:138",
      "B:139",
      "B:140",
      "B:141",
      "B:142",
      "B:143",
      "B:144",
      "B:145",
      "B:146",
      "B:147",
      "B:148",
      "B:149",
      "B:150",
      "B:151",
      "B:152",
      "B:153",
      "B:154",
      "B:155",
      "B:156",
      "B:157",
      "B:158",
      "B:159",
      "B:160",
      "B:161",
      "B:162",
      "B:163",
      "B:164",
      "B:165",
      "B:166",
      "B:167",
      "B:168",
      "B:169",
      "B:170",
      "B:171",
      "B:172",
      "B:173",
      "B:174",
      "B:175",
      "B:176",
      "B:177",
      "B:178",
      "B:179",
      "B:180",
      "B:181",
      "B:182",
      "B:183",
      "B:184",
      "B:185",
      "B:186",
      "B:187",
      "B:188",
      "B:189",
      "B:190",
      "B:191",
      "B:192",
      "B:193",
      "B:194",
      "B:195",
      "B:196",
      "B:197",
      "B:198",
      "B:199",
      "B:200",
      "B:201",
      "B:202",
      "B:203",
      "B:204",
      "B:205",
      "B:206",
      "B:207",
      "B:208",
      "B:209",
      "B:210",
      "B:211",
      "B:212",
      "B:213",
      "B:214",
      "B:215",
      "B:216",
      "B:217",
      "B:218",
      "B:219",
      "B:220",
      "B:221",
      "B:222",
      "B:223",
      "B:224",
      "B:225",
      "B:226",
      "B:227",
      "B:228",
      "B:229",
      "B:231",
      "B:232",
      "B:233",
      "B:234",
      "B:235",
      "B:236",
      "B:237",
      "B:238",
      "B:239",
      "B:240",
      "B:253",
      "B:254",
      "B:255",
      "B:256",
      "B:257",
      "B:258",
      "B:259",
      "B:260",
      "B:261",
      "B:262",
      "B:263",
      "B:264",
      "B:265",
      "B:266",
      "B:267",
      "B:268",
      "B:269",
      "B:270",
      "B:271",
      "B:272",
      "B:273",
      "B:274",
      "B:275",
      "B:276",
      "B:277",
      "B:278",
      "B:279",
      "B:280",
      "B:281",
      "B:282",
      "B:283",
      "B:284",
      "B:285",
      "B:286",
      "B:287",
      "B:288",
      "B:289",
      "B:290",
      "B:291",
      "B:292",
      "B:293",
      "B:294",
      "B:295",
      "B:296",
      "B:297",
      "B:298",
      "B:299",
      "B:300",
      "B:301",
      "B:302",
      "B:303",
      "B:304",
      "B:305",
      "B:306",
      "B:307",
      "C:135",
      "C:136",
      "C:137",
      "C:138",
      "C:139",
      "C:140",
      "C:141",
      "C:142",
      "C:143",
      "C:144",
      "C:145",
      "C:146",
      "C:147",
      "C:148",
      "C:149",
      "C:150",
      "C:151",
      "C:152",
      "C:153",
      "C:154",
      "C:155",
      "C:156",
      "C:157",
      "C:158",
      "C:159",
      "C:160",
      "C:161",
      "C:162",
      "C:163",
      "C:164",
      "C:165",
      "C:166",
      "C:167",
      "C:168",
      "C:169",
      "C:170",
      "C:171",
      "C:172",
      "C:173",
      "C:174",
      "C:175",
      "C:176",
      "C:177",
      "C:178",
      "C:179",
      "C:180",
      "C:181",
      "C:182",
      "C:183",
      "C:184",
      "C:185",
      "C:186",
      "C:187",
      "C:188",
      "C:189",
      "C:190",
      "C:191",
      "C:192",
      "C:193",
      "C:194",
      "C:195",
      "C:196",
      "C:197",
      "C:198",
      "C:199",
      "C:200",
      "C:201",
      "C:202",
      "C:203",
      "C:204",
      "C:205",
      "C:206",
      "C:207",
      "C:208",
      "C:209",
      "C:210",
      "C:211",
      "C:212",
      "C:213",
      "C:214",
      "C:215",
      "C:216",
      "C:217",
      "C:218",
      "C:219",
      "C:220",
      "C:221",
      "C:222",
      "C:223",
      "C:224",
      "C:225",
      "C:226",
      "C:227",
      "C:228",
      "C:229",
      "C:230",
      "C:231",
      "C:232",
      "C:233",
      "C:234",
      "C:235",
      "C:236",
      "C:237",
      "C:238",
      "C:239",
      "C:240",
      "C:253",
      "C:254",
      "C:255",
      "C:256",
      "C:257",
      "C:258",
      "C:259",
      "C:260",
      "C:261",
      "C:262",
      "C:263",
      "C:264",
      "C:265",
      "C:266",
      "C:267",
      "C:268",
      "C:269",
      "C:270",
      "C:271",
      "C:272",
      "C:273",
      "C:274",
      "C:275",
      "C:276",
      "C:277",
      "C:278",
      "C:279",
      "C:280",
      "C:281",
      "C:282",
      "C:283",
      "C:284",
      "C:285",
      "C:286",
      "C:287",
      "C:288",
      "C:289",
      "C:290",
      "C:291",
      "C:292",
      "C:293",
      "C:294",
      "C:295",
      "C:296",
      "C:297",
      "C:298",
      "C:299",
      "C:300",
      "C:301",
      "C:302",
      "C:303",
      "C:304",
      "C:305",
      "C:306",
      "C:307"
    ],
    "B:231": [
      "A:135",
      "A:136",
      "A:137",
      "A:138",
      "A:139",
      "A:140",
      "A:141",
      "A:142",
      "A:143",
      "A:144",
      "A:145",
      "A:146",
      "A:147",
      "A:148",
      "A:149",
      "A:150",
      "A:151",
      "A:152",
      "A:153",
      "A:154",
      "A:155",
      "A:156",
      "A:157",
      "A:158",
      "A:159",
      "A:160",
      "A:161",
      "A:162",
      "A:163",
      "A:164",
      "A:165",
      "A:166",
      "A:167",
      "A:168",
      "A:169",
      "A:170",
      "A:171",
      "A:172",
      "A:173",
      "A:174",
      "A:175",
      "A:176",
      "A:177",
      "A:178",
      "A:179",
      "A:180",
      "A:181",
      "A:182",
      "A:183",
      "A:184",
      "A:185",
      "A:186",
      "A:187",
      "A:188",
      "A:189",
      "A:190",
      "A:191",
      "A:192",
      "A:193",
      "A:194",
      "A:195",
      "A:196",
      "A:197",
      "A:198",
      "A:199",
      "A:200",
      "A:201",
      "A:202",
      "A:203",
      "A:204",
      "A:205",
      "A:206",
      "A:207",
      "A:208",
      "A:209",
      "A:210",
      "A:211",
      "A:212",
      "A:213",
      "A:214",
      "A:215",
      "A:216",
      "A:217",
      "A:218",
      "A:219",
      "A:220",
      "A:221",
      "A:222",
      "A:223",
      "A:224",
      "A:225",
      "A:226",
      "A:227",
      "A:228",
      "A:229",
      "A:230",
      "A:231",
      "A:232",
      "A:233",
      "A:234",
      "A:235",
      "A:236",
      "A:237",
      "A:238",
      "A:239",
      "A:240",
      "A:253",
      "A:254",
      "A:255",
      "A:256",
      "A:257",
      "A:258",
      "A:259",
      "A:260",
      "A:261",
      "A:262",
      "A:263",
      "A:264",
      "A:265",
      "A:266",
      "A:267",
      "A:268",
      "A:269",
      "A:270",
      "A:271",
      "A:272",
      "A:273",
      "A:274",
      "A:275",
      "A:276",
      "A:277",
      "A:278",
      "A:279",
      "A:280",
      "A:281",
      "A:282",
      "A:283",
      "A:284",
      "A:285",
      "A:286",
      "A:287",
      "A:288",
      "A:289",
      "A:290",
      "A:291",
      "A:292",
      "A:293",
      "A:294",
      "A:295",
      "A:296",
      "A:297",
      "A:298",
      "A:299",
      "A:300",
      "A:301",
      "A:302",
      "A:303",
      "A:304",
      "A:305",
      "A:306",
      "A:307",
      "B:135",
      "B:136",
      "B:137",
      "B:138",
      "B:139",
      "B:140",
      "B:141",
      "B:142",
      "B:143",
      "B:144",
      "B:145",
      "B:146",
      "B:147",
      "B:148",
      "B:149",
      "B:150",
      "B:151",
      "B:152",
      "B:153",
      "B:154",
      "B:155",
      "B:156",
      "B:157",
      "B:158",
      "B:159",
      "B:160",
      "B:161",
      "B:162",
      "B:163",
      "B:164",
      "B:165",
      "B:166",
      "B:167",
      "B:168",
      "B:169",
      "B:170",
      "B:171",
      "B:172",
      "B:173",
      "B:174",
      "B:175",
      "B:176",
      "B:177",
      "B:178",
      "B:179",
      "B:180",
      "B:181",
      "B:182",
      "B:183",
      "B:184",
      "B:185",
      "B:186",
      "B:187",
      "B:188",
      "B:189",
      "B:190",
      "B:191",
      "B:192",
      "B:193",
      "B:194",
      "B:195",
      "B:196",
      "B:197",
      "B:198",
      "B:199",
      "B:200",
      "B:201",
      "B:202",
      "B:203",
      "B:204",
      "B:205",
      "B:206",
      "B:207",
      "B:208",
      "B:209",
      "B:210",
      "B:211",
      "B:212",
      "B:213",
      "B:214",
      "B:215",
      "B:216",
      "B:217",
      "B:218",
      "B:219",
      "B:220",
      "B:221",
      "B:222",
      "B:223",
      "B:224",
      "B:225",
      "B:226",
      "B:227",
      "B:228",
      "B:229",
      "B:230",
      "B:232",
      "B:233",
      "B:234",
      "B:235",
      "B:236",
      "B:237",
      "B:238",
      "B:239",
      "B:240",
      "B:253",
      "B:254",
      "B:255",
      "B:256",
      "B:257",
      "B:258",
      "B:259",
      "B:260",
      "B:261",
      "B:262",
      "B:263",
      "B:264",
      "B:265",
      "B:266",
      "B:267",
      "B:268",
      "B:269",
      "B:270",
      "B:271",
      "B:272",
      "B:273",
      "B:274",
      "B:275",
      "B:276",
      "B:277",
      "B:278",
      "B:279",
      "B:280",
      "B:281",
      "B:282",
      "B:283",
      "B:284",
      "B:285",
      "B:286",
      "B:287",
      "B:288",
      "B:289",
      "B:290",
      "B:291",
      "B:292",
      "B:293",
      "B:294",
      "B:295",
      "B:296",
      "B:297",
      "B:298",
      "B:299",
      "B:300",
      "B:301",
      "B:302",
      "B:303",
      "B:304",
      "B:305",
      "B:306",
      "B:307",
      "C:135",
      "C:136",
      "C:137",
      "C:138",
      "C:139",
      "C:140",
      "C:141",
      "C:142",
      "C:143",
      "C:144",
      "C:145",
      "C:146",
      "C:147",
      "C:148",
      "C:149",
      "C:150",
      "C:151",
      "C:152",
      "C:153",
      "C:154",
      "C:155",
      "C:156",
      "C:157",
      "C:158",
      "C:159",
      "C:160",
      "C:161",
      "C:162",
      "C:163",
      "C:164",
      "C:165",
      "C:166",
      "C:167",
      "C:168",
      "C:169",
      "C:170",
      "C:171",
      "C:172",
      "C:173",
      "C:174",
      "C:175",
      "C:176",
      "C:177",
      "C:178",
      "C:179",
      "C:180",
      "C:181",
      "C:182",
      "C:183",
      "C:184",
      "C:185",
      "C:186",
      "C:187",
      "C:188",
      "C:189",
      "C:190",
      "C:191",
      "C:192",
      "C:193",
      "C:194",
      "C:195",
      "C:196",
      "C:197",
      "C:198",
      "C:199",
      "C:200",
      "C:201",
      "C:202",
      "C:203",
      "C:204",
      "C:205",
      "C:206",
      "C:207",
      "C:208",
      "C:209",
      "C:210",
      "C:211",
      "C:212",
      "C:213",
      "C:214",
      "C:215",
      "C:216",
      "C:217",
      "C:218",
      "C:219",
      "C:220",
      "C:221",
      "C:222",
      "C:223",
      "C:224",
      "C:225",
      "C:226",
      "C:227",
      "C:228",
      "C:229",
      "C:230",
      "C:231",
      "C:232",
      "C:233",
      "C:234",
      "C:235",
      "C:236",
      "C:237",
      "C:238",
      "C:239",
      "C:240",
      "C:253",
      "C:254",
      "C:255",
      "C:256",
      "C:257",
      "C:258",
      "C:259",
      "C:260",
      "C:261",
      "C:262",
      "C:263",
      "C:264",
      "C:265",
      "C:266",
      "C:267",
      "C:268",
      "C:269",
      "C:270",
      "C:271",
      "C:272",
      "C:273",
      "C:274",
      "C:275",
      "C:276",
      "C:277",
      "C:278",
      "C:279",
      "C:280",
      "C:281",
      "C:282",
      "C:283",
      "C:284",
      "C:285",
      "C:286",
      "C:287",
      "C:288",
      "C:289",
      "C:290",
      "C:291",
      "C:292",
      "C:293",
      "C:294",
      "C:295",
      "C:296",
      "C:297",
      "C:298",
      "C:299",
      "C:300",
      "C:301",
      "C:302",
      "C:303",
      "C:304",
      "C:305",
      "C:306",
      "C:307"
    ],
    "B:232": [
      "A:135",
      "A:136",
      "A:137",
      "A:138",
      "A:139",
      "A:140",
      "A:141",
      "A:142",
      "A:143",
      "A:144",
      "A:145",
      "A:146",
      "A:147",
      "A:148",
      "A:149",
      "A:150",
      "A:151",
      "A:152",
      "A:153",
      "A:154",
      "A:155",
      "A:156",
      "A:157",
      "A:158",
      "A:159",
      "A:160",
      "A:161",
      "A:162",
      "A:163",
      "A:164",
      "A:165",
      "A:166",
      "A:167",
      "A:168",
      "A:169",
      "A:170",
      "A:171",
      "A:172",
      "A:173",
      "A:174",
      "A:175",
      "A:176",
      "A:177",
      "A:178",
      "A:179",
      "A:180",
      "A:181",
      "A:182",
      "A:183",
      "A:184",
      "A:185",
      "A:186",
      "A:187",
      "A:188",
      "A:189",
      "A:190",
      "A:191",
      "A:192",
      "A:193",
      "A:194",
      "A:195",
      "A:196",
      "A:197",
      "A:198",
      "A:199",
      "A:200",
      "A:201",
      "A:202",
      "A:203",
      "A:204",
      "A:205",
      "A:206",
      "A:207",
      "A:208",
      "A:209",
      "A:210",
      "A:211",
      "A:212",
      "A:213",
      "A:214",
      "A:215",
      "A:216",
      "A:217",
      "A:218",
      "A:219",
      "A:220",
      "A:221",
      "A:222",
      "A:223",
      "A:224",
      "A:225",
      "A:226",
      "A:227",
      "A:228",
      "A:229",
      "A:230",
      "A:231",
      "A:232",
      "A:233",
      "A:234",
      "A:235",
      "A:236",
      "A:237",
      "A:238",
      "A:239",
      "A:240",
      "A:253",
      "A:254",
      "A:255",
      "A:256",
      "A:257",
      "A:258",
      "A:259",
      "A:260",
      "A:261",
      "A:262",
      "A:263",
      "A:264",
      "A:265",
      "A:266",
      "A:267",
      "A:268",
      "A:269",
      "A:270",
      "A:271",
      "A:272",
      "A:273",
      "A:274",
      "A:275",
      "A:276",
      "A:277",
      "A:278",
      "A:279",
      "A:280",
      "A:281",
      "A:282",
      "A:283",
      "A:284",
      "A:285",
      "A:286",
      "A:287",
      "A:288",
      "A:289",
      "A:290",
      "A:291",
      "A:292",
      "A:293",
      "A:294",
      "A:295",
      "A:296",
      "A:297",
      "A:298",
      "A:299",
      "A:300",
      "A:301",
      "A:302",
      "A:303",
      "A:304",
      "A:305",
      "A:306",
      "A:307",
      "B:135",
      "B:136",
      "B:137",
      "B:138",
      "B:139",
      "B:140",
      "B:141",
      "B:142",
      "B:143",
      "B:144",
      "B:145",
      "B:146",
      "B:147",
      "B:148",
      "B:149",
      "B:150",
      "B:151",
      "B:152",
      "B:153",
      "B:154",
      "B:155",
      "B:156",
      "B:157",
      "B:158",
      "B:159",
      "B:160",
      "B:161",
      "B:162",
      "B:163",
      "B:164",
      "B:165",
      "B:166",
      "B:167",
      "B:168",
      "B:169",
      "B:170",
      "B:171",
      "B:172",
      "B:173",
      "B:174",
      "B:175",
      "B:176",
      "B:177",
      "B:178",
      "B:179",
      "B:180",
      "B:181",
      "B:182",
      "B:183",
      "B:184",
      "B:185",
      "B:186",
      "B:187",
      "B:188",
      "B:189",
      "B:190",
      "B:191",
      "B:192",
      "B:193",
      "B:194",
      "B:195",
      "B:196",
      "B:197",
      "B:198",
      "B:199",
      "B:200",
      "B:201",
      "B:202",
      "B:203",
      "B:204",
      "B:205",
      "B:206",
      "B:207",
      "B:208",
      "B:209",
      "B:210",
      "B:211",
      "B:212",
      "B:213",
      "B:214",
      "B:215",
      "B:216",
      "B:217",
      "B:218",
      "B:219",
      "B:220",
      "B:221",
      "B:222",
      "B:223",
      "B:224",
      "B:225",
      "B:226",
      "B:227",
      "B:228",
      "B:229",
      "B:230",
      "B:231",
      "B:233",
      "B:234",
      "B:235",
      "B:236",
      "B:237",
      "B:238",
      "B:239",
      "B:240",
      "B:253",
      "B:254",
      "B:255",
      "B:256",
      "B:257",
      "B:258",
      "B:259",
      "B:260",
      "B:261",
      "B:262",
      "B:263",
      "B:264",
      "B:265",
      "B:266",
      "B:267",
      "B:268",
      "B:269",
      "B:270",
      "B:271",
      "B:272",
      "B:273",
      "B:274",
      "B:275",
      "B:276",
      "B:277",
      "B:278",
      "B:279",
      "B:280",
      "B:281",
      "B:282",
      "B:283",
      "B:284",
      "B:285",
      "B:286",
      "B:287",
      "B:288",
      "B:289",
      "B:290",
      "B:291",
      "B:292",
      "B:293",
      "B:294",
      "B:295",
      "B:296",
      "B:297",
      "B:298",
      "B:299",
      "B:300",
      "B:301",
      "B:302",
      "B:303",
      "B:304",
      "B:305",
      "B:306",
      "B:307",
      "C:135",
      "C:136",
      "C:137",
      "C:138",
      "C:139",
      "C:140",
      "C:141",
      "C:142",
      "C:143",
      "C:144",
      "C:145",
      "C:146",
      "C:147",
      "C:148",
      "C:149",
      "C:150",
      "C:151",
      "C:152",
      "C:153",
      "C:154",
      "C:155",
      "C:156",
      "C:157",
      "C:158",
      "C:159",
      "C:160",
      "C:161",
      "C:162",
      "C:163",
      "C:164",
      "C:165",
      "C:166",
      "C:167",
      "C:168",
      "C:169",
      "C:170",
      "C:171",
      "C:172",
      "C:173",
      "C:174",
      "C:175",
      "C:176",
      "C:177",
      "C:178",
      "C:179",
      "C:180",
      "C:181",
      "C:182",
      "C:183",
      "C:184",
      "C:185",
      "C:186",
      "C:187",
      "C:188",
      "C:189",
      "C:190",
      "C:191",
      "C:192",
      "C:193",
      "C:194",
      "C:195",
      "C:196",
      "C:197",
      "C:198",
      "C:199",
      "C:200",
      "C:201",
      "C:202",
      "C:203",
      "C:204",
      "C:205",
      "C:206",
      "C:207",
      "C:208",
      "C:209",
      "C:210",
      "C:211",
      "C:212",
      "C:213",
      "C:214",
      "C:215",
      "C:216",
      "C:217",
      "C:218",
      "C:219",
      "C:220",
      "C:221",
      "C:222",
      "C:223",
      "C:224",
      "C:225",
      "C:226",
      "C:227",
      "C:228",
      "C:229",
      "C:230",
      "C:231",
      "C:232",
      "C:233",
      "C:234",
      "C:235",
      "C:236",
      "C:237",
      "C:238",
      "C:239",
      "C:240",
      "C:253",
      "C:254",
      "C:255",
      "C:256",
      "C:257",
      "C:258",
      "C:259",
      "C:260",
      "C:261",
      "C:262",
      "C:263",
      "C:264",
      "C:265",
      "C:266",
      "C:267",
      "C:268",
      "C:269",
      "C:270",
      "C:271",
      "C:272",
      "C:273",
      "C:274",
      "C:275",
      "C:276",
      "C:277",
      "C:278",
      "C:279",
      "C:280",
      "C:281",
      "C:282",
      "C:283",
      "C:284",
      "C:285",
      "C:286",
      "C:287",
      "C:288",
      "C:289",
      "C:290",
      "C:291",
      "C:292",
      "C:293",
      "C:294",
      "C:295",
      "C:296",
      "C:297",
      "C:298",
      "C:299",
      "C:300",
      "C:301",
      "C:302",
      "C:303",
      "C:304",
      "C:305",
      "C:306",
      "C:307"
    ],
    "B:233": [
      "A:135",
      "A:136",
      "A:137",
      "A:138",
      "A:139",
      "A:140",
      "A:141",
      "A:142",
      "A:143",
      "A:144",
      "A:145",
      "A:146",
      "A:147",
      "A:148",
      "A:149",
      "A:150",
      "A:151",
      "A:152",
      "A:153",
      "A:154",
      "A:155",
      "A:156",
      "A:157",
      "A:158",
      "A:159",
      "A:160",
      "A:161",
      "A:162",
      "A:163",
      "A:164",
      "A:165",
      "A:166",
      "A:167",
      "A:168",
      "A:169",
      "A:170",
      "A:171",
      "A:172",
      "A:173",
      "A:174",
      "A:175",
      "A:176",
      "A:177",
      "A:178",
      "A:179",
      "A:180",
      "A:181",
      "A:182",
      "A:183",
      "A:184",
      "A:185",
      "A:186",
      "A:187",
      "A:188",
      "A:189",
      "A:190",
      "A:191",
      "A:192",
      "A:193",
      "A:194",
      "A:195",
      "A:196",
      "A:197",
      "A:198",
      "A:199",
      "A:200",
      "A:201",
      "A:202",
      "A:203",
      "A:204",
      "A:205",
      "A:206",
      "A:207",
      "A:208",
      "A:209",
      "A:210",
      "A:211",
      "A:212",
      "A:213",
      "A:214",
      "A:215",
      "A:216",
      "A:217",
      "A:218",
      "A:219",
      "A:220",
      "A:221",
      "A:222",
      "A:223",
      "A:224",
      "A:225",
      "A:226",
      "A:227",
      "A:228",
      "A:229",
      "A:230",
      "A:231",
      "A:232",
      "A:233",
      "A:234",
      "A:235",
      "A:236",
      "A:237",
      "A:238",
      "A:239",
      "A:240",
      "A:253",
      "A:254",
      "A:255",
      "A:256",
      "A:257",
      "A:258",
      "A:259",
      "A:260",
      "A:261",
      "A:262",
      "A:263",
      "A:264",
      "A:265",
      "A:266",
      "A:267",
      "A:268",
      "A:269",
      "A:270",
      "A:271",
      "A:272",
      "A:273",
      "A:274",
      "A:275",
      "A:276",
      "A:277",
      "A:278",
      "A:279",
      "A:280",
      "A:281",
      "A:282",
      "A:283",
      "A:284",
      "A:285",
      "A:286",
      "A:287",
      "A:288",
      "A:289",
      "A:290",
      "A:291",
      "A:292",
      "A:293",
      "A:294",
      "A:295",
      "A:296",
      "A:297",
      "A:298",
      "A:299",
      "A:300",
      "A:301",
      "A:302",
      "A:303",
      "A:304",
      "A:305",
      "A:306",
      "A:307",
      "B:135",
      "B:136",
      "B:137",
      "B:138",
      "B:139",
      "B:140",
      "B:141",
      "B:142",
      "B:143",
      "B:144",
      "B:145",
      "B:146",
      "B:147",
      "B:148",
      "B:149",
      "B:150",
      "B:151",
      "B:152",
      "B:153",
      "B:154",
      "B:155",
      "B:156",
      "B:157",
      "B:158",
      "B:159",
      "B:160",
      "B:161",
      "B:162",
      "B:163",
      "B:164",
      "B:165",
      "B:166",
      "B:167",
      "B:168",
      "B:169",
      "B:170",
      "B:171",
      "B:172",
      "B:173",
      "B:174",
      "B:175",
      "B:176",
      "B:177",
      "B:178",
      "B:179",
      "B:180",
      "B:181",
      "B:182",
      "B:183",
      "B:184",
      "B:185",
      "B:186",
      "B:187",
      "B:188",
      "B:189",
      "B:190",
      "B:191",
      "B:192",
      "B:193",
      "B:194",
      "B:195",
      "B:196",
      "B:197",
      "B:198",
      "B:199",
      "B:200",
      "B:201",
      "B:202",
      "B:203",
      "B:204",
      "B:205",
      "B:206",
      "B:207",
      "B:208",
      "B:209",
      "B:210",
      "B:211",
      "B:212",
      "B:213",
      "B:214",
      "B:215",
      "B:216",
      "B:217",
      "B:218",
      "B:219",
      "B:220",
      "B:221",
      "B:222",
      "B:223",
      "B:224",
      "B:225",
      "B:226",
      "B:227",
      "B:228",
      "B:229",
      "B:230",
      "B:231",
      "B:232",
      "B:234",
      "B:235",
      "B:236",
      "B:237",
      "B:238",
      "B:239",
      "B:240",
      "B:253",
      "B:254",
      "B:255",
      "B:256",
      "B:257",
      "B:258",
      "B:259",
      "B:260",
      "B:261",
      "B:262",
      "B:263",
      "B:264",
      "B:265",
      "B:266",
      "B:267",
      "B:268",
      "B:269",
      "B:270",
      "B:271",
      "B:272",
      "B:273",
      "B:274",
      "B:275",
      "B:276",
      "B:277",
      "B:278",
      "B:279",
      "B:280",
      "B:281",
      "B:282",
      "B:283",
      "B:284",
      "B:285",
      "B:286",
      "B:287",
      "B:288",
      "B:289",
      "B:290",
      "B:291",
      "B:292",
      "B:293",
      "B:294",
      "B:295",
      "B:296",
      "B:297",
      "B:298",
      "B:299",
      "B:300",
      "B:301",
      "B:302",
      "B:303",
      "B:304",
      "B:305",
      "B:306",
      "B:307",
      "C:135",
      "C:136",
      "C:137",
      "C:138",
      "C:139",
      "C:140",
      "C:141",
      "C:142",
      "C:143",
      "C:144",
      "C:145",
      "C:146",
      "C:147",
      "C:148",
      "C:149",
      "C:150",
      "C:151",
      "C:152",
      "C:153",
      "C:154",
      "C:155",
      "C:156",
      "C:157",
      "C:158",
      "C:159",
      "C:160",
      "C:161",
      "C:162",
      "C:163",
      "C:164",
      "C:165",
      "C:166",
      "C:167",
      "C:168",
      "C:169",
      "C:170",
      "C:171",
      "C:172",
      "C:173",
      "C:174",
      "C:175",
      "C:176",
      "C:177",
      "C:178",
      "C:179",
      "C:180",
      "C:181",
      "C:182",
      "C:183",
      "C:184",
      "C:185",
      "C:186",
      "C:187",
      "C:188",
      "C:189",
      "C:190",
      "C:191",
      "C:192",
      "C:193",
      "C:194",
      "C:195",
      "C:196",
      "C:197",
      "C:198",
      "C:199",
      "C:200",
      "C:201",
      "C:202",
      "C:203",
      "C:204",
      "C:205",
      "C:206",
      "C:207",
      "C:208",
      "C:209",
      "C:210",
      "C:211",
      "C:212",
      "C:213",
      "C:214",
      "C:215",
      "C:216",
      "C:217",
      "C:218",
      "C:219",
      "C:220",
      "C:221",
      "C:222",
      "C:223",
      "C:224",
      "C:225",
      "C:226",
      "C:227",
      "C:228",
      "C:229",
      "C:230",
      "C:231",
      "C:232",
      "C:233",
      "C:234",
      "C:235",
      "C:236",
      "C:237",
      "C:238",
      "C:239",
      "C:240",
      "C:253",
      "C:254",
      "C:255",
      "C:256",
      "C:257",
      "C:258",
      "C:259",
      "C:260",
      "C:261",
      "C:262",
      "C:263",
      "C:264",
      "C:265",
      "C:266",
      "C:267",
      "C:268",
      "C:269",
      "C:270",
      "C:271",
      "C:272",
      "C:273",
      "C:274",
      "C:275",
      "C:276",
      "C:277",
      "C:278",
      "C:279",
      "C:280",
      "C:281",
      "C:282",
      "C:283",
      "C:284",
      "C:285",
      "C:286",
      "C:287",
      "C:288",
      "C:289",
      "C:290",
      "C:291",
      "C:292",
      "C:293",
      "C:294",
      "C:295",
      "C:296",
      "C:297",
      "C:298",
      "C:299",
      "C:300",
      "C:301",
      "C:302",
      "C:303",
      "C:304",
      "C:305",
      "C:306",
      "C:307"
    ],
    "B:234": [
      "A:135",
      "A:136",
      "A:137",
      "A:138",
      "A:139",
      "A:140",
      "A:141",
      "A:142",
      "A:143",
      "A:144",
      "A:145",
      "A:146",
      "A:147",
      "A:148",
      "A:149",
      "A:150",
      "A:151",
      "A:152",
      "A:153",
      "A:154",
      "A:155",
      "A:156",
      "A:157",
      "A:158",
      "A:159",
      "A:160",
      "A:161",
      "A:162",
      "A:163",
      "A:164",
      "A:165",
      "A:166",
      "A:167",
      "A:168",
      "A:169",
      "A:170",
      "A:171",
      "A:172",
      "A:173",
      "A:174",
      "A:175",
      "A:176",
      "A:177",
      "A:178",
      "A:179",
      "A:180",
      "A:181",
      "A:182",
      "A:183",
      "A:184",
      "A:185",
      "A:186",
      "A:187",
      "A:188",
      "A:189",
      "A:190",
      "A:191",
      "A:192",
      "A:193",
      "A:194",
      "A:195",
      "A:196",
      "A:197",
      "A:198",
      "A:199",
      "A:200",
      "A:201",
      "A:202",
      "A:203",
      "A:204",
      "A:205",
      "A:206",
      "A:207",
      "A:208",
      "A:209",
      "A:210",
      "A:211",
      "A:212",
      "A:213",
      "A:214",
      "A:215",
      "A:216",
      "A:217",
      "A:218",
      "A:219",
      "A:220",
      "A:221",
      "A:222",
      "A:223",
      "A:224",
      "A:225",
      "A:226",
      "A:227",
      "A:228",
      "A:229",
      "A:230",
      "A:231",
      "A:232",
      "A:233",
      "A:234",
      "A:235",
      "A:236",
      "A:237",
      "A:238",
      "A:239",
      "A:240",
      "A:253",
      "A:254",
      "A:255",
      "A:256",
      "A:257",
      "A:258",
      "A:259",
      "A:260",
      "A:261",
      "A:262",
      "A:263",
      "A:264",
      "A:265",
      "A:266",
      "A:267",
      "A:268",
      "A:269",
      "A:270",
      "A:271",
      "A:272",
      "A:273",
      "A:274",
      "A:275",
      "A:276",
      "A:277",
      "A:278",
      "A:279",
      "A:280",
      "A:281",
      "A:282",
      "A:283",
      "A:284",
      "A:285",
      "A:286",
      "A:287",
      "A:288",
      "A:289",
      "A:290",
      "A:291",
      "A:292",
      "A:293",
      "A:294",
      "A:295",
      "A:296",
      "A:297",
      "A:298",
      "A:299",
      "A:300",
      "A:301",
      "A:302",
      "A:303",
      "A:304",
      "A:305",
      "A:306",
      "A:307",
      "B:135",
      "B:136",
      "B:137",
      "B:138",
      "B:139",
      "B:140",
      "B:141",
      "B:142",
      "B:143",
      "B:144",
      "B:145",
      "B:146",
      "B:147",
      "B:148",
      "B:149",
      "B:150",
      "B:151",
      "B:152",
      "B:153",
      "B:154",
      "B:155",
      "B:156",
      "B:157",
      "B:158",
      "B:159",
      "B:160",
      "B:161",
      "B:162",
      "B:163",
      "B:164",
      "B:165",
      "B:166",
      "B:167",
      "B:168",
      "B:169",
      "B:170",
      "B:171",
      "B:172",
      "B:173",
      "B:174",
      "B:175",
      "B:176",
      "B:177",
      "B:178",
      "B:179",
      "B:180",
      "B:181",
      "B:182",
      "B:183",
      "B:184",
      "B:185",
      "B:186",
      "B:187",
      "B:188",
      "B:189",
      "B:190",
      "B:191",
      "B:192",
      "B:193",
      "B:194",
      "B:195",
      "B:196",
      "B:197",
      "B:198",
      "B:199",
      "B:200",
      "B:201",
      "B:202",
      "B:203",
      "B:204",
      "B:205",
      "B:206",
      "B:207",
      "B:208",
      "B:209",
      "B:210",
      "B:211",
      "B:212",
      "B:213",
      "B:214",
      "B:215",
      "B:216",
      "B:217",
      "B:218",
      "B:219",
      "B:220",
      "B:221",
      "B:222",
      "B:223",
      "B:224",
      "B:225",
      "B:226",
      "B:227",
      "B:228",
      "B:229",
      "B:230",
      "B:231",
      "B:232",
      "B:233",
      "B:235",
      "B:236",
      "B:237",
      "B:238",
      "B:239",
      "B:240",
      "B:253",
      "B:254",
      "B:255",
      "B:256",
      "B:257",
      "B:258",
      "B:259",
      "B:260",
      "B:261",
      "B:262",
      "B:263",
      "B:264",
      "B:265",
      "B:266",
      "B:267",
      "B:268",
      "B:269",
      "B:270",
      "B:271",
      "B:272",
      "B:273",
      "B:274",
      "B:275",
      "B:276",
      "B:277",
      "B:278",
      "B:279",
      "B:280",
      "B:281",
      "B:282",
      "B:283",
      "B:284",
      "B:285",
      "B:286",
      "B:287",
      "B:288",
      "B:289",
      "B:290",
      "B:291",
      "B:292",
      "B:293",
      "B:294",
      "B:295",
      "B:296",
      "B:297",
      "B:298",
      "B:299",
      "B:300",
      "B:301",
      "B:302",
      "B:303",
      "B:304",
      "B:305",
      "B:306",
      "B:307",
      "C:135",
      "C:136",
      "C:137",
      "C:138",
      "C:139",
      "C:140",
      "C:141",
      "C:142",
      "C:143",
      "C:144",
      "C:145",
      "C:146",
      "C:147",
      "C:148",
      "C:149",
      "C:150",
      "C:151",
      "C:152",
      "C:153",
      "C:154",
      "C:155",
      "C:156",
      "C:157",
      "C:158",
      "C:159",
      "C:160",
      "C:161",
      "C:162",
      "C:163",
      "C:164",
      "C:165",
      "C:166",
      "C:167",
      "C:168",
      "C:169",
      "C:170",
      "C:171",
      "C:172",
      "C:173",
      "C:174",
      "C:175",
      "C:176",
      "C:177",
      "C:178",
      "C:179",
      "C:180",
      "C:181",
      "C:182",
      "C:183",
      "C:184",
      "C:185",
      "C:186",
      "C:187",
      "C:188",
      "C:189",
      "C:190",
      "C:191",
      "C:192",
      "C:193",
      "C:194",
      "C:195",
      "C:196",
      "C:197",
      "C:198",
      "C:199",
      "C:200",
      "C:201",
      "C:202",
      "C:203",
      "C:204",
      "C:205",
      "C:206",
      "C:207",
      "C:208",
      "C:209",
      "C:210",
      "C:211",
      "C:212",
      "C:213",
      "C:214",
      "C:215",
      "C:216",
      "C:217",
      "C:218",
      "C:219",
      "C:220",
      "C:221",
      "C:222",
      "C:223",
      "C:224",
      "C:225",
      "C:226",
      "C:227",
      "C:228",
      "C:229",
      "C:230",
      "C:231",
      "C:232",
      "C:233",
      "C:234",
      "C:235",
      "C:236",
      "C:237",
      "C:238",
      "C:239",
      "C:240",
      "C:253",
      "C:254",
      "C:255",
      "C:256",
      "C:257",
      "C:258",
      "C:259",
      "C:260",
      "C:261",
      "C:262",
      "C:263",
      "C:264",
      "C:265",
      "C:266",
      "C:267",
      "C:268",
      "C:269",
      "C:270",
      "C:271",
      "C:272",
      "C:273",
      "C:274",
      "C:275",
      "C:276",
      "C:277",
      "C:278",
      "C:279",
      "C:280",
      "C:281",
      "C:282",
      "C:283",
      "C:284",
      "C:285",
      "C:286",
      "C:287",
      "C:288",
      "C:289",
      "C:290",
      "C:291",
      "C:292",
      "C:293",
      "C:294",
      "C:295",
      "C:296",
      "C:297",
      "C:298",
      "C:299",
      "C:300",
      "C:301",
      "C:302",
      "C:303",
      "C:304",
      "C:305",
      "C:306",
      "C:307"
    ],
    "B:235": [
      "A:135",
      "A:136",
      "A:137",
      "A:138",
      "A:139",
      "A:140",
      "A:141",
      "A:142",
      "A:143",
      "A:144",
      "A:145",
      "A:146",
      "A:147",
      "A:148",
      "A:149",
      "A:150",
      "A:151",
      "A:152",
      "A:153",
      "A:154",
      "A:155",
      "A:156",
      "A:157",
      "A:158",
      "A:159",
      "A:160",
      "A:161",
      "A:162",
      "A:163",
      "A:164",
      "A:165",
      "A:166",
      "A:167",
      "A:168",
      "A:169",
      "A:170",
      "A:171",
      "A:172",
      "A:173",
      "A:174",
      "A:175",
      "A:176",
      "A:177",
      "A:178",
      "A:179",
      "A:180",
      "A:181",
      "A:182",
      "A:183",
      "A:184",
      "A:185",
      "A:186",
      "A:187",
      "A:188",
      "A:189",
      "A:190",
      "A:191",
      "A:192",
      "A:193",
      "A:194",
      "A:195",
      "A:196",
      "A:197",
      "A:198",
      "A:199",
      "A:200",
      "A:201",
      "A:202",
      "A:203",
      "A:204",
      "A:205",
      "A:206",
      "A:207",
      "A:208",
      "A:209",
      "A:210",
      "A:211",
      "A:212",
      "A:213",
      "A:214",
      "A:215",
      "A:216",
      "A:217",
      "A:218",
      "A:219",
      "A:220",
      "A:221",
      "A:222",
      "A:223",
      "A:224",
      "A:225",
      "A:226",
      "A:227",
      "A:228",
      "A:229",
      "A:230",
      "A:231",
      "A:232",
      "A:233",
      "A:234",
      "A:235",
      "A:236",
      "A:237",
      "A:238",
      "A:239",
      "A:240",
      "A:253",
      "A:254",
      "A:255",
      "A:256",
      "A:257",
      "A:258",
      "A:259",
      "A:260",
      "A:261",
      "A:262",
      "A:263",
      "A:264",
      "A:265",
      "A:266",
      "A:267",
      "A:268",
      "A:269",
      "A:270",
      "A:271",
      "A:272",
      "A:273",
      "A:274",
      "A:275",
      "A:276",
      "A:277",
      "A:278",
      "A:279",
      "A:280",
      "A:281",
      "A:282",
      "A:283",
      "A:284",
      "A:285",
      "A:286",
      "A:287",
      "A:288",
      "A:289",
      "A:290",
      "A:291",
      "A:292",
      "A:293",
      "A:294",
      "A:295",
      "A:296",
      "A:297",
      "A:298",
      "A:299",
      "A:300",
      "A:301",
      "A:302",
      "A:303",
      "A:304",
      "A:305",
      "A:306",
      "A:307",
      "B:135",
      "B:136",
      "B:137",
      "B:138",
      "B:139",
      "B:140",
      "B:141",
      "B:142",
      "B:143",
      "B:144",
      "B:145",
      "B:146",
      "B:147",
      "B:148",
      "B:149",
      "B:150",
      "B:151",
      "B:152",
      "B:153",
      "B:154",
      "B:155",
      "B:156",
      "B:157",
      "B:158",
      "B:159",
      "B:160",
      "B:161",
      "B:162",
      "B:163",
      "B:164",
      "B:165",
      "B:166",
      "B:167",
      "B:168",
      "B:169",
      "B:170",
      "B:171",
      "B:172",
      "B:173",
      "B:174",
      "B:175",
      "B:176",
      "B:177",
      "B:178",
      "B:179",
      "B:180",
      "B:181",
      "B:182",
      "B:183",
      "B:184",
      "B:185",
      "B:186",
      "B:187",
      "B:188",
      "B:189",
      "B:190",
      "B:191",
      "B:192",
      "B:193",
      "B:194",
      "B:195",
      "B:196",
      "B:197",
      "B:198",
      "B:199",
      "B:200",
      "B:201",
      "B:202",
      "B:203",
      "B:204",
      "B:205",
      "B:206",
      "B:207",
      "B:208",
      "B:209",
      "B:210",
      "B:211",
      "B:212",
      "B:213",
      "B:214",
      "B:215",
      "B:216",
      "B:217",
      "B:218",
      "B:219",
      "B:220",
      "B:221",
      "B:222",
      "B:223",
      "B:224",
      "B:225",
      "B:226",
      "B:227",
      "B:228",
      "B:229",
      "B:230",
      "B:231",
      "B:232",
      "B:233",
      "B:234",
      "B:236",
      "B:237",
      "B:238",
      "B:239",
      "B:240",
      "B:253",
      "B:254",
      "B:255",
      "B:256",
      "B:257",
      "B:258",
      "B:259",
      "B:260",
      "B:261",
      "B:262",
      "B:263",
      "B:264",
      "B:265",
      "B:266",
      "B:267",
      "B:268",
      "B:269",
      "B:270",
      "B:271",
      "B:272",
      "B:273",
      "B:274",
      "B:275",
      "B:276",
      "B:277",
      "B:278",
      "B:279",
      "B:280",
      "B:281",
      "B:282",
      "B:283",
      "B:284",
      "B:285",
      "B:286",
      "B:287",
      "B:288",
      "B:289",
      "B:290",
      "B:291",
      "B:292",
      "B:293",
      "B:294",
      "B:295",
      "B:296",
      "B:297",
      "B:298",
      "B:299",
      "B:300",
      "B:301",
      "B:302",
      "B:303",
      "B:304",
      "B:305",
      "B:306",
      "B:307",
      "C:135",
      "C:136",
      "C:137",
      "C:138",
      "C:139",
      "C:140",
      "C:141",
      "C:142",
      "C:143",
      "C:144",
      "C:145",
      "C:146",
      "C:147",
      "C:148",
      "C:149",
      "C:150",
      "C:151",
      "C:152",
      "C:153",
      "C:154",
      "C:155",
      "C:156",
      "C:157",
      "C:158",
      "C:159",
      "C:160",
      "C:161",
      "C:162",
      "C:163",
      "C:164",
      "C:165",
      "C:166",
      "C:167",
      "C:168",
      "C:169",
      "C:170",
      "C:171",
      "C:172",
      "C:173",
      "C:174",
      "C:175",
      "C:176",
      "C:177",
      "C:178",
      "C:179",
      "C:180",
      "C:181",
      "C:182",
      "C:183",
      "C:184",
      "C:185",
      "C:186",
      "C:187",
      "C:188",
      "C:189",
      "C:190",
      "C:191",
      "C:192",
      "C:193",
      "C:194",
      "C:195",
      "C:196",
      "C:197",
      "C:198",
      "C:199",
      "C:200",
      "C:201",
      "C:202",
      "C:203",
      "C:204",
      "C:205",
      "C:206",
      "C:207",
      "C:208",
      "C:209",
      "C:210",
      "C:211",
      "C:212",
      "C:213",
      "C:214",
      "C:215",
      "C:216",
      "C:217",
      "C:218",
      "C:219",
      "C:220",
      "C:221",
      "C:222",
      "C:223",
      "C:224",
      "C:225",
      "C:226",
      "C:227",
      "C:228",
      "C:229",
      "C:230",
      "C:231",
      "C:232",
      "C:233",
      "C:234",
      "C:235",
      "C:236",
      "C:237",
      "C:238",
      "C:239",
      "C:240",
      "C:253",
      "C:254",
      "C:255",
      "C:256",
      "C:257",
      "C:258",
      "C:259",
      "C:260",
      "C:261",
      "C:262",
      "C:263",
      "C:264",
      "C:265",
      "C:266",
      "C:267",
      "C:268",
      "C:269",
      "C:270",
      "C:271",
      "C:272",
      "C:273",
      "C:274",
      "C:275",
      "C:276",
      "C:277",
      "C:278",
      "C:279",
      "C:280",
      "C:281",
      "C:282",
      "C:283",
      "C:284",
      "C:285",
      "C:286",
      "C:287",
      "C:288",
      "C:289",
      "C:290",
      "C:291",
      "C:292",
      "C:293",
      "C:294",
      "C:295",
      "C:296",
      "C:297",
      "C:298",
      "C:299",
      "C:300",
      "C:301",
      "C:302",
      "C:303",
      "C:304",
      "C:305",
      "C:306",
      "C:307"
    ],
    "B:236": [
      "A:135",
      "A:136",
      "A:137",
      "A:138",
      "A:139",
      "A:140",
      "A:141",
      "A:142",
      "A:143",
      "A:144",
      "A:145",
      "A:146",
      "A:147",
      "A:148",
      "A:149",
      "A:150",
      "A:151",
      "A:152",
      "A:153",
      "A:154",
      "A:155",
      "A:156",
      "A:157",
      "A:158",
      "A:159",
      "A:160",
      "A:161",
      "A:162",
      "A:163",
      "A:164",
      "A:165",
      "A:166",
      "A:167",
      "A:168",
      "A:169",
      "A:170",
      "A:171",
      "A:172",
      "A:173",
      "A:174",
      "A:175",
      "A:176",
      "A:177",
      "A:178",
      "A:179",
      "A:180",
      "A:181",
      "A:182",
      "A:183",
      "A:184",
      "A:185",
      "A:186",
      "A:187",
      "A:188",
      "A:189",
      "A:190",
      "A:191",
      "A:192",
      "A:193",
      "A:194",
      "A:195",
      "A:196",
      "A:197",
      "A:198",
      "A:199",
      "A:200",
      "A:201",
      "A:202",
      "A:203",
      "A:204",
      "A:205",
      "A:206",
      "A:207",
      "A:208",
      "A:209",
      "A:210",
      "A:211",
      "A:212",
      "A:213",
      "A:214",
      "A:215",
      "A:216",
      "A:217",
      "A:218",
      "A:219",
      "A:220",
      "A:221",
      "A:222",
      "A:223",
      "A:224",
      "A:225",
      "A:226",
      "A:227",
      "A:228",
      "A:229",
      "A:230",
      "A:231",
      "A:232",
      "A:233",
      "A:234",
      "A:235",
      "A:236",
      "A:237",
      "A:238",
      "A:239",
      "A:240",
      "A:253",
      "A:254",
      "A:255",
      "A:256",
      "A:257",
      "A:258",
      "A:259",
      "A:260",
      "A:261",
      "A:262",
      "A:263",
      "A:264",
      "A:265",
      "A:266",
      "A:267",
      "A:268",
      "A:269",
      "A:270",
      "A:271",
      "A:272",
      "A:273",
      "A:274",
      "A:275",
      "A:276",
      "A:277",
      "A:278",
      "A:279",
      "A:280",
      "A:281",
      "A:282",
      "A:283",
      "A:284",
      "A:285",
      "A:286",
      "A:287",
      "A:288",
      "A:289",
      "A:290",
      "A:291",
      "A:292",
      "A:293",
      "A:294",
      "A:295",
      "A:296",
      "A:297",
      "A:298",
      "A:299",
      "A:300",
      "A:301",
      "A:302",
      "A:303",
      "A:304",
      "A:305",
      "A:306",
      "A:307",
      "B:135",
      "B:136",
      "B:137",
      "B:138",
      "B:139",
      "B:140",
      "B:141",
      "B:142",
      "B:143",
      "B:144",
      "B:145",
      "B:146",
      "B:147",
      "B:148",
      "B:149",
      "B:150",
      "B:151",
      "B:152",
      "B:153",
      "B:154",
      "B:155",
      "B:156",
      "B:157",
      "B:158",
      "B:159",
      "B:160",
      "B:161",
      "B:162",
      "B:163",
      "B:164",
      "B:165",
      "B:166",
      "B:167",
      "B:168",
      "B:169",
      "B:170",
      "B:171",
      "B:172",
      "B:173",
      "B:174",
      "B:175",
      "B:176",
      "B:177",
      "B:178",
      "B:179",
      "B:180",
      "B:181",
      "B:182",
      "B:183",
      "B:184",
      "B:185",
      "B:186",
      "B:187",
      "B:188",
      "B:189",
      "B:190",
      "B:191",
      "B:192",
      "B:193",
      "B:194",
      "B:195",
      "B:196",
      "B:197",
      "B:198",
      "B:199",
      "B:200",
      "B:201",
      "B:202",
      "B:203",
      "B:204",
      "B:205",
      "B:206",
      "B:207",
      "B:208",
      "B:209",
      "B:210",
      "B:211",
      "B:212",
      "B:213",
      "B:214",
      "B:215",
      "B:216",
      "B:217",
      "B:218",
      "B:219",
      "B:220",
      "B:221",
      "B:222",
      "B:223",
      "B:224",
      "B:225",
      "B:226",
      "B:227",
      "B:228",
      "B:229",
      "B:230",
      "B:231",
      "B:232",
      "B:233",
      "B:234",
      "B:235",
      "B:237",
      "B:238",
      "B:239",
      "B:240",
      "B:253",
      "B:254",
      "B:255",
      "B:256",
      "B:257",
      "B:258",
      "B:259",
      "B:260",
      "B:261",
      "B:262",
      "B:263",
      "B:264",
      "B:265",
      "B:266",
      "B:267",
      "B:268",
      "B:269",
      "B:270",
      "B:271",
      "B:272",
      "B:273",
      "B:274",
      "B:275",
      "B:276",
      "B:277",
      "B:278",
      "B:279",
      "B:280",
      "B:281",
      "B:282",
      "B:283",
      "B:284",
      "B:285",
      "B:286",
      "B:287",
      "B:288",
      "B:289",
      "B:290",
      "B:291",
      "B:292",
      "B:293",
      "B:294",
      "B:295",
      "B:296",
      "B:297",
      "B:298",
      "B:299",
      "B:300",
      "B:301",
      "B:302",
      "B:303",
      "B:304",
      "B:305",
      "B:306",
      "B:307",
      "C:135",
      "C:136",
      "C:137",
      "C:138",
      "C:139",
      "C:140",
      "C:141",
      "C:142",
      "C:143",
      "C:144",
      "C:145",
      "C:146",
      "C:147",
      "C:148",
      "C:149",
      "C:150",
      "C:151",
      "C:152",
      "C:153",
      "C:154",
      "C:155",
      "C:156",
      "C:157",
      "C:158",
      "C:159",
      "C:160",
      "C:161",
      "C:162",
      "C:163",
      "C:164",
      "C:165",
      "C:166",
      "C:167",
      "C:168",
      "C:169",
      "C:170",
      "C:171",
      "C:172",
      "C:173",
      "C:174",
      "C:175",
      "C:176",
      "C:177",
      "C:178",
      "C:179",
      "C:180",
      "C:181",
      "C:182",
      "C:183",
      "C:184",
      "C:185",
      "C:186",
      "C:187",
      "C:188",
      "C:189",
      "C:190",
      "C:191",
      "C:192",
      "C:193",
      "C:194",
      "C:195",
      "C:196",
      "C:197",
      "C:198",
      "C:199",
      "C:200",
      "C:201",
      "C:202",
      "C:203",
      "C:204",
      "C:205",
      "C:206",
      "C:207",
      "C:208",
      "C:209",
      "C:210",
      "C:211",
      "C:212",
      "C:213",
      "C:214",
      "C:215",
      "C:216",
      "C:217",
      "C:218",
      "C:219",
      "C:220",
      "C:221",
      "C:222",
      "C:223",
      "C:224",
      "C:225",
      "C:226",
      "C:227",
      "C:228",
      "C:229",
      "C:230",
      "C:231",
      "C:232",
      "C:233",
      "C:234",
      "C:235",
      "C:236",
      "C:237",
      "C:238",
      "C:239",
      "C:240",
      "C:253",
      "C:254",
      "C:255",
      "C:256",
      "C:257",
      "C:258",
      "C:259",
      "C:260",
      "C:261",
      "C:262",
      "C:263",
      "C:264",
      "C:265",
      "C:266",
      "C:267",
      "C:268",
      "C:269",
      "C:270",
      "C:271",
      "C:272",
      "C:273",
      "C:274",
      "C:275",
      "C:276",
      "C:277",
      "C:278",
      "C:279",
      "C:280",
      "C:281",
      "C:282",
      "C:283",
      "C:284",
      "C:285",
      "C:286",
      "C:287",
      "C:288",
      "C:289",
      "C:290",
      "C:291",
      "C:292",
      "C:293",
      "C:294",
      "C:295",
      "C:296",
      "C:297",
      "C:298",
      "C:299",
      "C:300",
      "C:301",
      "C:302",
      "C:303",
      "C:304",
      "C:305",
      "C:306",
      "C:307"
    ],
    "B:237": [
      "A:135",
      "A:136",
      "A:137",
      "A:138",
      "A:139",
      "A:140",
      "A:141",
      "A:142",
      "A:143",
      "A:144",
      "A:145",
      "A:146",
      "A:147",
      "A:148",
      "A:149",
      "A:150",
      "A:151",
      "A:152",
      "A:153",
      "A:154",
      "A:155",
      "A:156",
      "A:157",
      "A:158",
      "A:159",
      "A:160",
      "A:161",
      "A:162",
      "A:163",
      "A:164",
      "A:165",
      "A:166",
      "A:167",
      "A:168",
      "A:169",
      "A:170",
      "A:171",
      "A:172",
      "A:173",
      "A:174",
      "A:175",
      "A:176",
      "A:177",
      "A:178",
      "A:179",
      "A:180",
      "A:181",
      "A:182",
      "A:183",
      "A:184",
      "A:185",
      "A:186",
      "A:187",
      "A:188",
      "A:189",
      "A:190",
      "A:191",
      "A:192",
      "A:193",
      "A:194",
      "A:195",
      "A:196",
      "A:197",
      "A:198",
      "A:199",
      "A:200",
      "A:201",
      "A:202",
      "A:203",
      "A:204",
      "A:205",
      "A:206",
      "A:207",
      "A:208",
      "A:209",
      "A:210",
      "A:211",
      "A:212",
      "A:213",
      "A:214",
      "A:215",
      "A:216",
      "A:217",
      "A:218",
      "A:219",
      "A:220",
      "A:221",
      "A:222",
      "A:223",
      "A:224",
      "A:225",
      "A:226",
      "A:227",
      "A:228",
      "A:229",
      "A:230",
      "A:231",
      "A:232",
      "A:233",
      "A:234",
      "A:235",
      "A:236",
      "A:237",
      "A:238",
      "A:239",
      "A:240",
      "A:253",
      "A:254",
      "A:255",
      "A:256",
      "A:257",
      "A:258",
      "A:259",
      "A:260",
      "A:261",
      "A:262",
      "A:263",
      "A:264",
      "A:265",
      "A:266",
      "A:267",
      "A:268",
      "A:269",
      "A:270",
      "A:271",
      "A:272",
      "A:273",
      "A:274",
      "A:275",
      "A:276",
      "A:277",
      "A:278",
      "A:279",
      "A:280",
      "A:281",
      "A:282",
      "A:283",
      "A:284",
      "A:285",
      "A:286",
      "A:287",
      "A:288",
      "A:289",
      "A:290",
      "A:291",
      "A:292",
      "A:293",
      "A:294",
      "A:295",
      "A:296",
      "A:297",
      "A:298",
      "A:299",
      "A:300",
      "A:301",
      "A:302",
      "A:303",
      "A:304",
      "A:305",
      "A:306",
      "A:307",
      "B:135",
      "B:136",
      "B:137",
      "B:138",
      "B:139",
      "B:140",
      "B:141",
      "B:142",
      "B:143",
      "B:144",
      "B:145",
      "B:146",
      "B:147",
      "B:148",
      "B:149",
      "B:150",
      "B:151",
      "B:152",
      "B:153",
      "B:154",
      "B:155",
      "B:156",
      "B:157",
      "B:158",
      "B:159",
      "B:160",
      "B:161",
      "B:162",
      "B:163",
      "B:164",
      "B:165",
      "B:166",
      "B:167",
      "B:168",
      "B:169",
      "B:170",
      "B:171",
      "B:172",
      "B:173",
      "B:174",
      "B:175",
      "B:176",
      "B:177",
      "B:178",
      "B:179",
      "B:180",
      "B:181",
      "B:182",
      "B:183",
      "B:184",
      "B:185",
      "B:186",
      "B:187",
      "B:188",
      "B:189",
      "B:190",
      "B:191",
      "B:192",
      "B:193",
      "B:194",
      "B:195",
      "B:196",
      "B:197",
      "B:198",
      "B:199",
      "B:200",
      "B:201",
      "B:202",
      "B:203",
      "B:204",
      "B:205",
      "B:206",
      "B:207",
      "B:208",
      "B:209",
      "B:210",
      "B:211",
      "B:212",
      "B:213",
      "B:214",
      "B:215",
      "B:216",
      "B:217",
      "B:218",
      "B:219",
      "B:220",
      "B:221",
      "B:222",
      "B:223",
      "B:224",
      "B:225",
      "B:226",
      "B:227",
      "B:228",
      "B:229",
      "B:230",
      "B:231",
      "B:232",
      "B:233",
      "B:234",
      "B:235",
      "B:236",
      "B:238",
      "B:239",
      "B:240",
      "B:253",
      "B:254",
      "B:255",
      "B:256",
      "B:257",
      "B:258",
      "B:259",
      "B:260",
      "B:261",
      "B:262",
      "B:263",
      "B:264",
      "B:265",
      "B:266",
      "B:267",
      "B:268",
      "B:269",
      "B:270",
      "B:271",
      "B:272",
      "B:273",
      "B:274",
      "B:275",
      "B:276",
      "B:277",
      "B:278",
      "B:279",
      "B:280",
      "B:281",
      "B:282",
      "B:283",
      "B:284",
      "B:285",
      "B:286",
      "B:287",
      "B:288",
      "B:289",
      "B:290",
      "B:291",
      "B:292",
      "B:293",
      "B:294",
      "B:295",
      "B:296",
      "B:297",
      "B:298",
      "B:299",
      "B:300",
      "B:301",
      "B:302",
      "B:303",
      "B:304",
      "B:305",
      "B:306",
      "B:307",
      "C:135",
      "C:136",
      "C:137",
      "C:138",
      "C:139",
      "C:140",
      "C:141",
      "C:142",
      "C:143",
      "C:144",
      "C:145",
      "C:146",
      "C:147",
      "C:148",
      "C:149",
      "C:150",
      "C:151",
      "C:152",
      "C:153",
      "C:154",
      "C:155",
      "C:156",
      "C:157",
      "C:158",
      "C:159",
      "C:160",
      "C:161",
      "C:162",
      "C:163",
      "C:164",
      "C:165",
      "C:166",
      "C:167",
      "C:168",
      "C:169",
      "C:170",
      "C:171",
      "C:172",
      "C:173",
      "C:174",
      "C:175",
      "C:176",
      "C:177",
      "C:178",
      "C:179",
      "C:180",
      "C:181",
      "C:182",
      "C:183",
      "C:184",
      "C:185",
      "C:186",
      "C:187",
      "C:188",
      "C:189",
      "C:190",
      "C:191",
      "C:192",
      "C:193",
      "C:194",
      "C:195",
      "C:196",
      "C:197",
      "C:198",
      "C:199",
      "C:200",
      "C:201",
      "C:202",
      "C:203",
      "C:204",
      "C:205",
      "C:206",
      "C:207",
      "C:208",
      "C:209",
      "C:210",
      "C:211",
      "C:212",
      "C:213",
      "C:214",
      "C:215",
      "C:216",
      "C:217",
      "C:218",
      "C:219",
      "C:220",
      "C:221",
      "C:222",
      "C:223",
      "C:224",
      "C:225",
      "C:226",
      "C:227",
      "C:228",
      "C:229",
      "C:230",
      "C:231",
      "C:232",
      "C:233",
      "C:234",
      "C:235",
      "C:236",
      "C:237",
      "C:238",
      "C:239",
      "C:240",
      "C:253",
      "C:254",
      "C:255",
      "C:256",
      "C:257",
      "C:258",
      "C:259",
      "C:260",
      "C:261",
      "C:262",
      "C:263",
      "C:264",
      "C:265",
      "C:266",
      "C:267",
      "C:268",
      "C:269",
      "C:270",
      "C:271",
      "C:272",
      "C:273",
      "C:274",
      "C:275",
      "C:276",
      "C:277",
      "C:278",
      "C:279",
      "C:280",
      "C:281",
      "C:282",
      "C:283",
      "C:284",
      "C:285",
      "C:286",
      "C:287",
      "C:288",
      "C:289",
      "C:290",
      "C:291",
      "C:292",
      "C:293",
      "C:294",
      "C:295",
      "C:296",
      "C:297",
      "C:298",
      "C:299",
      "C:300",
      "C:301",
      "C:302",
      "C:303",
      "C:304",
      "C:305",
      "C:306",
      "C:307"
    ],
    "B:238": [
      "A:135",
      "A:136",
      "A:137",
      "A:138",
      "A:139",
      "A:140",
      "A:141",
      "A:142",
      "A:143",
      "A:144",
      "A:145",
      "A:146",
      "A:147",
      "A:148",
      "A:149",
      "A:150",
      "A:151",
      "A:152",
      "A:153",
      "A:154",
      "A:155",
      "A:156",
      "A:157",
      "A:158",
      "A:159",
      "A:160",
      "A:161",
      "A:162",
      "A:163",
      "A:164",
      "A:165",
      "A:166",
      "A:167",
      "A:168",
      "A:169",
      "A:170",
      "A:171",
      "A:172",
      "A:173",
      "A:174",
      "A:175",
      "A:176",
      "A:177",
      "A:178",
      "A:179",
      "A:180",
      "A:181",
      "A:182",
      "A:183",
      "A:184",
      "A:185",
      "A:186",
      "A:187",
      "A:188",
      "A:189",
      "A:190",
      "A:191",
      "A:192",
      "A:193",
      "A:194",
      "A:195",
      "A:196",
      "A:197",
      "A:198",
      "A:199",
      "A:200",
      "A:201",
      "A:202",
      "A:203",
      "A:204",
      "A:205",
      "A:206",
      "A:207",
      "A:208",
      "A:209",
      "A:210",
      "A:211",
      "A:212",
      "A:213",
      "A:214",
      "A:215",
      "A:216",
      "A:217",
      "A:218",
      "A:219",
      "A:220",
      "A:221",
      "A:222",
      "A:223",
      "A:224",
      "A:225",
      "A:226",
      "A:227",
      "A:228",
      "A:229",
      "A:230",
      "A:231",
      "A:232",
      "A:233",
      "A:234",
      "A:235",
      "A:236",
      "A:237",
      "A:238",
      "A:239",
      "A:240",
      "A:253",
      "A:254",
      "A:255",
      "A:256",
      "A:257",
      "A:258",
      "A:259",
      "A:260",
      "A:261",
      "A:262",
      "A:263",
      "A:264",
      "A:265",
      "A:266",
      "A:267",
      "A:268",
      "A:269",
      "A:270",
      "A:271",
      "A:272",
      "A:273",
      "A:274",
      "A:275",
      "A:276",
      "A:277",
      "A:278",
      "A:279",
      "A:280",
      "A:281",
      "A:282",
      "A:283",
      "A:284",
      "A:285",
      "A:286",
      "A:287",
      "A:288",
      "A:289",
      "A:290",
      "A:291",
      "A:292",
      "A:293",
      "A:294",
      "A:295",
      "A:296",
      "A:297",
      "A:298",
      "A:299",
      "A:300",
      "A:301",
      "A:302",
      "A:303",
      "A:304",
      "A:305",
      "A:306",
      "A:307",
      "B:135",
      "B:136",
      "B:137",
      "B:138",
      "B:139",
      "B:140",
      "B:141",
      "B:142",
      "B:143",
      "B:144",
      "B:145",
      "B:146",
      "B:147",
      "B:148",
      "B:149",
      "B:150",
      "B:151",
      "B:152",
      "B:153",
      "B:154",
      "B:155",
      "B:156",
      "B:157",
      "B:158",
      "B:159",
      "B:160",
      "B:161",
      "B:162",
      "B:163",
      "B:164",
      "B:165",
      "B:166",
      "B:167",
      "B:168",
      "B:169",
      "B:170",
      "B:171",
      "B:172",
      "B:173",
      "B:174",
      "B:175",
      "B:176",
      "B:177",
      "B:178",
      "B:179",
      "B:180",
      "B:181",
      "B:182",
      "B:183",
      "B:184",
      "B:185",
      "B:186",
      "B:187",
      "B:188",
      "B:189",
      "B:190",
      "B:191",
      "B:192",
      "B:193",
      "B:194",
      "B:195",
      "B:196",
      "B:197",
      "B:198",
      "B:199",
      "B:200",
      "B:201",
      "B:202",
      "B:203",
      "B:204",
      "B:205",
      "B:206",
      "B:207",
      "B:208",
      "B:209",
      "B:210",
      "B:211",
      "B:212",
      "B:213",
      "B:214",
      "B:215",
      "B:216",
      "B:217",
      "B:218",
      "B:219",
      "B:220",
      "B:221",
      "B:222",
      "B:223",
      "B:224",
      "B:225",
      "B:226",
      "B:227",
      "B:228",
      "B:229",
      "B:230",
      "B:231",
      "B:232",
      "B:233",
      "B:234",
      "B:235",
      "B:236",
      "B:237",
      "B:239",
      "B:240",
      "B:253",
      "B:254",
      "B:255",
      "B:256",
      "B:257",
      "B:258",
      "B:259",
      "B:260",
      "B:261",
      "B:262",
      "B:263",
      "B:264",
      "B:265",
      "B:266",
      "B:267",
      "B:268",
      "B:269",
      "B:270",
      "B:271",
      "B:272",
      "B:273",
      "B:274",
      "B:275",
      "B:276",
      "B:277",
      "B:278",
      "B:279",
      "B:280",
      "B:281",
      "B:282",
      "B:283",
      "B:284",
      "B:285",
      "B:286",
      "B:287",
      "B:288",
      "B:289",
      "B:290",
      "B:291",
      "B:292",
      "B:293",
      "B:294",
      "B:295",
      "B:296",
      "B:297",
      "B:298",
      "B:299",
      "B:300",
      "B:301",
      "B:302",
      "B:303",
      "B:304",
      "B:305",
      "B:306",
      "B:307",
      "C:135",
      "C:136",
      "C:137",
      "C:138",
      "C:139",
      "C:140",
      "C:141",
      "C:142",
      "C:143",
      "C:144",
      "C:145",
      "C:146",
      "C:147",
      "C:148",
      "C:149",
      "C:150",
      "C:151",
      "C:152",
      "C:153",
      "C:154",
      "C:155",
      "C:156",
      "C:157",
      "C:158",
      "C:159",
      "C:160",
      "C:161",
      "C:162",
      "C:163",
      "C:164",
      "C:165",
      "C:166",
      "C:167",
      "C:168",
      "C:169",
      "C:170",
      "C:171",
      "C:172",
      "C:173",
      "C:174",
      "C:175",
      "C:176",
      "C:177",
      "C:178",
      "C:179",
      "C:180",
      "C:181",
      "C:182",
      "C:183",
      "C:184",
      "C:185",
      "C:186",
      "C:187",
      "C:188",
      "C:189",
      "C:190",
      "C:191",
      "C:192",
      "C:193",
      "C:194",
      "C:195",
      "C:196",
      "C:197",
      "C:198",
      "C:199",
      "C:200",
      "C:201",
      "C:202",
      "C:203",
      "C:204",
      "C:205",
      "C:206",
      "C:207",
      "C:208",
      "C:209",
      "C:210",
      "C:211",
      "C:212",
      "C:213",
      "C:214",
      "C:215",
      "C:216",
      "C:217",
      "C:218",
      "C:219",
      "C:220",
      "C:221",
      "C:222",
      "C:223",
      "C:224",
      "C:225",
      "C:226",
      "C:227",
      "C:228",
      "C:229",
      "C:230",
      "C:231",
      "C:232",
      "C:233",
      "C:234",
      "C:235",
      "C:236",
      "C:237",
      "C:238",
      "C:239",
      "C:240",
      "C:253",
      "C:254",
      "C:255",
      "C:256",
      "C:257",
      "C:258",
      "C:259",
      "C:260",
      "C:261",
      "C:262",
      "C:263",
      "C:264",
      "C:265",
      "C:266",
      "C:267",
      "C:268",
      "C:269",
      "C:270",
      "C:271",
      "C:272",
      "C:273",
      "C:274",
      "C:275",
      "C:276",
      "C:277",
      "C:278",
      "C:279",
      "C:280",
      "C:281",
      "C:282",
      "C:283",
      "C:284",
      "C:285",
      "C:286",
      "C:287",
      "C:288",
      "C:289",
      "C:290",
      "C:291",
      "C:292",
      "C:293",
      "C:294",
      "C:295",
      "C:296",
      "C:297",
      "C:298",
      "C:299",
      "C:300",
      "C:301",
      "C:302",
      "C:303",
      "C:304",
      "C:305",
      "C:306",
      "C:307"
    ],
    "B:239": [
      "A:135",
      "A:136",
      "A:137",
      "A:138",
      "A:139",
      "A:140",
      "A:141",
      "A:142",
      "A:143",
      "A:144",
      "A:145",
      "A:146",
      "A:147",
      "A:148",
      "A:149",
      "A:150",
      "A:151",
      "A:152",
      "A:153",
      "A:154",
      "A:155",
      "A:156",
      "A:157",
      "A:158",
      "A:159",
      "A:160",
      "A:161",
      "A:162",
      "A:163",
      "A:164",
      "A:165",
      "A:166",
      "A:167",
      "A:168",
      "A:169",
      "A:170",
      "A:171",
      "A:172",
      "A:173",
      "A:174",
      "A:175",
      "A:176",
      "A:177",
      "A:178",
      "A:179",
      "A:180",
      "A:181",
      "A:182",
      "A:183",
      "A:184",
      "A:185",
      "A:186",
      "A:187",
      "A:188",
      "A:189",
      "A:190",
      "A:191",
      "A:192",
      "A:193",
      "A:194",
      "A:195",
      "A:196",
      "A:197",
      "A:198",
      "A:199",
      "A:200",
      "A:201",
      "A:202",
      "A:203",
      "A:204",
      "A:205",
      "A:206",
      "A:207",
      "A:208",
      "A:209",
      "A:210",
      "A:211",
      "A:212",
      "A:213",
      "A:214",
      "A:215",
      "A:216",
      "A:217",
      "A:218",
      "A:219",
      "A:220",
      "A:221",
      "A:222",
      "A:223",
      "A:224",
      "A:225",
      "A:226",
      "A:227",
      "A:228",
      "A:229",
      "A:230",
      "A:231",
      "A:232",
      "A:233",
      "A:234",
      "A:235",
      "A:236",
      "A:237",
      "A:238",
      "A:239",
      "A:240",
      "A:253",
      "A:254",
      "A:255",
      "A:256",
      "A:257",
      "A:258",
      "A:259",
      "A:260",
      "A:261",
      "A:262",
      "A:263",
      "A:264",
      "A:265",
      "A:266",
      "A:267",
      "A:268",
      "A:269",
      "A:270",
      "A:271",
      "A:272",
      "A:273",
      "A:274",
      "A:275",
      "A:276",
      "A:277",
      "A:278",
      "A:279",
      "A:280",
      "A:281",
      "A:282",
      "A:283",
      "A:284",
      "A:285",
      "A:286",
      "A:287",
      "A:288",
      "A:289",
      "A:290",
      "A:291",
      "A:292",
      "A:293",
      "A:294",
      "A:295",
      "A:296",
      "A:297",
      "A:298",
      "A:299",
      "A:300",
      "A:301",
      "A:302",
      "A:303",
      "A:304",
      "A:305",
      "A:306",
      "A:307",
      "B:135",
      "B:136",
      "B:137",
      "B:138",
      "B:139",
      "B:140",
      "B:141",
      "B:142",
      "B:143",
      "B:144",
      "B:145",
      "B:146",
      "B:147",
      "B:148",
      "B:149",
      "B:150",
      "B:151",
      "B:152",
      "B:153",
      "B:154",
      "B:155",
      "B:156",
      "B:157",
      "B:158",
      "B:159",
      "B:160",
      "B:161",
      "B:162",
      "B:163",
      "B:164",
      "B:165",
      "B:166",
      "B:167",
      "B:168",
      "B:169",
      "B:170",
      "B:171",
      "B:172",
      "B:173",
      "B:174",
      "B:175",
      "B:176",
      "B:177",
      "B:178",
      "B:179",
      "B:180",
      "B:181",
      "B:182",
      "B:183",
      "B:184",
      "B:185",
      "B:186",
      "B:187",
      "B:188",
      "B:189",
      "B:190",
      "B:191",
      "B:192",
      "B:193",
      "B:194",
      "B:195",
      "B:196",
      "B:197",
      "B:198",
      "B:199",
      "B:200",
      "B:201",
      "B:202",
      "B:203",
      "B:204",
      "B:205",
      "B:206",
      "B:207",
      "B:208",
      "B:209",
      "B:210",
      "B:211",
      "B:212",
      "B:213",
      "B:214",
      "B:215",
      "B:216",
      "B:217",
      "B:218",
      "B:219",
      "B:220",
      "B:221",
      "B:222",
      "B:223",
      "B:224",
      "B:225",
      "B:226",
      "B:227",
      "B:228",
      "B:229",
      "B:230",
      "B:231",
      "B:232",
      "B:233",
      "B:234",
      "B:235",
      "B:236",
      "B:237",
      "B:238",
      "B:240",
      "B:253",
      "B:254",
      "B:255",
      "B:256",
      "B:257",
      "B:258",
      "B:259",
      "B:260",
      "B:261",
      "B:262",
      "B:263",
      "B:264",
      "B:265",
      "B:266",
      "B:267",
      "B:268",
      "B:269",
      "B:270",
      "B:271",
      "B:272",
      "B:273",
      "B:274",
      "B:275",
      "B:276",
      "B:277",
      "B:278",
      "B:279",
      "B:280",
      "B:281",
      "B:282",
      "B:283",
      "B:284",
      "B:285",
      "B:286",
      "B:287",
      "B:288",
      "B:289",
      "B:290",
      "B:291",
      "B:292",
      "B:293",
      "B:294",
      "B:295",
      "B:296",
      "B:297",
      "B:298",
      "B:299",
      "B:300",
      "B:301",
      "B:302",
      "B:303",
      "B:304",
      "B:305",
      "B:306",
      "B:307",
      "C:135",
      "C:136",
      "C:137",
      "C:138",
      "C:139",
      "C:140",
      "C:141",
      "C:142",
      "C:143",
      "C:144",
      "C:145",
      "C:146",
      "C:147",
      "C:148",
      "C:149",
      "C:150",
      "C:151",
      "C:152",
      "C:153",
      "C:154",
      "C:155",
      "C:156",
      "C:157",
      "C:158",
      "C:159",
      "C:160",
      "C:161",
      "C:162",
      "C:163",
      "C:164",
      "C:165",
      "C:166",
      "C:167",
      "C:168",
      "C:169",
      "C:170",
      "C:171",
      "C:172",
      "C:173",
      "C:174",
      "C:175",
      "C:176",
      "C:177",
      "C:178",
      "C:179",
      "C:180",
      "C:181",
      "C:182",
      "C:183",
      "C:184",
      "C:185",
      "C:186",
      "C:187",
      "C:188",
      "C:189",
      "C:190",
      "C:191",
      "C:192",
      "C:193",
      "C:194",
      "C:195",
      "C:196",
      "C:197",
      "C:198",
      "C:199",
      "C:200",
      "C:201",
      "C:202",
      "C:203",
      "C:204",
      "C:205",
      "C:206",
      "C:207",
      "C:208",
      "C:209",
      "C:210",
      "C:211",
      "C:212",
      "C:213",
      "C:214",
      "C:215",
      "C:216",
      "C:217",
      "C:218",
      "C:219",
      "C:220",
      "C:221",
      "C:222",
      "C:223",
      "C:224",
      "C:225",
      "C:226",
      "C:227",
      "C:228",
      "C:229",
      "C:230",
      "C:231",
      "C:232",
      "C:233",
      "C:234",
      "C:235",
      "C:236",
      "C:237",
      "C:238",
      "C:239",
      "C:240",
      "C:253",
      "C:254",
      "C:255",
      "C:256",
      "C:257",
      "C:258",
      "C:259",
      "C:260",
      "C:261",
      "C:262",
      "C:263",
      "C:264",
      "C:265",
      "C:266",
      "C:267",
      "C:268",
      "C:269",
      "C:270",
      "C:271",
      "C:272",
      "C:273",
      "C:274",
      "C:275",
      "C:276",
      "C:277",
      "C:278",
      "C:279",
      "C:280",
      "C:281",
      "C:282",
      "C:283",
      "C:284",
      "C:285",
      "C:286",
      "C:287",
      "C:288",
      "C:289",
      "C:290",
      "C:291",
      "C:292",
      "C:293",
      "C:294",
      "C:295",
      "C:296",
      "C:297",
      "C:298",
      "C:299",
      "C:300",
      "C:301",
      "C:302",
      "C:303",
      "C:304",
      "C:305",
      "C:306",
      "C:307"
    ],
    "B:240": [
      "A:135",
      "A:136",
      "A:137",
      "A:138",
      "A:139",
      "A:140",
      "A:141",
      "A:142",
      "A:143",
      "A:144",
      "A:145",
      "A:146",
      "A:147",
      "A:148",
      "A:149",
      "A:150",
      "A:151",
      "A:152",
      "A:153",
      "A:154",
      "A:155",
      "A:156",
      "A:157",
      "A:158",
      "A:159",
      "A:160",
      "A:161",
      "A:162",
      "A:163",
      "A:164",
      "A:165",
      "A:166",
      "A:167",
      "A:168",
      "A:169",
      "A:170",
      "A:171",
      "A:172",
      "A:173",
      "A:174",
      "A:175",
      "A:176",
      "A:177",
      "A:178",
      "A:179",
      "A:180",
      "A:181",
      "A:182",
      "A:183",
      "A:184",
      "A:185",
      "A:186",
      "A:187",
      "A:188",
      "A:189",
      "A:190",
      "A:191",
      "A:192",
      "A:193",
      "A:194",
      "A:195",
      "A:196",
      "A:197",
      "A:198",
      "A:199",
      "A:200",
      "A:201",
      "A:202",
      "A:203",
      "A:204",
      "A:205",
      "A:206",
      "A:207",
      "A:208",
      "A:209",
      "A:210",
      "A:211",
      "A:212",
      "A:213",
      "A:214",
      "A:215",
      "A:216",
      "A:217",
      "A:218",
      "A:219",
      "A:220",
      "A:221",
      "A:222",
      "A:223",
      "A:224",
      "A:225",
      "A:226",
      "A:227",
      "A:228",
      "A:229",
      "A:230",
      "A:231",
      "A:232",
      "A:233",
      "A:234",
      "A:235",
      "A:236",
      "A:237",
      "A:238",
      "A:239",
      "A:240",
      "A:253",
      "A:254",
      "A:255",
      "A:256",
      "A:257",
      "A:258",
      "A:259",
      "A:260",
      "A:261",
      "A:262",
      "A:263",
      "A:264",
      "A:265",
      "A:266",
      "A:267",
      "A:268",
      "A:269",
      "A:270",
      "A:271",
      "A:272",
      "A:273",
      "A:274",
      "A:275",
      "A:276",
      "A:277",
      "A:278",
      "A:279",
      "A:280",
      "A:281",
      "A:282",
      "A:283",
      "A:284",
      "A:285",
      "A:286",
      "A:287",
      "A:288",
      "A:289",
      "A:290",
      "A:291",
      "A:292",
      "A:293",
      "A:294",
      "A:295",
      "A:296",
      "A:297",
      "A:298",
      "A:299",
      "A:300",
      "A:301",
      "A:302",
      "A:303",
      "A:304",
      "A:305",
      "A:306",
      "A:307",
      "B:135",
      "B:136",
      "B:137",
      "B:138",
      "B:139",
      "B:140",
      "B:141",
      "B:142",
      "B:143",
      "B:144",
      "B:145",
      "B:146",
      "B:147",
      "B:148",
      "B:149",
      "B:150",
      "B:151",
      "B:152",
      "B:153",
      "B:154",
      "B:155",
      "B:156",
      "B:157",
      "B:158",
      "B:159",
      "B:160",
      "B:161",
      "B:162",
      "B:163",
      "B:164",
      "B:165",
      "B:166",
      "B:167",
      "B:168",
      "B:169",
      "B:170",
      "B:171",
      "B:172",
      "B:173",
      "B:174",
      "B:175",
      "B:176",
      "B:177",
      "B:178",
      "B:179",
      "B:180",
      "B:181",
      "B:182",
      "B:183",
      "B:184",
      "B:185",
      "B:186",
      "B:187",
      "B:188",
      "B:189",
      "B:190",
      "B:191",
      "B:192",
      "B:193",
      "B:194",
      "B:195",
      "B:196",
      "B:197",
      "B:198",
      "B:199",
      "B:200",
      "B:201",
      "B:202",
      "B:203",
      "B:204",
      "B:205",
      "B:206",
      "B:207",
      "B:208",
      "B:209",
      "B:210",
      "B:211",
      "B:212",
      "B:213",
      "B:214",
      "B:215",
      "B:216",
      "B:217",
      "B:218",
      "B:219",
      "B:220",
      "B:221",
      "B:222",
      "B:223",
      "B:224",
      "B:225",
      "B:226",
      "B:227",
      "B:228",
      "B:229",
      "B:230",
      "B:231",
      "B:232",
      "B:233",
      "B:234",
      "B:235",
      "B:236",
      "B:237",
      "B:238",
      "B:239",
      "B:253",
      "B:254",
      "B:255",
      "B:256",
      "B:257",
      "B:258",
      "B:259",
      "B:260",
      "B:261",
      "B:262",
      "B:263",
      "B:264",
      "B:265",
      "B:266",
      "B:267",
      "B:268",
      "B:269",
      "B:270",
      "B:271",
      "B:272",
      "B:273",
      "B:274",
      "B:275",
      "B:276",
      "B:277",
      "B:278",
      "B:279",
      "B:280",
      "B:281",
      "B:282",
      "B:283",
      "B:284",
      "B:285",
      "B:286",
      "B:287",
      "B:288",
      "B:289",
      "B:290",
      "B:291",
      "B:292",
      "B:293",
      "B:294",
      "B:295",
      "B:296",
      "B:297",
      "B:298",
      "B:299",
      "B:300",
      "B:301",
      "B:302",
      "B:303",
      "B:304",
      "B:305",
      "B:306",
      "B:307",
      "C:135",
      "C:136",
      "C:137",
      "C:138",
      "C:139",
      "C:140",
      "C:141",
      "C:142",
      "C:143",
      "C:144",
      "C:145",
      "C:146",
      "C:147",
      "C:148",
      "C:149",
      "C:150",
      "C:151",
      "C:152",
      "C:153",
      "C:154",
      "C:155",
      "C:156",
      "C:157",
      "C:158",
      "C:159",
      "C:160",
      "C:161",
      "C:162",
      "C:163",
      "C:164",
      "C:165",
      "C:166",
      "C:167",
      "C:168",
      "C:169",
      "C:170",
      "C:171",
      "C:172",
      "C:173",
      "C:174",
      "C:175",
      "C:176",
      "C:177",
      "C:178",
      "C:179",
      "C:180",
      "C:181",
      "C:182",
      "C:183",
      "C:184",
      "C:185",
      "C:186",
      "C:187",
      "C:188",
      "C:189",
      "C:190",
      "C:191",
      "C:192",
      "C:193",
      "C:194",
      "C:195",
      "C:196",
      "C:197",
      "C:198",
      "C:199",
      "C:200",
      "C:201",
      "C:202",
      "C:203",
      "C:204",
      "C:205",
      "C:206",
      "C:207",
      "C:208",
      "C:209",
      "C:210",
      "C:211",
      "C:212",
      "C:213",
      "C:214",
      "C:215",
      "C:216",
      "C:217",
      "C:218",
      "C:219",
      "C:220",
      "C:221",
      "C:222",
      "C:223",
      "C:224",
      "C:225",
      "C:226",
      "C:227",
      "C:228",
      "C:229",
      "C:230",
      "C:231",
      "C:232",
      "C:233",
      "C:234",
      "C:235",
      "C:236",
      "C:237",
      "C:238",
      "C:239",
      "C:240",
      "C:253",
      "C:254",
      "C:255",
      "C:256",
      "C:257",
      "C:258",
      "C:259",
      "C:260",
      "C:261",
      "C:262",
      "C:263",
      "C:264",
      "C:265",
      "C:266",
      "C:267",
      "C:268",
      "C:269",
      "C:270",
      "C:271",
      "C:272",
      "C:273",
      "C:274",
      "C:275",
      "C:276",
      "C:277",
      "C:278",
      "C:279",
      "C:280",
      "C:281",
      "C:282",
      "C:283",
      "C:284",
      "C:285",
      "C:286",
      "C:287",
      "C:288",
      "C:289",
      "C:290",
      "C:291",
      "C:292",
      "C:293",
      "C:294",
      "C:295",
      "C:296",
      "C:297",
      "C:298",
      "C:299",
      "C:300",
      "C:301",
      "C:302",
      "C:303",
      "C:304",
      "C:305",
      "C:306",
      "C:307"
    ],
    "B:253": [
      "A:135",
      "A:136",
      "A:137",
      "A:138",
      "A:139",
      "A:140",
      "A:141",
      "A:142",
      "A:143",
      "A:144",
      "A:145",
      "A:146",
      "A:147",
      "A:148",
      "A:149",
      "A:150",
      "A:151",
      "A:152",
      "A:153",
      "A:154",
      "A:155",
      "A:156",
      "A:157",
      "A:158",
      "A:159",
      "A:160",
      "A:161",
      "A:162",
      "A:163",
      "A:164",
      "A:165",
      "A:166",
      "A:167",
      "A:168",
      "A:169",
      "A:170",
      "A:171",
      "A:172",
      "A:173",
      "A:174",
      "A:175",
      "A:176",
      "A:177",
      "A:178",
      "A:179",
      "A:180",
      "A:181",
      "A:182",
      "A:183",
      "A:184",
      "A:185",
      "A:186",
      "A:187",
      "A:188",
      "A:189",
      "A:190",
      "A:191",
      "A:192",
      "A:193",
      "A:194",
      "A:195",
      "A:196",
      "A:197",
      "A:198",
      "A:199",
      "A:200",
      "A:201",
      "A:202",
      "A:203",
      "A:204",
      "A:205",
      "A:206",
      "A:207",
      "A:208",
      "A:209",
      "A:210",
      "A:211",
      "A:212",
      "A:213",
      "A:214",
      "A:215",
      "A:216",
      "A:217",
      "A:218",
      "A:219",
      "A:220",
      "A:221",
      "A:222",
      "A:223",
      "A:224",
      "A:225",
      "A:226",
      "A:227",
      "A:228",
      "A:229",
      "A:230",
      "A:231",
      "A:232",
      "A:233",
      "A:234",
      "A:235",
      "A:236",
      "A:237",
      "A:238",
      "A:239",
      "A:240",
      "A:253",
      "A:254",
      "A:255",
      "A:256",
      "A:257",
      "A:258",
      "A:259",
      "A:260",
      "A:261",
      "A:262",
      "A:263",
      "A:264",
      "A:265",
      "A:266",
      "A:267",
      "A:268",
      "A:269",
      "A:270",
      "A:271",
      "A:272",
      "A:273",
      "A:274",
      "A:275",
      "A:276",
      "A:277",
      "A:278",
      "A:279",
      "A:280",
      "A:281",
      "A:282",
      "A:283",
      "A:284",
      "A:285",
      "A:286",
      "A:287",
      "A:288",
      "A:289",
      "A:290",
      "A:291",
      "A:292",
      "A:293",
      "A:294",
      "A:295",
      "A:296",
      "A:297",
      "A:298",
      "A:299",
      "A:300",
      "A:301",
      "A:302",
      "A:303",
      "A:304",
      "A:305",
      "A:306",
      "A:307",
      "B:135",
      "B:136",
      "B:137",
      "B:138",
      "B:139",
      "B:140",
      "B:141",
      "B:142",
      "B:143",
      "B:144",
      "B:145",
      "B:146",
      "B:147",
      "B:148",
      "B:149",
      "B:150",
      "B:151",
      "B:152",
      "B:153",
      "B:154",
      "B:155",
      "B:156",
      "B:157",
      "B:158",
      "B:159",
      "B:160",
      "B:161",
      "B:162",
      "B:163",
      "B:164",
      "B:165",
      "B:166",
      "B:167",
      "B:168",
      "B:169",
      "B:170",
      "B:171",
      "B:172",
      "B:173",
      "B:174",
      "B:175",
      "B:176",
      "B:177",
      "B:178",
      "B:179",
      "B:180",
      "B:181",
      "B:182",
      "B:183",
      "B:184",
      "B:185",
      "B:186",
      "B:187",
      "B:188",
      "B:189",
      "B:190",
      "B:191",
      "B:192",
      "B:193",
      "B:194",
      "B:195",
      "B:196",
      "B:197",
      "B:198",
      "B:199",
      "B:200",
      "B:201",
      "B:202",
      "B:203",
      "B:204",
      "B:205",
      "B:206",
      "B:207",
      "B:208",
      "B:209",
      "B:210",
      "B:211",
      "B:212",
      "B:213",
      "B:214",
      "B:215",
      "B:216",
      "B:217",
      "B:218",
      "B:219",
      "B:220",
      "B:221",
      "B:222",
      "B:223",
      "B:224",
      "B:225",
      "B:226",
      "B:227",
      "B:228",
      "B:229",
      "B:230",
      "B:231",
      "B:232",
      "B:233",
      "B:234",
      "B:235",
      "B:236",
      "B:237",
      "B:238",
      "B:239",
      "B:240",
      "B:254",
      "B:255",
      "B:256",
      "B:257",
      "B:258",
      "B:259",
      "B:260",
      "B:261",
      "B:262",
      "B:263",
      "B:264",
      "B:265",
      "B:266",
      "B:267",
      "B:268",
      "B:269",
      "B:270",
      "B:271",
      "B:272",
      "B:273",
      "B:274",
      "B:275",
      "B:276",
      "B:277",
      "B:278",
      "B:279",
      "B:280",
      "B:281",
      "B:282",
      "B:283",
      "B:284",
      "B:285",
      "B:286",
      "B:287",
      "B:288",
      "B:289",
      "B:290",
      "B:291",
      "B:292",
      "B:293",
      "B:294",
      "B:295",
      "B:296",
      "B:297",
      "B:298",
      "B:299",
      "B:300",
      "B:301",
      "B:302",
      "B:303",
      "B:304",
      "B:305",
      "B:306",
      "B:307",
      "C:135",
      "C:136",
      "C:137",
      "C:138",
      "C:139",
      "C:140",
      "C:141",
      "C:142",
      "C:143",
      "C:144",
      "C:145",
      "C:146",
      "C:147",
      "C:148",
      "C:149",
      "C:150",
      "C:151",
      "C:152",
      "C:153",
      "C:154",
      "C:155",
      "C:156",
      "C:157",
      "C:158",
      "C:159",
      "C:160",
      "C:161",
      "C:162",
      "C:163",
      "C:164",
      "C:165",
      "C:166",
      "C:167",
      "C:168",
      "C:169",
      "C:170",
      "C:171",
      "C:172",
      "C:173",
      "C:174",
      "C:175",
      "C:176",
      "C:177",
      "C:178",
      "C:179",
      "C:180",
      "C:181",
      "C:182",
      "C:183",
      "C:184",
      "C:185",
      "C:186",
      "C:187",
      "C:188",
      "C:189",
      "C:190",
      "C:191",
      "C:192",
      "C:193",
      "C:194",
      "C:195",
      "C:196",
      "C:197",
      "C:198",
      "C:199",
      "C:200",
      "C:201",
      "C:202",
      "C:203",
      "C:204",
      "C:205",
      "C:206",
      "C:207",
      "C:208",
      "C:209",
      "C:210",
      "C:211",
      "C:212",
      "C:213",
      "C:214",
      "C:215",
      "C:216",
      "C:217",
      "C:218",
      "C:219",
      "C:220",
      "C:221",
      "C:222",
      "C:223",
      "C:224",
      "C:225",
      "C:226",
      "C:227",
      "C:228",
      "C:229",
      "C:230",
      "C:231",
      "C:232",
      "C:233",
      "C:234",
      "C:235",
      "C:236",
      "C:237",
      "C:238",
      "C:239",
      "C:240",
      "C:253",
      "C:254",
      "C:255",
      "C:256",
      "C:257",
      "C:258",
      "C:259",
      "C:260",
      "C:261",
      "C:262",
      "C:263",
      "C:264",
      "C:265",
      "C:266",
      "C:267",
      "C:268",
      "C:269",
      "C:270",
      "C:271",
      "C:272",
      "C:273",
      "C:274",
      "C:275",
      "C:276",
      "C:277",
      "C:278",
      "C:279",
      "C:280",
      "C:281",
      "C:282",
      "C:283",
      "C:284",
      "C:285",
      "C:286",
      "C:287",
      "C:288",
      "C:289",
      "C:290",
      "C:291",
      "C:292",
      "C:293",
      "C:294",
      "C:295",
      "C:296",
      "C:297",
      "C:298",
      "C:299",
      "C:300",
      "C:301",
      "C:302",
      "C:303",
      "C:304",
      "C:305",
      "C:306",
      "C:307"
    ],
    "B:254": [
      "A:135",
      "A:136",
      "A:137",
      "A:138",
      "A:139",
      "A:140",
      "A:141",
      "A:142",
      "A:143",
      "A:144",
      "A:145",
      "A:146",
      "A:147",
      "A:148",
      "A:149",
      "A:150",
      "A:151",
      "A:152",
      "A:153",
      "A:154",
      "A:155",
      "A:156",
      "A:157",
      "A:158",
      "A:159",
      "A:160",
      "A:161",
      "A:162",
      "A:163",
      "A:164",
      "A:165",
      "A:166",
      "A:167",
      "A:168",
      "A:169",
      "A:170",
      "A:171",
      "A:172",
      "A:173",
      "A:174",
      "A:175",
      "A:176",
      "A:177",
      "A:178",
      "A:179",
      "A:180",
      "A:181",
      "A:182",
      "A:183",
      "A:184",
      "A:185",
      "A:186",
      "A:187",
      "A:188",
      "A:189",
      "A:190",
      "A:191",
      "A:192",
      "A:193",
      "A:194",
      "A:195",
      "A:196",
      "A:197",
      "A:198",
      "A:199",
      "A:200",
      "A:201",
      "A:202",
      "A:203",
      "A:204",
      "A:205",
      "A:206",
      "A:207",
      "A:208",
      "A:209",
      "A:210",
      "A:211",
      "A:212",
      "A:213",
      "A:214",
      "A:215",
      "A:216",
      "A:217",
      "A:218",
      "A:219",
      "A:220",
      "A:221",
      "A:222",
      "A:223",
      "A:224",
      "A:225",
      "A:226",
      "A:227",
      "A:228",
      "A:229",
      "A:230",
      "A:231",
      "A:232",
      "A:233",
      "A:234",
      "A:235",
      "A:236",
      "A:237",
      "A:238",
      "A:239",
      "A:240",
      "A:253",
      "A:254",
      "A:255",
      "A:256",
      "A:257",
      "A:258",
      "A:259",
      "A:260",
      "A:261",
      "A:262",
      "A:263",
      "A:264",
      "A:265",
      "A:266",
      "A:267",
      "A:268",
      "A:269",
      "A:270",
      "A:271",
      "A:272",
      "A:273",
      "A:274",
      "A:275",
      "A:276",
      "A:277",
      "A:278",
      "A:279",
      "A:280",
      "A:281",
      "A:282",
      "A:283",
      "A:284",
      "A:285",
      "A:286",
      "A:287",
      "A:288",
      "A:289",
      "A:290",
      "A:291",
      "A:292",
      "A:293",
      "A:294",
      "A:295",
      "A:296",
      "A:297",
      "A:298",
      "A:299",
      "A:300",
      "A:301",
      "A:302",
      "A:303",
      "A:304",
      "A:305",
      "A:306",
      "A:307",
      "B:135",
      "B:136",
      "B:137",
      "B:138",
      "B:139",
      "B:140",
      "B:141",
      "B:142",
      "B:143",
      "B:144",
      "B:145",
      "B:146",
      "B:147",
      "B:148",
      "B:149",
      "B:150",
      "B:151",
      "B:152",
      "B:153",
      "B:154",
      "B:155",
      "B:156",
      "B:157",
      "B:158",
      "B:159",
      "B:160",
      "B:161",
      "B:162",
      "B:163",
      "B:164",
      "B:165",
      "B:166",
      "B:167",
      "B:168",
      "B:169",
      "B:170",
      "B:171",
      "B:172",
      "B:173",
      "B:174",
      "B:175",
      "B:176",
      "B:177",
      "B:178",
      "B:179",
      "B:180",
      "B:181",
      "B:182",
      "B:183",
      "B:184",
      "B:185",
      "B:186",
      "B:187",
      "B:188",
      "B:189",
      "B:190",
      "B:191",
      "B:192",
      "B:193",
      "B:194",
      "B:195",
      "B:196",
      "B:197",
      "B:198",
      "B:199",
      "B:200",
      "B:201",
      "B:202",
      "B:203",
      "B:204",
      "B:205",
      "B:206",
      "B:207",
      "B:208",
      "B:209",
      "B:210",
      "B:211",
      "B:212",
      "B:213",
      "B:214",
      "B:215",
      "B:216",
      "B:217",
      "B:218",
      "B:219",
      "B:220",
      "B:221",
      "B:222",
      "B:223",
      "B:224",
      "B:225",
      "B:226",
      "B:227",
      "B:228",
      "B:229",
      "B:230",
      "B:231",
      "B:232",
      "B:233",
      "B:234",
      "B:235",
      "B:236",
      "B:237",
      "B:238",
      "B:239",
      "B:240",
      "B:253",
      "B:255",
      "B:256",
      "B:257",
      "B:258",
      "B:259",
      "B:260",
      "B:261",
      "B:262",
      "B:263",
      "B:264",
      "B:265",
      "B:266",
      "B:267",
      "B:268",
      "B:269",
      "B:270",
      "B:271",
      "B:272",
      "B:273",
      "B:274",
      "B:275",
      "B:276",
      "B:277",
      "B:278",
      "B:279",
      "B:280",
      "B:281",
      "B:282",
      "B:283",
      "B:284",
      "B:285",
      "B:286",
      "B:287",
      "B:288",
      "B:289",
      "B:290",
      "B:291",
      "B:292",
      "B:293",
      "B:294",
      "B:295",
      "B:296",
      "B:297",
      "B:298",
      "B:299",
      "B:300",
      "B:301",
      "B:302",
      "B:303",
      "B:304",
      "B:305",
      "B:306",
      "B:307",
      "C:135",
      "C:136",
      "C:137",
      "C:138",
      "C:139",
      "C:140",
      "C:141",
      "C:142",
      "C:143",
      "C:144",
      "C:145",
      "C:146",
      "C:147",
      "C:148",
      "C:149",
      "C:150",
      "C:151",
      "C:152",
      "C:153",
      "C:154",
      "C:155",
      "C:156",
      "C:157",
      "C:158",
      "C:159",
      "C:160",
      "C:161",
      "C:162",
      "C:163",
      "C:164",
      "C:165",
      "C:166",
      "C:167",
      "C:168",
      "C:169",
      "C:170",
      "C:171",
      "C:172",
      "C:173",
      "C:174",
      "C:175",
      "C:176",
      "C:177",
      "C:178",
      "C:179",
      "C:180",
      "C:181",
      "C:182",
      "C:183",
      "C:184",
      "C:185",
      "C:186",
      "C:187",
      "C:188",
      "C:189",
      "C:190",
      "C:191",
      "C:192",
      "C:193",
      "C:194",
      "C:195",
      "C:196",
      "C:197",
      "C:198",
      "C:199",
      "C:200",
      "C:201",
      "C:202",
      "C:203",
      "C:204",
      "C:205",
      "C:206",
      "C:207",
      "C:208",
      "C:209",
      "C:210",
      "C:211",
      "C:212",
      "C:213",
      "C:214",
      "C:215",
      "C:216",
      "C:217",
      "C:218",
      "C:219",
      "C:220",
      "C:221",
      "C:222",
      "C:223",
      "C:224",
      "C:225",
      "C:226",
      "C:227",
      "C:228",
      "C:229",
      "C:230",
      "C:231",
      "C:232",
      "C:233",
      "C:234",
      "C:235",
      "C:236",
      "C:237",
      "C:238",
      "C:239",
      "C:240",
      "C:253",
      "C:254",
      "C:255",
      "C:256",
      "C:257",
      "C:258",
      "C:259",
      "C:260",
      "C:261",
      "C:262",
      "C:263",
      "C:264",
      "C:265",
      "C:266",
      "C:267",
      "C:268",
      "C:269",
      "C:270",
      "C:271",
      "C:272",
      "C:273",
      "C:274",
      "C:275",
      "C:276",
      "C:277",
      "C:278",
      "C:279",
      "C:280",
      "C:281",
      "C:282",
      "C:283",
      "C:284",
      "C:285",
      "C:286",
      "C:287",
      "C:288",
      "C:289",
      "C:290",
      "C:291",
      "C:292",
      "C:293",
      "C:294",
      "C:295",
      "C:296",
      "C:297",
      "C:298",
      "C:299",
      "C:300",
      "C:301",
      "C:302",
      "C:303",
      "C:304",
      "C:305",
      "C:306",
      "C:307"
    ],
    "B:255": [
      "A:135",
      "A:136",
      "A:137",
      "A:138",
      "A:139",
      "A:140",
      "A:141",
      "A:142",
      "A:143",
      "A:144",
      "A:145",
      "A:146",
      "A:147",
      "A:148",
      "A:149",
      "A:150",
      "A:151",
      "A:152",
      "A:153",
      "A:154",
      "A:155",
      "A:156",
      "A:157",
      "A:158",
      "A:159",
      "A:160",
      "A:161",
      "A:162",
      "A:163",
      "A:164",
      "A:165",
      "A:166",
      "A:167",
      "A:168",
      "A:169",
      "A:170",
      "A:171",
      "A:172",
      "A:173",
      "A:174",
      "A:175",
      "A:176",
      "A:177",
      "A:178",
      "A:179",
      "A:180",
      "A:181",
      "A:182",
      "A:183",
      "A:184",
      "A:185",
      "A:186",
      "A:187",
      "A:188",
      "A:189",
      "A:190",
      "A:191",
      "A:192",
      "A:193",
      "A:194",
      "A:195",
      "A:196",
      "A:197",
      "A:198",
      "A:199",
      "A:200",
      "A:201",
      "A:202",
      "A:203",
      "A:204",
      "A:205",
      "A:206",
      "A:207",
      "A:208",
      "A:209",
      "A:210",
      "A:211",
      "A:212",
      "A:213",
      "A:214",
      "A:215",
      "A:216",
      "A:217",
      "A:218",
      "A:219",
      "A:220",
      "A:221",
      "A:222",
      "A:223",
      "A:224",
      "A:225",
      "A:226",
      "A:227",
      "A:228",
      "A:229",
      "A:230",
      "A:231",
      "A:232",
      "A:233",
      "A:234",
      "A:235",
      "A:236",
      "A:237",
      "A:238",
      "A:239",
      "A:240",
      "A:253",
      "A:254",
      "A:255",
      "A:256",
      "A:257",
      "A:258",
      "A:259",
      "A:260",
      "A:261",
      "A:262",
      "A:263",
      "A:264",
      "A:265",
      "A:266",
      "A:267",
      "A:268",
      "A:269",
      "A:270",
      "A:271",
      "A:272",
      "A:273",
      "A:274",
      "A:275",
      "A:276",
      "A:277",
      "A:278",
      "A:279",
      "A:280",
      "A:281",
      "A:282",
      "A:283",
      "A:284",
      "A:285",
      "A:286",
      "A:287",
      "A:288",
      "A:289",
      "A:290",
      "A:291",
      "A:292",
      "A:293",
      "A:294",
      "A:295",
      "A:296",
      "A:297",
      "A:298",
      "A:299",
      "A:300",
      "A:301",
      "A:302",
      "A:303",
      "A:304",
      "A:305",
      "A:306",
      "A:307",
      "B:135",
      "B:136",
      "B:137",
      "B:138",
      "B:139",
      "B:140",
      "B:141",
      "B:142",
      "B:143",
      "B:144",
      "B:145",
      "B:146",
      "B:147",
      "B:148",
      "B:149",
      "B:150",
      "B:151",
      "B:152",
      "B:153",
      "B:154",
      "B:155",
      "B:156",
      "B:157",
      "B:158",
      "B:159",
      "B:160",
      "B:161",
      "B:162",
      "B:163",
      "B:164",
      "B:165",
      "B:166",
      "B:167",
      "B:168",
      "B:169",
      "B:170",
      "B:171",
      "B:172",
      "B:173",
      "B:174",
      "B:175",
      "B:176",
      "B:177",
      "B:178",
      "B:179",
      "B:180",
      "B:181",
      "B:182",
      "B:183",
      "B:184",
      "B:185",
      "B:186",
      "B:187",
      "B:188",
      "B:189",
      "B:190",
      "B:191",
      "B:192",
      "B:193",
      "B:194",
      "B:195",
      "B:196",
      "B:197",
      "B:198",
      "B:199",
      "B:200",
      "B:201",
      "B:202",
      "B:203",
      "B:204",
      "B:205",
      "B:206",
      "B:207",
      "B:208",
      "B:209",
      "B:210",
      "B:211",
      "B:212",
      "B:213",
      "B:214",
      "B:215",
      "B:216",
      "B:217",
      "B:218",
      "B:219",
      "B:220",
      "B:221",
      "B:222",
      "B:223",
      "B:224",
      "B:225",
      "B:226",
      "B:227",
      "B:228",
      "B:229",
      "B:230",
      "B:231",
      "B:232",
      "B:233",
      "B:234",
      "B:235",
      "B:236",
      "B:237",
      "B:238",
      "B:239",
      "B:240",
      "B:253",
      "B:254",
      "B:256",
      "B:257",
      "B:258",
      "B:259",
      "B:260",
      "B:261",
      "B:262",
      "B:263",
      "B:264",
      "B:265",
      "B:266",
      "B:267",
      "B:268",
      "B:269",
      "B:270",
      "B:271",
      "B:272",
      "B:273",
      "B:274",
      "B:275",
      "B:276",
      "B:277",
      "B:278",
      "B:279",
      "B:280",
      "B:281",
      "B:282",
      "B:283",
      "B:284",
      "B:285",
      "B:286",
      "B:287",
      "B:288",
      "B:289",
      "B:290",
      "B:291",
      "B:292",
      "B:293",
      "B:294",
      "B:295",
      "B:296",
      "B:297",
      "B:298",
      "B:299",
      "B:300",
      "B:301",
      "B:302",
      "B:303",
      "B:304",
      "B:305",
      "B:306",
      "B:307",
      "C:135",
      "C:136",
      "C:137",
      "C:138",
      "C:139",
      "C:140",
      "C:141",
      "C:142",
      "C:143",
      "C:144",
      "C:145",
      "C:146",
      "C:147",
      "C:148",
      "C:149",
      "C:150",
      "C:151",
      "C:152",
      "C:153",
      "C:154",
      "C:155",
      "C:156",
      "C:157",
      "C:158",
      "C:159",
      "C:160",
      "C:161",
      "C:162",
      "C:163",
      "C:164",
      "C:165",
      "C:166",
      "C:167",
      "C:168",
      "C:169",
      "C:170",
      "C:171",
      "C:172",
      "C:173",
      "C:174",
      "C:175",
      "C:176",
      "C:177",
      "C:178",
      "C:179",
      "C:180",
      "C:181",
      "C:182",
      "C:183",
      "C:184",
      "C:185",
      "C:186",
      "C:187",
      "C:188",
      "C:189",
      "C:190",
      "C:191",
      "C:192",
      "C:193",
      "C:194",
      "C:195",
      "C:196",
      "C:197",
      "C:198",
      "C:199",
      "C:200",
      "C:201",
      "C:202",
      "C:203",
      "C:204",
      "C:205",
      "C:206",
      "C:207",
      "C:208",
      "C:209",
      "C:210",
      "C:211",
      "C:212",
      "C:213",
      "C:214",
      "C:215",
      "C:216",
      "C:217",
      "C:218",
      "C:219",
      "C:220",
      "C:221",
      "C:222",
      "C:223",
      "C:224",
      "C:225",
      "C:226",
      "C:227",
      "C:228",
      "C:229",
      "C:230",
      "C:231",
      "C:232",
      "C:233",
      "C:234",
      "C:235",
      "C:236",
      "C:237",
      "C:238",
      "C:239",
      "C:240",
      "C:253",
      "C:254",
      "C:255",
      "C:256",
      "C:257",
      "C:258",
      "C:259",
      "C:260",
      "C:261",
      "C:262",
      "C:263",
      "C:264",
      "C:265",
      "C:266",
      "C:267",
      "C:268",
      "C:269",
      "C:270",
      "C:271",
      "C:272",
      "C:273",
      "C:274",
      "C:275",
      "C:276",
      "C:277",
      "C:278",
      "C:279",
      "C:280",
      "C:281",
      "C:282",
      "C:283",
      "C:284",
      "C:285",
      "C:286",
      "C:287",
      "C:288",
      "C:289",
      "C:290",
      "C:291",
      "C:292",
      "C:293",
      "C:294",
      "C:295",
      "C:296",
      "C:297",
      "C:298",
      "C:299",
      "C:300",
      "C:301",
      "C:302",
      "C:303",
      "C:304",
      "C:305",
      "C:306",
      "C:307"
    ],
    "B:256": [
      "A:135",
      "A:136",
      "A:137",
      "A:138",
      "A:139",
      "A:140",
      "A:141",
      "A:142",
      "A:143",
      "A:144",
      "A:145",
      "A:146",
      "A:147",
      "A:148",
      "A:149",
      "A:150",
      "A:151",
      "A:152",
      "A:153",
      "A:154",
      "A:155",
      "A:156",
      "A:157",
      "A:158",
      "A:159",
      "A:160",
      "A:161",
      "A:162",
      "A:163",
      "A:164",
      "A:165",
      "A:166",
      "A:167",
      "A:168",
      "A:169",
      "A:170",
      "A:171",
      "A:172",
      "A:173",
      "A:174",
      "A:175",
      "A:176",
      "A:177",
      "A:178",
      "A:179",
      "A:180",
      "A:181",
      "A:182",
      "A:183",
      "A:184",
      "A:185",
      "A:186",
      "A:187",
      "A:188",
      "A:189",
      "A:190",
      "A:191",
      "A:192",
      "A:193",
      "A:194",
      "A:195",
      "A:196",
      "A:197",
      "A:198",
      "A:199",
      "A:200",
      "A:201",
      "A:202",
      "A:203",
      "A:204",
      "A:205",
      "A:206",
      "A:207",
      "A:208",
      "A:209",
      "A:210",
      "A:211",
      "A:212",
      "A:213",
      "A:214",
      "A:215",
      "A:216",
      "A:217",
      "A:218",
      "A:219",
      "A:220",
      "A:221",
      "A:222",
      "A:223",
      "A:224",
      "A:225",
      "A:226",
      "A:227",
      "A:228",
      "A:229",
      "A:230",
      "A:231",
      "A:232",
      "A:233",
      "A:234",
      "A:235",
      "A:236",
      "A:237",
      "A:238",
      "A:239",
      "A:240",
      "A:253",
      "A:254",
      "A:255",
      "A:256",
      "A:257",
      "A:258",
      "A:259",
      "A:260",
      "A:261",
      "A:262",
      "A:263",
      "A:264",
      "A:265",
      "A:266",
      "A:267",
      "A:268",
      "A:269",
      "A:270",
      "A:271",
      "A:272",
      "A:273",
      "A:274",
      "A:275",
      "A:276",
      "A:277",
      "A:278",
      "A:279",
      "A:280",
      "A:281",
      "A:282",
      "A:283",
      "A:284",
      "A:285",
      "A:286",
      "A:287",
      "A:288",
      "A:289",
      "A:290",
      "A:291",
      "A:292",
      "A:293",
      "A:294",
      "A:295",
      "A:296",
      "A:297",
      "A:298",
      "A:299",
      "A:300",
      "A:301",
      "A:302",
      "A:303",
      "A:304",
      "A:305",
      "A:306",
      "A:307",
      "B:135",
      "B:136",
      "B:137",
      "B:138",
      "B:139",
      "B:140",
      "B:141",
      "B:142",
      "B:143",
      "B:144",
      "B:145",
      "B:146",
      "B:147",
      "B:148",
      "B:149",
      "B:150",
      "B:151",
      "B:152",
      "B:153",
      "B:154",
      "B:155",
      "B:156",
      "B:157",
      "B:158",
      "B:159",
      "B:160",
      "B:161",
      "B:162",
      "B:163",
      "B:164",
      "B:165",
      "B:166",
      "B:167",
      "B:168",
      "B:169",
      "B:170",
      "B:171",
      "B:172",
      "B:173",
      "B:174",
      "B:175",
      "B:176",
      "B:177",
      "B:178",
      "B:179",
      "B:180",
      "B:181",
      "B:182",
      "B:183",
      "B:184",
      "B:185",
      "B:186",
      "B:187",
      "B:188",
      "B:189",
      "B:190",
      "B:191",
      "B:192",
      "B:193",
      "B:194",
      "B:195",
      "B:196",
      "B:197",
      "B:198",
      "B:199",
      "B:200",
      "B:201",
      "B:202",
      "B:203",
      "B:204",
      "B:205",
      "B:206",
      "B:207",
      "B:208",
      "B:209",
      "B:210",
      "B:211",
      "B:212",
      "B:213",
      "B:214",
      "B:215",
      "B:216",
      "B:217",
      "B:218",
      "B:219",
      "B:220",
      "B:221",
      "B:222",
      "B:223",
      "B:224",
      "B:225",
      "B:226",
      "B:227",
      "B:228",
      "B:229",
      "B:230",
      "B:231",
      "B:232",
      "B:233",
      "B:234",
      "B:235",
      "B:236",
      "B:237",
      "B:238",
      "B:239",
      "B:240",
      "B:253",
      "B:254",
      "B:255",
      "B:257",
      "B:258",
      "B:259",
      "B:260",
      "B:261",
      "B:262",
      "B:263",
      "B:264",
      "B:265",
      "B:266",
      "B:267",
      "B:268",
      "B:269",
      "B:270",
      "B:271",
      "B:272",
      "B:273",
      "B:274",
      "B:275",
      "B:276",
      "B:277",
      "B:278",
      "B:279",
      "B:280",
      "B:281",
      "B:282",
      "B:283",
      "B:284",
      "B:285",
      "B:286",
      "B:287",
      "B:288",
      "B:289",
      "B:290",
      "B:291",
      "B:292",
      "B:293",
      "B:294",
      "B:295",
      "B:296",
      "B:297",
      "B:298",
      "B:299",
      "B:300",
      "B:301",
      "B:302",
      "B:303",
      "B:304",
      "B:305",
      "B:306",
      "B:307",
      "C:135",
      "C:136",
      "C:137",
      "C:138",
      "C:139",
      "C:140",
      "C:141",
      "C:142",
      "C:143",
      "C:144",
      "C:145",
      "C:146",
      "C:147",
      "C:148",
      "C:149",
      "C:150",
      "C:151",
      "C:152",
      "C:153",
      "C:154",
      "C:155",
      "C:156",
      "C:157",
      "C:158",
      "C:159",
      "C:160",
      "C:161",
      "C:162",
      "C:163",
      "C:164",
      "C:165",
      "C:166",
      "C:167",
      "C:168",
      "C:169",
      "C:170",
      "C:171",
      "C:172",
      "C:173",
      "C:174",
      "C:175",
      "C:176",
      "C:177",
      "C:178",
      "C:179",
      "C:180",
      "C:181",
      "C:182",
      "C:183",
      "C:184",
      "C:185",
      "C:186",
      "C:187",
      "C:188",
      "C:189",
      "C:190",
      "C:191",
      "C:192",
      "C:193",
      "C:194",
      "C:195",
      "C:196",
      "C:197",
      "C:198",
      "C:199",
      "C:200",
      "C:201",
      "C:202",
      "C:203",
      "C:204",
      "C:205",
      "C:206",
      "C:207",
      "C:208",
      "C:209",
      "C:210",
      "C:211",
      "C:212",
      "C:213",
      "C:214",
      "C:215",
      "C:216",
      "C:217",
      "C:218",
      "C:219",
      "C:220",
      "C:221",
      "C:222",
      "C:223",
      "C:224",
      "C:225",
      "C:226",
      "C:227",
      "C:228",
      "C:229",
      "C:230",
      "C:231",
      "C:232",
      "C:233",
      "C:234",
      "C:235",
      "C:236",
      "C:237",
      "C:238",
      "C:239",
      "C:240",
      "C:253",
      "C:254",
      "C:255",
      "C:256",
      "C:257",
      "C:258",
      "C:259",
      "C:260",
      "C:261",
      "C:262",
      "C:263",
      "C:264",
      "C:265",
      "C:266",
      "C:267",
      "C:268",
      "C:269",
      "C:270",
      "C:271",
      "C:272",
      "C:273",
      "C:274",
      "C:275",
      "C:276",
      "C:277",
      "C:278",
      "C:279",
      "C:280",
      "C:281",
      "C:282",
      "C:283",
      "C:284",
      "C:285",
      "C:286",
      "C:287",
      "C:288",
      "C:289",
      "C:290",
      "C:291",
      "C:292",
      "C:293",
      "C:294",
      "C:295",
      "C:296",
      "C:297",
      "C:298",
      "C:299",
      "C:300",
      "C:301",
      "C:302",
      "C:303",
      "C:304",
      "C:305",
      "C:306",
      "C:307"
    ],
    "B:257": [
      "A:135",
      "A:136",
      "A:137",
      "A:138",
      "A:139",
      "A:140",
      "A:141",
      "A:142",
      "A:143",
      "A:144",
      "A:145",
      "A:146",
      "A:147",
      "A:148",
      "A:149",
      "A:150",
      "A:151",
      "A:152",
      "A:153",
      "A:154",
      "A:155",
      "A:156",
      "A:157",
      "A:158",
      "A:159",
      "A:160",
      "A:161",
      "A:162",
      "A:163",
      "A:164",
      "A:165",
      "A:166",
      "A:167",
      "A:168",
      "A:169",
      "A:170",
      "A:171",
      "A:172",
      "A:173",
      "A:174",
      "A:175",
      "A:176",
      "A:177",
      "A:178",
      "A:179",
      "A:180",
      "A:181",
      "A:182",
      "A:183",
      "A:184",
      "A:185",
      "A:186",
      "A:187",
      "A:188",
      "A:189",
      "A:190",
      "A:191",
      "A:192",
      "A:193",
      "A:194",
      "A:195",
      "A:196",
      "A:197",
      "A:198",
      "A:199",
      "A:200",
      "A:201",
      "A:202",
      "A:203",
      "A:204",
      "A:205",
      "A:206",
      "A:207",
      "A:208",
      "A:209",
      "A:210",
      "A:211",
      "A:212",
      "A:213",
      "A:214",
      "A:215",
      "A:216",
      "A:217",
      "A:218",
      "A:219",
      "A:220",
      "A:221",
      "A:222",
      "A:223",
      "A:224",
      "A:225",
      "A:226",
      "A:227",
      "A:228",
      "A:229",
      "A:230",
      "A:231",
      "A:232",
      "A:233",
      "A:234",
      "A:235",
      "A:236",
      "A:237",
      "A:238",
      "A:239",
      "A:240",
      "A:253",
      "A:254",
      "A:255",
      "A:256",
      "A:257",
      "A:258",
      "A:259",
      "A:260",
      "A:261",
      "A:262",
      "A:263",
      "A:264",
      "A:265",
      "A:266",
      "A:267",
      "A:268",
      "A:269",
      "A:270",
      "A:271",
      "A:272",
      "A:273",
      "A:274",
      "A:275",
      "A:276",
      "A:277",
      "A:278",
      "A:279",
      "A:280",
      "A:281",
      "A:282",
      "A:283",
      "A:284",
      "A:285",
      "A:286",
      "A:287",
      "A:288",
      "A:289",
      "A:290",
      "A:291",
      "A:292",
      "A:293",
      "A:294",
      "A:295",
      "A:296",
      "A:297",
      "A:298",
      "A:299",
      "A:300",
      "A:301",
      "A:302",
      "A:303",
      "A:304",
      "A:305",
      "A:306",
      "A:307",
      "B:135",
      "B:136",
      "B:137",
      "B:138",
      "B:139",
      "B:140",
      "B:141",
      "B:142",
      "B:143",
      "B:144",
      "B:145",
      "B:146",
      "B:147",
      "B:148",
      "B:149",
      "B:150",
      "B:151",
      "B:152",
      "B:153",
      "B:154",
      "B:155",
      "B:156",
      "B:157",
      "B:158",
      "B:159",
      "B:160",
      "B:161",
      "B:162",
      "B:163",
      "B:164",
      "B:165",
      "B:166",
      "B:167",
      "B:168",
      "B:169",
      "B:170",
      "B:171",
      "B:172",
      "B:173",
      "B:174",
      "B:175",
      "B:176",
      "B:177",
      "B:178",
      "B:179",
      "B:180",
      "B:181",
      "B:182",
      "B:183",
      "B:184",
      "B:185",
      "B:186",
      "B:187",
      "B:188",
      "B:189",
      "B:190",
      "B:191",
      "B:192",
      "B:193",
      "B:194",
      "B:195",
      "B:196",
      "B:197",
      "B:198",
      "B:199",
      "B:200",
      "B:201",
      "B:202",
      "B:203",
      "B:204",
      "B:205",
      "B:206",
      "B:207",
      "B:208",
      "B:209",
      "B:210",
      "B:211",
      "B:212",
      "B:213",
      "B:214",
      "B:215",
      "B:216",
      "B:217",
      "B:218",
      "B:219",
      "B:220",
      "B:221",
      "B:222",
      "B:223",
      "B:224",
      "B:225",
      "B:226",
      "B:227",
      "B:228",
      "B:229",
      "B:230",
      "B:231",
      "B:232",
      "B:233",
      "B:234",
      "B:235",
      "B:236",
      "B:237",
      "B:238",
      "B:239",
      "B:240",
      "B:253",
      "B:254",
      "B:255",
      "B:256",
      "B:258",
      "B:259",
      "B:260",
      "B:261",
      "B:262",
      "B:263",
      "B:264",
      "B:265",
      "B:266",
      "B:267",
      "B:268",
      "B:269",
      "B:270",
      "B:271",
      "B:272",
      "B:273",
      "B:274",
      "B:275",
      "B:276",
      "B:277",
      "B:278",
      "B:279",
      "B:280",
      "B:281",
      "B:282",
      "B:283",
      "B:284",
      "B:285",
      "B:286",
      "B:287",
      "B:288",
      "B:289",
      "B:290",
      "B:291",
      "B:292",
      "B:293",
      "B:294",
      "B:295",
      "B:296",
      "B:297",
      "B:298",
      "B:299",
      "B:300",
      "B:301",
      "B:302",
      "B:303",
      "B:304",
      "B:305",
      "B:306",
      "B:307",
      "C:135",
      "C:136",
      "C:137",
      "C:138",
      "C:139",
      "C:140",
      "C:141",
      "C:142",
      "C:143",
      "C:144",
      "C:145",
      "C:146",
      "C:147",
      "C:148",
      "C:149",
      "C:150",
      "C:151",
      "C:152",
      "C:153",
      "C:154",
      "C:155",
      "C:156",
      "C:157",
      "C:158",
      "C:159",
      "C:160",
      "C:161",
      "C:162",
      "C:163",
      "C:164",
      "C:165",
      "C:166",
      "C:167",
      "C:168",
      "C:169",
      "C:170",
      "C:171",
      "C:172",
      "C:173",
      "C:174",
      "C:175",
      "C:176",
      "C:177",
      "C:178",
      "C:179",
      "C:180",
      "C:181",
      "C:182",
      "C:183",
      "C:184",
      "C:185",
      "C:186",
      "C:187",
      "C:188",
      "C:189",
      "C:190",
      "C:191",
      "C:192",
      "C:193",
      "C:194",
      "C:195",
      "C:196",
      "C:197",
      "C:198",
      "C:199",
      "C:200",
      "C:201",
      "C:202",
      "C:203",
      "C:204",
      "C:205",
      "C:206",
      "C:207",
      "C:208",
      "C:209",
      "C:210",
      "C:211",
      "C:212",
      "C:213",
      "C:214",
      "C:215",
      "C:216",
      "C:217",
      "C:218",
      "C:219",
      "C:220",
      "C:221",
      "C:222",
      "C:223",
      "C:224",
      "C:225",
      "C:226",
      "C:227",
      "C:228",
      "C:229",
      "C:230",
      "C:231",
      "C:232",
      "C:233",
      "C:234",
      "C:235",
      "C:236",
      "C:237",
      "C:238",
      "C:239",
      "C:240",
      "C:253",
      "C:254",
      "C:255",
      "C:256",
      "C:257",
      "C:258",
      "C:259",
      "C:260",
      "C:261",
      "C:262",
      "C:263",
      "C:264",
      "C:265",
      "C:266",
      "C:267",
      "C:268",
      "C:269",
      "C:270",
      "C:271",
      "C:272",
      "C:273",
      "C:274",
      "C:275",
      "C:276",
      "C:277",
      "C:278",
      "C:279",
      "C:280",
      "C:281",
      "C:282",
      "C:283",
      "C:284",
      "C:285",
      "C:286",
      "C:287",
      "C:288",
      "C:289",
      "C:290",
      "C:291",
      "C:292",
      "C:293",
      "C:294",
      "C:295",
      "C:296",
      "C:297",
      "C:298",
      "C:299",
      "C:300",
      "C:301",
      "C:302",
      "C:303",
      "C:304",
      "C:305",
      "C:306",
      "C:307"
    ],
    "B:258": [
      "A:135",
      "A:136",
      "A:137",
      "A:138",
      "A:139",
      "A:140",
      "A:141",
      "A:142",
      "A:143",
      "A:144",
      "A:145",
      "A:146",
      "A:147",
      "A:148",
      "A:149",
      "A:150",
      "A:151",
      "A:152",
      "A:153",
      "A:154",
      "A:155",
      "A:156",
      "A:157",
      "A:158",
      "A:159",
      "A:160",
      "A:161",
      "A:162",
      "A:163",
      "A:164",
      "A:165",
      "A:166",
      "A:167",
      "A:168",
      "A:169",
      "A:170",
      "A:171",
      "A:172",
      "A:173",
      "A:174",
      "A:175",
      "A:176",
      "A:177",
      "A:178",
      "A:179",
      "A:180",
      "A:181",
      "A:182",
      "A:183",
      "A:184",
      "A:185",
      "A:186",
      "A:187",
      "A:188",
      "A:189",
      "A:190",
      "A:191",
      "A:192",
      "A:193",
      "A:194",
      "A:195",
      "A:196",
      "A:197",
      "A:198",
      "A:199",
      "A:200",
      "A:201",
      "A:202",
      "A:203",
      "A:204",
      "A:205",
      "A:206",
      "A:207",
      "A:208",
      "A:209",
      "A:210",
      "A:211",
      "A:212",
      "A:213",
      "A:214",
      "A:215",
      "A:216",
      "A:217",
      "A:218",
      "A:219",
      "A:220",
      "A:221",
      "A:222",
      "A:223",
      "A:224",
      "A:225",
      "A:226",
      "A:227",
      "A:228",
      "A:229",
      "A:230",
      "A:231",
      "A:232",
      "A:233",
      "A:234",
      "A:235",
      "A:236",
      "A:237",
      "A:238",
      "A:239",
      "A:240",
      "A:253",
      "A:254",
      "A:255",
      "A:256",
      "A:257",
      "A:258",
      "A:259",
      "A:260",
      "A:261",
      "A:262",
      "A:263",
      "A:264",
      "A:265",
      "A:266",
      "A:267",
      "A:268",
      "A:269",
      "A:270",
      "A:271",
      "A:272",
      "A:273",
      "A:274",
      "A:275",
      "A:276",
      "A:277",
      "A:278",
      "A:279",
      "A:280",
      "A:281",
      "A:282",
      "A:283",
      "A:284",
      "A:285",
      "A:286",
      "A:287",
      "A:288",
      "A:289",
      "A:290",
      "A:291",
      "A:292",
      "A:293",
      "A:294",
      "A:295",
      "A:296",
      "A:297",
      "A:298",
      "A:299",
      "A:300",
      "A:301",
      "A:302",
      "A:303",
      "A:304",
      "A:305",
      "A:306",
      "A:307",
      "B:135",
      "B:136",
      "B:137",
      "B:138",
      "B:139",
      "B:140",
      "B:141",
      "B:142",
      "B:143",
      "B:144",
      "B:145",
      "B:146",
      "B:147",
      "B:148",
      "B:149",
      "B:150",
      "B:151",
      "B:152",
      "B:153",
      "B:154",
      "B:155",
      "B:156",
      "B:157",
      "B:158",
      "B:159",
      "B:160",
      "B:161",
      "B:162",
      "B:163",
      "B:164",
      "B:165",
      "B:166",
      "B:167",
      "B:168",
      "B:169",
      "B:170",
      "B:171",
      "B:172",
      "B:173",
      "B:174",
      "B:175",
      "B:176",
      "B:177",
      "B:178",
      "B:179",
      "B:180",
      "B:181",
      "B:182",
      "B:183",
      "B:184",
      "B:185",
      "B:186",
      "B:187",
      "B:188",
      "B:189",
      "B:190",
      "B:191",
      "B:192",
      "B:193",
      "B:194",
      "B:195",
      "B:196",
      "B:197",
      "B:198",
      "B:199",
      "B:200",
      "B:201",
      "B:202",
      "B:203",
      "B:204",
      "B:205",
      "B:206",
      "B:207",
      "B:208",
      "B:209",
      "B:210",
      "B:211",
      "B:212",
      "B:213",
      "B:214",
      "B:215",
      "B:216",
      "B:217",
      "B:218",
      "B:219",
      "B:220",
      "B:221",
      "B:222",
      "B:223",
      "B:224",
      "B:225",
      "B:226",
      "B:227",
      "B:228",
      "B:229",
      "B:230",
      "B:231",
      "B:232",
      "B:233",
      "B:234",
      "B:235",
      "B:236",
      "B:237",
      "B:238",
      "B:239",
      "B:240",
      "B:253",
      "B:254",
      "B:255",
      "B:256",
      "B:257",
      "B:259",
      "B:260",
      "B:261",
      "B:262",
      "B:263",
      "B:264",
      "B:265",
      "B:266",
      "B:267",
      "B:268",
      "B:269",
      "B:270",
      "B:271",
      "B:272",
      "B:273",
      "B:274",
      "B:275",
      "B:276",
      "B:277",
      "B:278",
      "B:279",
      "B:280",
      "B:281",
      "B:282",
      "B:283",
      "B:284",
      "B:285",
      "B:286",
      "B:287",
      "B:288",
      "B:289",
      "B:290",
      "B:291",
      "B:292",
      "B:293",
      "B:294",
      "B:295",
      "B:296",
      "B:297",
      "B:298",
      "B:299",
      "B:300",
      "B:301",
      "B:302",
      "B:303",
      "B:304",
      "B:305",
      "B:306",
      "B:307",
      "C:135",
      "C:136",
      "C:137",
      "C:138",
      "C:139",
      "C:140",
      "C:141",
      "C:142",
      "C:143",
      "C:144",
      "C:145",
      "C:146",
      "C:147",
      "C:148",
      "C:149",
      "C:150",
      "C:151",
      "C:152",
      "C:153",
      "C:154",
      "C:155",
      "C:156",
      "C:157",
      "C:158",
      "C:159",
      "C:160",
      "C:161",
      "C:162",
      "C:163",
      "C:164",
      "C:165",
      "C:166",
      "C:167",
      "C:168",
      "C:169",
      "C:170",
      "C:171",
      "C:172",
      "C:173",
      "C:174",
      "C:175",
      "C:176",
      "C:177",
      "C:178",
      "C:179",
      "C:180",
      "C:181",
      "C:182",
      "C:183",
      "C:184",
      "C:185",
      "C:186",
      "C:187",
      "C:188",
      "C:189",
      "C:190",
      "C:191",
      "C:192",
      "C:193",
      "C:194",
      "C:195",
      "C:196",
      "C:197",
      "C:198",
      "C:199",
      "C:200",
      "C:201",
      "C:202",
      "C:203",
      "C:204",
      "C:205",
      "C:206",
      "C:207",
      "C:208",
      "C:209",
      "C:210",
      "C:211",
      "C:212",
      "C:213",
      "C:214",
      "C:215",
      "C:216",
      "C:217",
      "C:218",
      "C:219",
      "C:220",
      "C:221",
      "C:222",
      "C:223",
      "C:224",
      "C:225",
      "C:226",
      "C:227",
      "C:228",
      "C:229",
      "C:230",
      "C:231",
      "C:232",
      "C:233",
      "C:234",
      "C:235",
      "C:236",
      "C:237",
      "C:238",
      "C:239",
      "C:240",
      "C:253",
      "C:254",
      "C:255",
      "C:256",
      "C:257",
      "C:258",
      "C:259",
      "C:260",
      "C:261",
      "C:262",
      "C:263",
      "C:264",
      "C:265",
      "C:266",
      "C:267",
      "C:268",
      "C:269",
      "C:270",
      "C:271",
      "C:272",
      "C:273",
      "C:274",
      "C:275",
      "C:276",
      "C:277",
      "C:278",
      "C:279",
      "C:280",
      "C:281",
      "C:282",
      "C:283",
      "C:284",
      "C:285",
      "C:286",
      "C:287",
      "C:288",
      "C:289",
      "C:290",
      "C:291",
      "C:292",
      "C:293",
      "C:294",
      "C:295",
      "C:296",
      "C:297",
      "C:298",
      "C:299",
      "C:300",
      "C:301",
      "C:302",
      "C:303",
      "C:304",
      "C:305",
      "C:306",
      "C:307"
    ],
    "B:259": [
      "A:135",
      "A:136",
      "A:137",
      "A:138",
      "A:139",
      "A:140",
      "A:141",
      "A:142",
      "A:143",
      "A:144",
      "A:145",
      "A:146",
      "A:147",
      "A:148",
      "A:149",
      "A:150",
      "A:151",
      "A:152",
      "A:153",
      "A:154",
      "A:155",
      "A:156",
      "A:157",
      "A:158",
      "A:159",
      "A:160",
      "A:161",
      "A:162",
      "A:163",
      "A:164",
      "A:165",
      "A:166",
      "A:167",
      "A:168",
      "A:169",
      "A:170",
      "A:171",
      "A:172",
      "A:173",
      "A:174",
      "A:175",
      "A:176",
      "A:177",
      "A:178",
      "A:179",
      "A:180",
      "A:181",
      "A:182",
      "A:183",
      "A:184",
      "A:185",
      "A:186",
      "A:187",
      "A:188",
      "A:189",
      "A:190",
      "A:191",
      "A:192",
      "A:193",
      "A:194",
      "A:195",
      "A:196",
      "A:197",
      "A:198",
      "A:199",
      "A:200",
      "A:201",
      "A:202",
      "A:203",
      "A:204",
      "A:205",
      "A:206",
      "A:207",
      "A:208",
      "A:209",
      "A:210",
      "A:211",
      "A:212",
      "A:213",
      "A:214",
      "A:215",
      "A:216",
      "A:217",
      "A:218",
      "A:219",
      "A:220",
      "A:221",
      "A:222",
      "A:223",
      "A:224",
      "A:225",
      "A:226",
      "A:227",
      "A:228",
      "A:229",
      "A:230",
      "A:231",
      "A:232",
      "A:233",
      "A:234",
      "A:235",
      "A:236",
      "A:237",
      "A:238",
      "A:239",
      "A:240",
      "A:253",
      "A:254",
      "A:255",
      "A:256",
      "A:257",
      "A:258",
      "A:259",
      "A:260",
      "A:261",
      "A:262",
      "A:263",
      "A:264",
      "A:265",
      "A:266",
      "A:267",
      "A:268",
      "A:269",
      "A:270",
      "A:271",
      "A:272",
      "A:273",
      "A:274",
      "A:275",
      "A:276",
      "A:277",
      "A:278",
      "A:279",
      "A:280",
      "A:281",
      "A:282",
      "A:283",
      "A:284",
      "A:285",
      "A:286",
      "A:287",
      "A:288",
      "A:289",
      "A:290",
      "A:291",
      "A:292",
      "A:293",
      "A:294",
      "A:295",
      "A:296",
      "A:297",
      "A:298",
      "A:299",
      "A:300",
      "A:301",
      "A:302",
      "A:303",
      "A:304",
      "A:305",
      "A:306",
      "A:307",
      "B:135",
      "B:136",
      "B:137",
      "B:138",
      "B:139",
      "B:140",
      "B:141",
      "B:142",
      "B:143",
      "B:144",
      "B:145",
      "B:146",
      "B:147",
      "B:148",
      "B:149",
      "B:150",
      "B:151",
      "B:152",
      "B:153",
      "B:154",
      "B:155",
      "B:156",
      "B:157",
      "B:158",
      "B:159",
      "B:160",
      "B:161",
      "B:162",
      "B:163",
      "B:164",
      "B:165",
      "B:166",
      "B:167",
      "B:168",
      "B:169",
      "B:170",
      "B:171",
      "B:172",
      "B:173",
      "B:174",
      "B:175",
      "B:176",
      "B:177",
      "B:178",
      "B:179",
      "B:180",
      "B:181",
      "B:182",
      "B:183",
      "B:184",
      "B:185",
      "B:186",
      "B:187",
      "B:188",
      "B:189",
      "B:190",
      "B:191",
      "B:192",
      "B:193",
      "B:194",
      "B:195",
      "B:196",
      "B:197",
      "B:198",
      "B:199",
      "B:200",
      "B:201",
      "B:202",
      "B:203",
      "B:204",
      "B:205",
      "B:206",
      "B:207",
      "B:208",
      "B:209",
      "B:210",
      "B:211",
      "B:212",
      "B:213",
      "B:214",
      "B:215",
      "B:216",
      "B:217",
      "B:218",
      "B:219",
      "B:220",
      "B:221",
      "B:222",
      "B:223",
      "B:224",
      "B:225",
      "B:226",
      "B:227",
      "B:228",
      "B:229",
      "B:230",
      "B:231",
      "B:232",
      "B:233",
      "B:234",
      "B:235",
      "B:236",
      "B:237",
      "B:238",
      "B:239",
      "B:240",
      "B:253",
      "B:254",
      "B:255",
      "B:256",
      "B:257",
      "B:258",
      "B:260",
      "B:261",
      "B:262",
      "B:263",
      "B:264",
      "B:265",
      "B:266",
      "B:267",
      "B:268",
      "B:269",
      "B:270",
      "B:271",
      "B:272",
      "B:273",
      "B:274",
      "B:275",
      "B:276",
      "B:277",
      "B:278",
      "B:279",
      "B:280",
      "B:281",
      "B:282",
      "B:283",
      "B:284",
      "B:285",
      "B:286",
      "B:287",
      "B:288",
      "B:289",
      "B:290",
      "B:291",
      "B:292",
      "B:293",
      "B:294",
      "B:295",
      "B:296",
      "B:297",
      "B:298",
      "B:299",
      "B:300",
      "B:301",
      "B:302",
      "B:303",
      "B:304",
      "B:305",
      "B:306",
      "B:307",
      "C:135",
      "C:136",
      "C:137",
      "C:138",
      "C:139",
      "C:140",
      "C:141",
      "C:142",
      "C:143",
      "C:144",
      "C:145",
      "C:146",
      "C:147",
      "C:148",
      "C:149",
      "C:150",
      "C:151",
      "C:152",
      "C:153",
      "C:154",
      "C:155",
      "C:156",
      "C:157",
      "C:158",
      "C:159",
      "C:160",
      "C:161",
      "C:162",
      "C:163",
      "C:164",
      "C:165",
      "C:166",
      "C:167",
      "C:168",
      "C:169",
      "C:170",
      "C:171",
      "C:172",
      "C:173",
      "C:174",
      "C:175",
      "C:176",
      "C:177",
      "C:178",
      "C:179",
      "C:180",
      "C:181",
      "C:182",
      "C:183",
      "C:184",
      "C:185",
      "C:186",
      "C:187",
      "C:188",
      "C:189",
      "C:190",
      "C:191",
      "C:192",
      "C:193",
      "C:194",
      "C:195",
      "C:196",
      "C:197",
      "C:198",
      "C:199",
      "C:200",
      "C:201",
      "C:202",
      "C:203",
      "C:204",
      "C:205",
      "C:206",
      "C:207",
      "C:208",
      "C:209",
      "C:210",
      "C:211",
      "C:212",
      "C:213",
      "C:214",
      "C:215",
      "C:216",
      "C:217",
      "C:218",
      "C:219",
      "C:220",
      "C:221",
      "C:222",
      "C:223",
      "C:224",
      "C:225",
      "C:226",
      "C:227",
      "C:228",
      "C:229",
      "C:230",
      "C:231",
      "C:232",
      "C:233",
      "C:234",
      "C:235",
      "C:236",
      "C:237",
      "C:238",
      "C:239",
      "C:240",
      "C:253",
      "C:254",
      "C:255",
      "C:256",
      "C:257",
      "C:258",
      "C:259",
      "C:260",
      "C:261",
      "C:262",
      "C:263",
      "C:264",
      "C:265",
      "C:266",
      "C:267",
      "C:268",
      "C:269",
      "C:270",
      "C:271",
      "C:272",
      "C:273",
      "C:274",
      "C:275",
      "C:276",
      "C:277",
      "C:278",
      "C:279",
      "C:280",
      "C:281",
      "C:282",
      "C:283",
      "C:284",
      "C:285",
      "C:286",
      "C:287",
      "C:288",
      "C:289",
      "C:290",
      "C:291",
      "C:292",
      "C:293",
      "C:294",
      "C:295",
      "C:296",
      "C:297",
      "C:298",
      "C:299",
      "C:300",
      "C:301",
      "C:302",
      "C:303",
      "C:304",
      "C:305",
      "C:306",
      "C:307"
    ],
    "B:260": [
      "A:135",
      "A:136",
      "A:137",
      "A:138",
      "A:139",
      "A:140",
      "A:141",
      "A:142",
      "A:143",
      "A:144",
      "A:145",
      "A:146",
      "A:147",
      "A:148",
      "A:149",
      "A:150",
      "A:151",
      "A:152",
      "A:153",
      "A:154",
      "A:155",
      "A:156",
      "A:157",
      "A:158",
      "A:159",
      "A:160",
      "A:161",
      "A:162",
      "A:163",
      "A:164",
      "A:165",
      "A:166",
      "A:167",
      "A:168",
      "A:169",
      "A:170",
      "A:171",
      "A:172",
      "A:173",
      "A:174",
      "A:175",
      "A:176",
      "A:177",
      "A:178",
      "A:179",
      "A:180",
      "A:181",
      "A:182",
      "A:183",
      "A:184",
      "A:185",
      "A:186",
      "A:187",
      "A:188",
      "A:189",
      "A:190",
      "A:191",
      "A:192",
      "A:193",
      "A:194",
      "A:195",
      "A:196",
      "A:197",
      "A:198",
      "A:199",
      "A:200",
      "A:201",
      "A:202",
      "A:203",
      "A:204",
      "A:205",
      "A:206",
      "A:207",
      "A:208",
      "A:209",
      "A:210",
      "A:211",
      "A:212",
      "A:213",
      "A:214",
      "A:215",
      "A:216",
      "A:217",
      "A:218",
      "A:219",
      "A:220",
      "A:221",
      "A:222",
      "A:223",
      "A:224",
      "A:225",
      "A:226",
      "A:227",
      "A:228",
      "A:229",
      "A:230",
      "A:231",
      "A:232",
      "A:233",
      "A:234",
      "A:235",
      "A:236",
      "A:237",
      "A:238",
      "A:239",
      "A:240",
      "A:253",
      "A:254",
      "A:255",
      "A:256",
      "A:257",
      "A:258",
      "A:259",
      "A:260",
      "A:261",
      "A:262",
      "A:263",
      "A:264",
      "A:265",
      "A:266",
      "A:267",
      "A:268",
      "A:269",
      "A:270",
      "A:271",
      "A:272",
      "A:273",
      "A:274",
      "A:275",
      "A:276",
      "A:277",
      "A:278",
      "A:279",
      "A:280",
      "A:281",
      "A:282",
      "A:283",
      "A:284",
      "A:285",
      "A:286",
      "A:287",
      "A:288",
      "A:289",
      "A:290",
      "A:291",
      "A:292",
      "A:293",
      "A:294",
      "A:295",
      "A:296",
      "A:297",
      "A:298",
      "A:299",
      "A:300",
      "A:301",
      "A:302",
      "A:303",
      "A:304",
      "A:305",
      "A:306",
      "A:307",
      "B:135",
      "B:136",
      "B:137",
      "B:138",
      "B:139",
      "B:140",
      "B:141",
      "B:142",
      "B:143",
      "B:144",
      "B:145",
      "B:146",
      "B:147",
      "B:148",
      "B:149",
      "B:150",
      "B:151",
      "B:152",
      "B:153",
      "B:154",
      "B:155",
      "B:156",
      "B:157",
      "B:158",
      "B:159",
      "B:160",
      "B:161",
      "B:162",
      "B:163",
      "B:164",
      "B:165",
      "B:166",
      "B:167",
      "B:168",
      "B:169",
      "B:170",
      "B:171",
      "B:172",
      "B:173",
      "B:174",
      "B:175",
      "B:176",
      "B:177",
      "B:178",
      "B:179",
      "B:180",
      "B:181",
      "B:182",
      "B:183",
      "B:184",
      "B:185",
      "B:186",
      "B:187",
      "B:188",
      "B:189",
      "B:190",
      "B:191",
      "B:192",
      "B:193",
      "B:194",
      "B:195",
      "B:196",
      "B:197",
      "B:198",
      "B:199",
      "B:200",
      "B:201",
      "B:202",
      "B:203",
      "B:204",
      "B:205",
      "B:206",
      "B:207",
      "B:208",
      "B:209",
      "B:210",
      "B:211",
      "B:212",
      "B:213",
      "B:214",
      "B:215",
      "B:216",
      "B:217",
      "B:218",
      "B:219",
      "B:220",
      "B:221",
      "B:222",
      "B:223",
      "B:224",
      "B:225",
      "B:226",
      "B:227",
      "B:228",
      "B:229",
      "B:230",
      "B:231",
      "B:232",
      "B:233",
      "B:234",
      "B:235",
      "B:236",
      "B:237",
      "B:238",
      "B:239",
      "B:240",
      "B:253",
      "B:254",
      "B:255",
      "B:256",
      "B:257",
      "B:258",
      "B:259",
      "B:261",
      "B:262",
      "B:263",
      "B:264",
      "B:265",
      "B:266",
      "B:267",
      "B:268",
      "B:269",
      "B:270",
      "B:271",
      "B:272",
      "B:273",
      "B:274",
      "B:275",
      "B:276",
      "B:277",
      "B:278",
      "B:279",
      "B:280",
      "B:281",
      "B:282",
      "B:283",
      "B:284",
      "B:285",
      "B:286",
      "B:287",
      "B:288",
      "B:289",
      "B:290",
      "B:291",
      "B:292",
      "B:293",
      "B:294",
      "B:295",
      "B:296",
      "B:297",
      "B:298",
      "B:299",
      "B:300",
      "B:301",
      "B:302",
      "B:303",
      "B:304",
      "B:305",
      "B:306",
      "B:307",
      "C:135",
      "C:136",
      "C:137",
      "C:138",
      "C:139",
      "C:140",
      "C:141",
      "C:142",
      "C:143",
      "C:144",
      "C:145",
      "C:146",
      "C:147",
      "C:148",
      "C:149",
      "C:150",
      "C:151",
      "C:152",
      "C:153",
      "C:154",
      "C:155",
      "C:156",
      "C:157",
      "C:158",
      "C:159",
      "C:160",
      "C:161",
      "C:162",
      "C:163",
      "C:164",
      "C:165",
      "C:166",
      "C:167",
      "C:168",
      "C:169",
      "C:170",
      "C:171",
      "C:172",
      "C:173",
      "C:174",
      "C:175",
      "C:176",
      "C:177",
      "C:178",
      "C:179",
      "C:180",
      "C:181",
      "C:182",
      "C:183",
      "C:184",
      "C:185",
      "C:186",
      "C:187",
      "C:188",
      "C:189",
      "C:190",
      "C:191",
      "C:192",
      "C:193",
      "C:194",
      "C:195",
      "C:196",
      "C:197",
      "C:198",
      "C:199",
      "C:200",
      "C:201",
      "C:202",
      "C:203",
      "C:204",
      "C:205",
      "C:206",
      "C:207",
      "C:208",
      "C:209",
      "C:210",
      "C:211",
      "C:212",
      "C:213",
      "C:214",
      "C:215",
      "C:216",
      "C:217",
      "C:218",
      "C:219",
      "C:220",
      "C:221",
      "C:222",
      "C:223",
      "C:224",
      "C:225",
      "C:226",
      "C:227",
      "C:228",
      "C:229",
      "C:230",
      "C:231",
      "C:232",
      "C:233",
      "C:234",
      "C:235",
      "C:236",
      "C:237",
      "C:238",
      "C:239",
      "C:240",
      "C:253",
      "C:254",
      "C:255",
      "C:256",
      "C:257",
      "C:258",
      "C:259",
      "C:260",
      "C:261",
      "C:262",
      "C:263",
      "C:264",
      "C:265",
      "C:266",
      "C:267",
      "C:268",
      "C:269",
      "C:270",
      "C:271",
      "C:272",
      "C:273",
      "C:274",
      "C:275",
      "C:276",
      "C:277",
      "C:278",
      "C:279",
      "C:280",
      "C:281",
      "C:282",
      "C:283",
      "C:284",
      "C:285",
      "C:286",
      "C:287",
      "C:288",
      "C:289",
      "C:290",
      "C:291",
      "C:292",
      "C:293",
      "C:294",
      "C:295",
      "C:296",
      "C:297",
      "C:298",
      "C:299",
      "C:300",
      "C:301",
      "C:302",
      "C:303",
      "C:304",
      "C:305",
      "C:306",
      "C:307"
    ],
    "B:261": [
      "A:135",
      "A:136",
      "A:137",
      "A:138",
      "A:139",
      "A:140",
      "A:141",
      "A:142",
      "A:143",
      "A:144",
      "A:145",
      "A:146",
      "A:147",
      "A:148",
      "A:149",
      "A:150",
      "A:151",
      "A:152",
      "A:153",
      "A:154",
      "A:155",
      "A:156",
      "A:157",
      "A:158",
      "A:159",
      "A:160",
      "A:161",
      "A:162",
      "A:163",
      "A:164",
      "A:165",
      "A:166",
      "A:167",
      "A:168",
      "A:169",
      "A:170",
      "A:171",
      "A:172",
      "A:173",
      "A:174",
      "A:175",
      "A:176",
      "A:177",
      "A:178",
      "A:179",
      "A:180",
      "A:181",
      "A:182",
      "A:183",
      "A:184",
      "A:185",
      "A:186",
      "A:187",
      "A:188",
      "A:189",
      "A:190",
      "A:191",
      "A:192",
      "A:193",
      "A:194",
      "A:195",
      "A:196",
      "A:197",
      "A:198",
      "A:199",
      "A:200",
      "A:201",
      "A:202",
      "A:203",
      "A:204",
      "A:205",
      "A:206",
      "A:207",
      "A:208",
      "A:209",
      "A:210",
      "A:211",
      "A:212",
      "A:213",
      "A:214",
      "A:215",
      "A:216",
      "A:217",
      "A:218",
      "A:219",
      "A:220",
      "A:221",
      "A:222",
      "A:223",
      "A:224",
      "A:225",
      "A:226",
      "A:227",
      "A:228",
      "A:229",
      "A:230",
      "A:231",
      "A:232",
      "A:233",
      "A:234",
      "A:235",
      "A:236",
      "A:237",
      "A:238",
      "A:239",
      "A:240",
      "A:253",
      "A:254",
      "A:255",
      "A:256",
      "A:257",
      "A:258",
      "A:259",
      "A:260",
      "A:261",
      "A:262",
      "A:263",
      "A:264",
      "A:265",
      "A:266",
      "A:267",
      "A:268",
      "A:269",
      "A:270",
      "A:271",
      "A:272",
      "A:273",
      "A:274",
      "A:275",
      "A:276",
      "A:277",
      "A:278",
      "A:279",
      "A:280",
      "A:281",
      "A:282",
      "A:283",
      "A:284",
      "A:285",
      "A:286",
      "A:287",
      "A:288",
      "A:289",
      "A:290",
      "A:291",
      "A:292",
      "A:293",
      "A:294",
      "A:295",
      "A:296",
      "A:297",
      "A:298",
      "A:299",
      "A:300",
      "A:301",
      "A:302",
      "A:303",
      "A:304",
      "A:305",
      "A:306",
      "A:307",
      "B:135",
      "B:136",
      "B:137",
      "B:138",
      "B:139",
      "B:140",
      "B:141",
      "B:142",
      "B:143",
      "B:144",
      "B:145",
      "B:146",
      "B:147",
      "B:148",
      "B:149",
      "B:150",
      "B:151",
      "B:152",
      "B:153",
      "B:154",
      "B:155",
      "B:156",
      "B:157",
      "B:158",
      "B:159",
      "B:160",
      "B:161",
      "B:162",
      "B:163",
      "B:164",
      "B:165",
      "B:166",
      "B:167",
      "B:168",
      "B:169",
      "B:170",
      "B:171",
      "B:172",
      "B:173",
      "B:174",
      "B:175",
      "B:176",
      "B:177",
      "B:178",
      "B:179",
      "B:180",
      "B:181",
      "B:182",
      "B:183",
      "B:184",
      "B:185",
      "B:186",
      "B:187",
      "B:188",
      "B:189",
      "B:190",
      "B:191",
      "B:192",
      "B:193",
      "B:194",
      "B:195",
      "B:196",
      "B:197",
      "B:198",
      "B:199",
      "B:200",
      "B:201",
      "B:202",
      "B:203",
      "B:204",
      "B:205",
      "B:206",
      "B:207",
      "B:208",
      "B:209",
      "B:210",
      "B:211",
      "B:212",
      "B:213",
      "B:214",
      "B:215",
      "B:216",
      "B:217",
      "B:218",
      "B:219",
      "B:220",
      "B:221",
      "B:222",
      "B:223",
      "B:224",
      "B:225",
      "B:226",
      "B:227",
      "B:228",
      "B:229",
      "B:230",
      "B:231",
      "B:232",
      "B:233",
      "B:234",
      "B:235",
      "B:236",
      "B:237",
      "B:238",
      "B:239",
      "B:240",
      "B:253",
      "B:254",
      "B:255",
      "B:256",
      "B:257",
      "B:258",
      "B:259",
      "B:260",
      "B:262",
      "B:263",
      "B:264",
      "B:265",
      "B:266",
      "B:267",
      "B:268",
      "B:269",
      "B:270",
      "B:271",
      "B:272",
      "B:273",
      "B:274",
      "B:275",
      "B:276",
      "B:277",
      "B:278",
      "B:279",
      "B:280",
      "B:281",
      "B:282",
      "B:283",
      "B:284",
      "B:285",
      "B:286",
      "B:287",
      "B:288",
      "B:289",
      "B:290",
      "B:291",
      "B:292",
      "B:293",
      "B:294",
      "B:295",
      "B:296",
      "B:297",
      "B:298",
      "B:299",
      "B:300",
      "B:301",
      "B:302",
      "B:303",
      "B:304",
      "B:305",
      "B:306",
      "B:307",
      "C:135",
      "C:136",
      "C:137",
      "C:138",
      "C:139",
      "C:140",
      "C:141",
      "C:142",
      "C:143",
      "C:144",
      "C:145",
      "C:146",
      "C:147",
      "C:148",
      "C:149",
      "C:150",
      "C:151",
      "C:152",
      "C:153",
      "C:154",
      "C:155",
      "C:156",
      "C:157",
      "C:158",
      "C:159",
      "C:160",
      "C:161",
      "C:162",
      "C:163",
      "C:164",
      "C:165",
      "C:166",
      "C:167",
      "C:168",
      "C:169",
      "C:170",
      "C:171",
      "C:172",
      "C:173",
      "C:174",
      "C:175",
      "C:176",
      "C:177",
      "C:178",
      "C:179",
      "C:180",
      "C:181",
      "C:182",
      "C:183",
      "C:184",
      "C:185",
      "C:186",
      "C:187",
      "C:188",
      "C:189",
      "C:190",
      "C:191",
      "C:192",
      "C:193",
      "C:194",
      "C:195",
      "C:196",
      "C:197",
      "C:198",
      "C:199",
      "C:200",
      "C:201",
      "C:202",
      "C:203",
      "C:204",
      "C:205",
      "C:206",
      "C:207",
      "C:208",
      "C:209",
      "C:210",
      "C:211",
      "C:212",
      "C:213",
      "C:214",
      "C:215",
      "C:216",
      "C:217",
      "C:218",
      "C:219",
      "C:220",
      "C:221",
      "C:222",
      "C:223",
      "C:224",
      "C:225",
      "C:226",
      "C:227",
      "C:228",
      "C:229",
      "C:230",
      "C:231",
      "C:232",
      "C:233",
      "C:234",
      "C:235",
      "C:236",
      "C:237",
      "C:238",
      "C:239",
      "C:240",
      "C:253",
      "C:254",
      "C:255",
      "C:256",
      "C:257",
      "C:258",
      "C:259",
      "C:260",
      "C:261",
      "C:262",
      "C:263",
      "C:264",
      "C:265",
      "C:266",
      "C:267",
      "C:268",
      "C:269",
      "C:270",
      "C:271",
      "C:272",
      "C:273",
      "C:274",
      "C:275",
      "C:276",
      "C:277",
      "C:278",
      "C:279",
      "C:280",
      "C:281",
      "C:282",
      "C:283",
      "C:284",
      "C:285",
      "C:286",
      "C:287",
      "C:288",
      "C:289",
      "C:290",
      "C:291",
      "C:292",
      "C:293",
      "C:294",
      "C:295",
      "C:296",
      "C:297",
      "C:298",
      "C:299",
      "C:300",
      "C:301",
      "C:302",
      "C:303",
      "C:304",
      "C:305",
      "C:306",
      "C:307"
    ],
    "B:262": [
      "A:135",
      "A:136",
      "A:137",
      "A:138",
      "A:139",
      "A:140",
      "A:141",
      "A:142",
      "A:143",
      "A:144",
      "A:145",
      "A:146",
      "A:147",
      "A:148",
      "A:149",
      "A:150",
      "A:151",
      "A:152",
      "A:153",
      "A:154",
      "A:155",
      "A:156",
      "A:157",
      "A:158",
      "A:159",
      "A:160",
      "A:161",
      "A:162",
      "A:163",
      "A:164",
      "A:165",
      "A:166",
      "A:167",
      "A:168",
      "A:169",
      "A:170",
      "A:171",
      "A:172",
      "A:173",
      "A:174",
      "A:175",
      "A:176",
      "A:177",
      "A:178",
      "A:179",
      "A:180",
      "A:181",
      "A:182",
      "A:183",
      "A:184",
      "A:185",
      "A:186",
      "A:187",
      "A:188",
      "A:189",
      "A:190",
      "A:191",
      "A:192",
      "A:193",
      "A:194",
      "A:195",
      "A:196",
      "A:197",
      "A:198",
      "A:199",
      "A:200",
      "A:201",
      "A:202",
      "A:203",
      "A:204",
      "A:205",
      "A:206",
      "A:207",
      "A:208",
      "A:209",
      "A:210",
      "A:211",
      "A:212",
      "A:213",
      "A:214",
      "A:215",
      "A:216",
      "A:217",
      "A:218",
      "A:219",
      "A:220",
      "A:221",
      "A:222",
      "A:223",
      "A:224",
      "A:225",
      "A:226",
      "A:227",
      "A:228",
      "A:229",
      "A:230",
      "A:231",
      "A:232",
      "A:233",
      "A:234",
      "A:235",
      "A:236",
      "A:237",
      "A:238",
      "A:239",
      "A:240",
      "A:253",
      "A:254",
      "A:255",
      "A:256",
      "A:257",
      "A:258",
      "A:259",
      "A:260",
      "A:261",
      "A:262",
      "A:263",
      "A:264",
      "A:265",
      "A:266",
      "A:267",
      "A:268",
      "A:269",
      "A:270",
      "A:271",
      "A:272",
      "A:273",
      "A:274",
      "A:275",
      "A:276",
      "A:277",
      "A:278",
      "A:279",
      "A:280",
      "A:281",
      "A:282",
      "A:283",
      "A:284",
      "A:285",
      "A:286",
      "A:287",
      "A:288",
      "A:289",
      "A:290",
      "A:291",
      "A:292",
      "A:293",
      "A:294",
      "A:295",
      "A:296",
      "A:297",
      "A:298",
      "A:299",
      "A:300",
      "A:301",
      "A:302",
      "A:303",
      "A:304",
      "A:305",
      "A:306",
      "A:307",
      "B:135",
      "B:136",
      "B:137",
      "B:138",
      "B:139",
      "B:140",
      "B:141",
      "B:142",
      "B:143",
      "B:144",
      "B:145",
      "B:146",
      "B:147",
      "B:148",
      "B:149",
      "B:150",
      "B:151",
      "B:152",
      "B:153",
      "B:154",
      "B:155",
      "B:156",
      "B:157",
      "B:158",
      "B:159",
      "B:160",
      "B:161",
      "B:162",
      "B:163",
      "B:164",
      "B:165",
      "B:166",
      "B:167",
      "B:168",
      "B:169",
      "B:170",
      "B:171",
      "B:172",
      "B:173",
      "B:174",
      "B:175",
      "B:176",
      "B:177",
      "B:178",
      "B:179",
      "B:180",
      "B:181",
      "B:182",
      "B:183",
      "B:184",
      "B:185",
      "B:186",
      "B:187",
      "B:188",
      "B:189",
      "B:190",
      "B:191",
      "B:192",
      "B:193",
      "B:194",
      "B:195",
      "B:196",
      "B:197",
      "B:198",
      "B:199",
      "B:200",
      "B:201",
      "B:202",
      "B:203",
      "B:204",
      "B:205",
      "B:206",
      "B:207",
      "B:208",
      "B:209",
      "B:210",
      "B:211",
      "B:212",
      "B:213",
      "B:214",
      "B:215",
      "B:216",
      "B:217",
      "B:218",
      "B:219",
      "B:220",
      "B:221",
      "B:222",
      "B:223",
      "B:224",
      "B:225",
      "B:226",
      "B:227",
      "B:228",
      "B:229",
      "B:230",
      "B:231",
      "B:232",
      "B:233",
      "B:234",
      "B:235",
      "B:236",
      "B:237",
      "B:238",
      "B:239",
      "B:240",
      "B:253",
      "B:254",
      "B:255",
      "B:256",
      "B:257",
      "B:258",
      "B:259",
      "B:260",
      "B:261",
      "B:263",
      "B:264",
      "B:265",
      "B:266",
      "B:267",
      "B:268",
      "B:269",
      "B:270",
      "B:271",
      "B:272",
      "B:273",
      "B:274",
      "B:275",
      "B:276",
      "B:277",
      "B:278",
      "B:279",
      "B:280",
      "B:281",
      "B:282",
      "B:283",
      "B:284",
      "B:285",
      "B:286",
      "B:287",
      "B:288",
      "B:289",
      "B:290",
      "B:291",
      "B:292",
      "B:293",
      "B:294",
      "B:295",
      "B:296",
      "B:297",
      "B:298",
      "B:299",
      "B:300",
      "B:301",
      "B:302",
      "B:303",
      "B:304",
      "B:305",
      "B:306",
      "B:307",
      "C:135",
      "C:136",
      "C:137",
      "C:138",
      "C:139",
      "C:140",
      "C:141",
      "C:142",
      "C:143",
      "C:144",
      "C:145",
      "C:146",
      "C:147",
      "C:148",
      "C:149",
      "C:150",
      "C:151",
      "C:152",
      "C:153",
      "C:154",
      "C:155",
      "C:156",
      "C:157",
      "C:158",
      "C:159",
      "C:160",
      "C:161",
      "C:162",
      "C:163",
      "C:164",
      "C:165",
      "C:166",
      "C:167",
      "C:168",
      "C:169",
      "C:170",
      "C:171",
      "C:172",
      "C:173",
      "C:174",
      "C:175",
      "C:176",
      "C:177",
      "C:178",
      "C:179",
      "C:180",
      "C:181",
      "C:182",
      "C:183",
      "C:184",
      "C:185",
      "C:186",
      "C:187",
      "C:188",
      "C:189",
      "C:190",
      "C:191",
      "C:192",
      "C:193",
      "C:194",
      "C:195",
      "C:196",
      "C:197",
      "C:198",
      "C:199",
      "C:200",
      "C:201",
      "C:202",
      "C:203",
      "C:204",
      "C:205",
      "C:206",
      "C:207",
      "C:208",
      "C:209",
      "C:210",
      "C:211",
      "C:212",
      "C:213",
      "C:214",
      "C:215",
      "C:216",
      "C:217",
      "C:218",
      "C:219",
      "C:220",
      "C:221",
      "C:222",
      "C:223",
      "C:224",
      "C:225",
      "C:226",
      "C:227",
      "C:228",
      "C:229",
      "C:230",
      "C:231",
      "C:232",
      "C:233",
      "C:234",
      "C:235",
      "C:236",
      "C:237",
      "C:238",
      "C:239",
      "C:240",
      "C:253",
      "C:254",
      "C:255",
      "C:256",
      "C:257",
      "C:258",
      "C:259",
      "C:260",
      "C:261",
      "C:262",
      "C:263",
      "C:264",
      "C:265",
      "C:266",
      "C:267",
      "C:268",
      "C:269",
      "C:270",
      "C:271",
      "C:272",
      "C:273",
      "C:274",
      "C:275",
      "C:276",
      "C:277",
      "C:278",
      "C:279",
      "C:280",
      "C:281",
      "C:282",
      "C:283",
      "C:284",
      "C:285",
      "C:286",
      "C:287",
      "C:288",
      "C:289",
      "C:290",
      "C:291",
      "C:292",
      "C:293",
      "C:294",
      "C:295",
      "C:296",
      "C:297",
      "C:298",
      "C:299",
      "C:300",
      "C:301",
      "C:302",
      "C:303",
      "C:304",
      "C:305",
      "C:306",
      "C:307"
    ],
    "B:263": [
      "A:135",
      "A:136",
      "A:137",
      "A:138",
      "A:139",
      "A:140",
      "A:141",
      "A:142",
      "A:143",
      "A:144",
      "A:145",
      "A:146",
      "A:147",
      "A:148",
      "A:149",
      "A:150",
      "A:151",
      "A:152",
      "A:153",
      "A:154",
      "A:155",
      "A:156",
      "A:157",
      "A:158",
      "A:159",
      "A:160",
      "A:161",
      "A:162",
      "A:163",
      "A:164",
      "A:165",
      "A:166",
      "A:167",
      "A:168",
      "A:169",
      "A:170",
      "A:171",
      "A:172",
      "A:173",
      "A:174",
      "A:175",
      "A:176",
      "A:177",
      "A:178",
      "A:179",
      "A:180",
      "A:181",
      "A:182",
      "A:183",
      "A:184",
      "A:185",
      "A:186",
      "A:187",
      "A:188",
      "A:189",
      "A:190",
      "A:191",
      "A:192",
      "A:193",
      "A:194",
      "A:195",
      "A:196",
      "A:197",
      "A:198",
      "A:199",
      "A:200",
      "A:201",
      "A:202",
      "A:203",
      "A:204",
      "A:205",
      "A:206",
      "A:207",
      "A:208",
      "A:209",
      "A:210",
      "A:211",
      "A:212",
      "A:213",
      "A:214",
      "A:215",
      "A:216",
      "A:217",
      "A:218",
      "A:219",
      "A:220",
      "A:221",
      "A:222",
      "A:223",
      "A:224",
      "A:225",
      "A:226",
      "A:227",
      "A:228",
      "A:229",
      "A:230",
      "A:231",
      "A:232",
      "A:233",
      "A:234",
      "A:235",
      "A:236",
      "A:237",
      "A:238",
      "A:239",
      "A:240",
      "A:253",
      "A:254",
      "A:255",
      "A:256",
      "A:257",
      "A:258",
      "A:259",
      "A:260",
      "A:261",
      "A:262",
      "A:263",
      "A:264",
      "A:265",
      "A:266",
      "A:267",
      "A:268",
      "A:269",
      "A:270",
      "A:271",
      "A:272",
      "A:273",
      "A:274",
      "A:275",
      "A:276",
      "A:277",
      "A:278",
      "A:279",
      "A:280",
      "A:281",
      "A:282",
      "A:283",
      "A:284",
      "A:285",
      "A:286",
      "A:287",
      "A:288",
      "A:289",
      "A:290",
      "A:291",
      "A:292",
      "A:293",
      "A:294",
      "A:295",
      "A:296",
      "A:297",
      "A:298",
      "A:299",
      "A:300",
      "A:301",
      "A:302",
      "A:303",
      "A:304",
      "A:305",
      "A:306",
      "A:307",
      "B:135",
      "B:136",
      "B:137",
      "B:138",
      "B:139",
      "B:140",
      "B:141",
      "B:142",
      "B:143",
      "B:144",
      "B:145",
      "B:146",
      "B:147",
      "B:148",
      "B:149",
      "B:150",
      "B:151",
      "B:152",
      "B:153",
      "B:154",
      "B:155",
      "B:156",
      "B:157",
      "B:158",
      "B:159",
      "B:160",
      "B:161",
      "B:162",
      "B:163",
      "B:164",
      "B:165",
      "B:166",
      "B:167",
      "B:168",
      "B:169",
      "B:170",
      "B:171",
      "B:172",
      "B:173",
      "B:174",
      "B:175",
      "B:176",
      "B:177",
      "B:178",
      "B:179",
      "B:180",
      "B:181",
      "B:182",
      "B:183",
      "B:184",
      "B:185",
      "B:186",
      "B:187",
      "B:188",
      "B:189",
      "B:190",
      "B:191",
      "B:192",
      "B:193",
      "B:194",
      "B:195",
      "B:196",
      "B:197",
      "B:198",
      "B:199",
      "B:200",
      "B:201",
      "B:202",
      "B:203",
      "B:204",
      "B:205",
      "B:206",
      "B:207",
      "B:208",
      "B:209",
      "B:210",
      "B:211",
      "B:212",
      "B:213",
      "B:214",
      "B:215",
      "B:216",
      "B:217",
      "B:218",
      "B:219",
      "B:220",
      "B:221",
      "B:222",
      "B:223",
      "B:224",
      "B:225",
      "B:226",
      "B:227",
      "B:228",
      "B:229",
      "B:230",
      "B:231",
      "B:232",
      "B:233",
      "B:234",
      "B:235",
      "B:236",
      "B:237",
      "B:238",
      "B:239",
      "B:240",
      "B:253",
      "B:254",
      "B:255",
      "B:256",
      "B:257",
      "B:258",
      "B:259",
      "B:260",
      "B:261",
      "B:262",
      "B:264",
      "B:265",
      "B:266",
      "B:267",
      "B:268",
      "B:269",
      "B:270",
      "B:271",
      "B:272",
      "B:273",
      "B:274",
      "B:275",
      "B:276",
      "B:277",
      "B:278",
      "B:279",
      "B:280",
      "B:281",
      "B:282",
      "B:283",
      "B:284",
      "B:285",
      "B:286",
      "B:287",
      "B:288",
      "B:289",
      "B:290",
      "B:291",
      "B:292",
      "B:293",
      "B:294",
      "B:295",
      "B:296",
      "B:297",
      "B:298",
      "B:299",
      "B:300",
      "B:301",
      "B:302",
      "B:303",
      "B:304",
      "B:305",
      "B:306",
      "B:307",
      "C:135",
      "C:136",
      "C:137",
      "C:138",
      "C:139",
      "C:140",
      "C:141",
      "C:142",
      "C:143",
      "C:144",
      "C:145",
      "C:146",
      "C:147",
      "C:148",
      "C:149",
      "C:150",
      "C:151",
      "C:152",
      "C:153",
      "C:154",
      "C:155",
      "C:156",
      "C:157",
      "C:158",
      "C:159",
      "C:160",
      "C:161",
      "C:162",
      "C:163",
      "C:164",
      "C:165",
      "C:166",
      "C:167",
      "C:168",
      "C:169",
      "C:170",
      "C:171",
      "C:172",
      "C:173",
      "C:174",
      "C:175",
      "C:176",
      "C:177",
      "C:178",
      "C:179",
      "C:180",
      "C:181",
      "C:182",
      "C:183",
      "C:184",
      "C:185",
      "C:186",
      "C:187",
      "C:188",
      "C:189",
      "C:190",
      "C:191",
      "C:192",
      "C:193",
      "C:194",
      "C:195",
      "C:196",
      "C:197",
      "C:198",
      "C:199",
      "C:200",
      "C:201",
      "C:202",
      "C:203",
      "C:204",
      "C:205",
      "C:206",
      "C:207",
      "C:208",
      "C:209",
      "C:210",
      "C:211",
      "C:212",
      "C:213",
      "C:214",
      "C:215",
      "C:216",
      "C:217",
      "C:218",
      "C:219",
      "C:220",
      "C:221",
      "C:222",
      "C:223",
      "C:224",
      "C:225",
      "C:226",
      "C:227",
      "C:228",
      "C:229",
      "C:230",
      "C:231",
      "C:232",
      "C:233",
      "C:234",
      "C:235",
      "C:236",
      "C:237",
      "C:238",
      "C:239",
      "C:240",
      "C:253",
      "C:254",
      "C:255",
      "C:256",
      "C:257",
      "C:258",
      "C:259",
      "C:260",
      "C:261",
      "C:262",
      "C:263",
      "C:264",
      "C:265",
      "C:266",
      "C:267",
      "C:268",
      "C:269",
      "C:270",
      "C:271",
      "C:272",
      "C:273",
      "C:274",
      "C:275",
      "C:276",
      "C:277",
      "C:278",
      "C:279",
      "C:280",
      "C:281",
      "C:282",
      "C:283",
      "C:284",
      "C:285",
      "C:286",
      "C:287",
      "C:288",
      "C:289",
      "C:290",
      "C:291",
      "C:292",
      "C:293",
      "C:294",
      "C:295",
      "C:296",
      "C:297",
      "C:298",
      "C:299",
      "C:300",
      "C:301",
      "C:302",
      "C:303",
      "C:304",
      "C:305",
      "C:306",
      "C:307"
    ],
    "B:264": [
      "A:135",
      "A:136",
      "A:137",
      "A:138",
      "A:139",
      "A:140",
      "A:141",
      "A:142",
      "A:143",
      "A:144",
      "A:145",
      "A:146",
      "A:147",
      "A:148",
      "A:149",
      "A:150",
      "A:151",
      "A:152",
      "A:153",
      "A:154",
      "A:155",
      "A:156",
      "A:157",
      "A:158",
      "A:159",
      "A:160",
      "A:161",
      "A:162",
      "A:163",
      "A:164",
      "A:165",
      "A:166",
      "A:167",
      "A:168",
      "A:169",
      "A:170",
      "A:171",
      "A:172",
      "A:173",
      "A:174",
      "A:175",
      "A:176",
      "A:177",
      "A:178",
      "A:179",
      "A:180",
      "A:181",
      "A:182",
      "A:183",
      "A:184",
      "A:185",
      "A:186",
      "A:187",
      "A:188",
      "A:189",
      "A:190",
      "A:191",
      "A:192",
      "A:193",
      "A:194",
      "A:195",
      "A:196",
      "A:197",
      "A:198",
      "A:199",
      "A:200",
      "A:201",
      "A:202",
      "A:203",
      "A:204",
      "A:205",
      "A:206",
      "A:207",
      "A:208",
      "A:209",
      "A:210",
      "A:211",
      "A:212",
      "A:213",
      "A:214",
      "A:215",
      "A:216",
      "A:217",
      "A:218",
      "A:219",
      "A:220",
      "A:221",
      "A:222",
      "A:223",
      "A:224",
      "A:225",
      "A:226",
      "A:227",
      "A:228",
      "A:229",
      "A:230",
      "A:231",
      "A:232",
      "A:233",
      "A:234",
      "A:235",
      "A:236",
      "A:237",
      "A:238",
      "A:239",
      "A:240",
      "A:253",
      "A:254",
      "A:255",
      "A:256",
      "A:257",
      "A:258",
      "A:259",
      "A:260",
      "A:261",
      "A:262",
      "A:263",
      "A:264",
      "A:265",
      "A:266",
      "A:267",
      "A:268",
      "A:269",
      "A:270",
      "A:271",
      "A:272",
      "A:273",
      "A:274",
      "A:275",
      "A:276",
      "A:277",
      "A:278",
      "A:279",
      "A:280",
      "A:281",
      "A:282",
      "A:283",
      "A:284",
      "A:285",
      "A:286",
      "A:287",
      "A:288",
      "A:289",
      "A:290",
      "A:291",
      "A:292",
      "A:293",
      "A:294",
      "A:295",
      "A:296",
      "A:297",
      "A:298",
      "A:299",
      "A:300",
      "A:301",
      "A:302",
      "A:303",
      "A:304",
      "A:305",
      "A:306",
      "A:307",
      "B:135",
      "B:136",
      "B:137",
      "B:138",
      "B:139",
      "B:140",
      "B:141",
      "B:142",
      "B:143",
      "B:144",
      "B:145",
      "B:146",
      "B:147",
      "B:148",
      "B:149",
      "B:150",
      "B:151",
      "B:152",
      "B:153",
      "B:154",
      "B:155",
      "B:156",
      "B:157",
      "B:158",
      "B:159",
      "B:160",
      "B:161",
      "B:162",
      "B:163",
      "B:164",
      "B:165",
      "B:166",
      "B:167",
      "B:168",
      "B:169",
      "B:170",
      "B:171",
      "B:172",
      "B:173",
      "B:174",
      "B:175",
      "B:176",
      "B:177",
      "B:178",
      "B:179",
      "B:180",
      "B:181",
      "B:182",
      "B:183",
      "B:184",
      "B:185",
      "B:186",
      "B:187",
      "B:188",
      "B:189",
      "B:190",
      "B:191",
      "B:192",
      "B:193",
      "B:194",
      "B:195",
      "B:196",
      "B:197",
      "B:198",
      "B:199",
      "B:200",
      "B:201",
      "B:202",
      "B:203",
      "B:204",
      "B:205",
      "B:206",
      "B:207",
      "B:208",
      "B:209",
      "B:210",
      "B:211",
      "B:212",
      "B:213",
      "B:214",
      "B:215",
      "B:216",
      "B:217",
      "B:218",
      "B:219",
      "B:220",
      "B:221",
      "B:222",
      "B:223",
      "B:224",
      "B:225",
      "B:226",
      "B:227",
      "B:228",
      "B:229",
      "B:230",
      "B:231",
      "B:232",
      "B:233",
      "B:234",
      "B:235",
      "B:236",
      "B:237",
      "B:238",
      "B:239",
      "B:240",
      "B:253",
      "B:254",
      "B:255",
      "B:256",
      "B:257",
      "B:258",
      "B:259",
      "B:260",
      "B:261",
      "B:262",
      "B:263",
      "B:265",
      "B:266",
      "B:267",
      "B:268",
      "B:269",
      "B:270",
      "B:271",
      "B:272",
      "B:273",
      "B:274",
      "B:275",
      "B:276",
      "B:277",
      "B:278",
      "B:279",
      "B:280",
      "B:281",
      "B:282",
      "B:283",
      "B:284",
      "B:285",
      "B:286",
      "B:287",
      "B:288",
      "B:289",
      "B:290",
      "B:291",
      "B:292",
      "B:293",
      "B:294",
      "B:295",
      "B:296",
      "B:297",
      "B:298",
      "B:299",
      "B:300",
      "B:301",
      "B:302",
      "B:303",
      "B:304",
      "B:305",
      "B:306",
      "B:307",
      "C:135",
      "C:136",
      "C:137",
      "C:138",
      "C:139",
      "C:140",
      "C:141",
      "C:142",
      "C:143",
      "C:144",
      "C:145",
      "C:146",
      "C:147",
      "C:148",
      "C:149",
      "C:150",
      "C:151",
      "C:152",
      "C:153",
      "C:154",
      "C:155",
      "C:156",
      "C:157",
      "C:158",
      "C:159",
      "C:160",
      "C:161",
      "C:162",
      "C:163",
      "C:164",
      "C:165",
      "C:166",
      "C:167",
      "C:168",
      "C:169",
      "C:170",
      "C:171",
      "C:172",
      "C:173",
      "C:174",
      "C:175",
      "C:176",
      "C:177",
      "C:178",
      "C:179",
      "C:180",
      "C:181",
      "C:182",
      "C:183",
      "C:184",
      "C:185",
      "C:186",
      "C:187",
      "C:188",
      "C:189",
      "C:190",
      "C:191",
      "C:192",
      "C:193",
      "C:194",
      "C:195",
      "C:196",
      "C:197",
      "C:198",
      "C:199",
      "C:200",
      "C:201",
      "C:202",
      "C:203",
      "C:204",
      "C:205",
      "C:206",
      "C:207",
      "C:208",
      "C:209",
      "C:210",
      "C:211",
      "C:212",
      "C:213",
      "C:214",
      "C:215",
      "C:216",
      "C:217",
      "C:218",
      "C:219",
      "C:220",
      "C:221",
      "C:222",
      "C:223",
      "C:224",
      "C:225",
      "C:226",
      "C:227",
      "C:228",
      "C:229",
      "C:230",
      "C:231",
      "C:232",
      "C:233",
      "C:234",
      "C:235",
      "C:236",
      "C:237",
      "C:238",
      "C:239",
      "C:240",
      "C:253",
      "C:254",
      "C:255",
      "C:256",
      "C:257",
      "C:258",
      "C:259",
      "C:260",
      "C:261",
      "C:262",
      "C:263",
      "C:264",
      "C:265",
      "C:266",
      "C:267",
      "C:268",
      "C:269",
      "C:270",
      "C:271",
      "C:272",
      "C:273",
      "C:274",
      "C:275",
      "C:276",
      "C:277",
      "C:278",
      "C:279",
      "C:280",
      "C:281",
      "C:282",
      "C:283",
      "C:284",
      "C:285",
      "C:286",
      "C:287",
      "C:288",
      "C:289",
      "C:290",
      "C:291",
      "C:292",
      "C:293",
      "C:294",
      "C:295",
      "C:296",
      "C:297",
      "C:298",
      "C:299",
      "C:300",
      "C:301",
      "C:302",
      "C:303",
      "C:304",
      "C:305",
      "C:306",
      "C:307"
    ],
    "B:265": [
      "A:135",
      "A:136",
      "A:137",
      "A:138",
      "A:139",
      "A:140",
      "A:141",
      "A:142",
      "A:143",
      "A:144",
      "A:145",
      "A:146",
      "A:147",
      "A:148",
      "A:149",
      "A:150",
      "A:151",
      "A:152",
      "A:153",
      "A:154",
      "A:155",
      "A:156",
      "A:157",
      "A:158",
      "A:159",
      "A:160",
      "A:161",
      "A:162",
      "A:163",
      "A:164",
      "A:165",
      "A:166",
      "A:167",
      "A:168",
      "A:169",
      "A:170",
      "A:171",
      "A:172",
      "A:173",
      "A:174",
      "A:175",
      "A:176",
      "A:177",
      "A:178",
      "A:179",
      "A:180",
      "A:181",
      "A:182",
      "A:183",
      "A:184",
      "A:185",
      "A:186",
      "A:187",
      "A:188",
      "A:189",
      "A:190",
      "A:191",
      "A:192",
      "A:193",
      "A:194",
      "A:195",
      "A:196",
      "A:197",
      "A:198",
      "A:199",
      "A:200",
      "A:201",
      "A:202",
      "A:203",
      "A:204",
      "A:205",
      "A:206",
      "A:207",
      "A:208",
      "A:209",
      "A:210",
      "A:211",
      "A:212",
      "A:213",
      "A:214",
      "A:215",
      "A:216",
      "A:217",
      "A:218",
      "A:219",
      "A:220",
      "A:221",
      "A:222",
      "A:223",
      "A:224",
      "A:225",
      "A:226",
      "A:227",
      "A:228",
      "A:229",
      "A:230",
      "A:231",
      "A:232",
      "A:233",
      "A:234",
      "A:235",
      "A:236",
      "A:237",
      "A:238",
      "A:239",
      "A:240",
      "A:253",
      "A:254",
      "A:255",
      "A:256",
      "A:257",
      "A:258",
      "A:259",
      "A:260",
      "A:261",
      "A:262",
      "A:263",
      "A:264",
      "A:265",
      "A:266",
      "A:267",
      "A:268",
      "A:269",
      "A:270",
      "A:271",
      "A:272",
      "A:273",
      "A:274",
      "A:275",
      "A:276",
      "A:277",
      "A:278",
      "A:279",
      "A:280",
      "A:281",
      "A:282",
      "A:283",
      "A:284",
      "A:285",
      "A:286",
      "A:287",
      "A:288",
      "A:289",
      "A:290",
      "A:291",
      "A:292",
      "A:293",
      "A:294",
      "A:295",
      "A:296",
      "A:297",
      "A:298",
      "A:299",
      "A:300",
      "A:301",
      "A:302",
      "A:303",
      "A:304",
      "A:305",
      "A:306",
      "A:307",
      "B:135",
      "B:136",
      "B:137",
      "B:138",
      "B:139",
      "B:140",
      "B:141",
      "B:142",
      "B:143",
      "B:144",
      "B:145",
      "B:146",
      "B:147",
      "B:148",
      "B:149",
      "B:150",
      "B:151",
      "B:152",
      "B:153",
      "B:154",
      "B:155",
      "B:156",
      "B:157",
      "B:158",
      "B:159",
      "B:160",
      "B:161",
      "B:162",
      "B:163",
      "B:164",
      "B:165",
      "B:166",
      "B:167",
      "B:168",
      "B:169",
      "B:170",
      "B:171",
      "B:172",
      "B:173",
      "B:174",
      "B:175",
      "B:176",
      "B:177",
      "B:178",
      "B:179",
      "B:180",
      "B:181",
      "B:182",
      "B:183",
      "B:184",
      "B:185",
      "B:186",
      "B:187",
      "B:188",
      "B:189",
      "B:190",
      "B:191",
      "B:192",
      "B:193",
      "B:194",
      "B:195",
      "B:196",
      "B:197",
      "B:198",
      "B:199",
      "B:200",
      "B:201",
      "B:202",
      "B:203",
      "B:204",
      "B:205",
      "B:206",
      "B:207",
      "B:208",
      "B:209",
      "B:210",
      "B:211",
      "B:212",
      "B:213",
      "B:214",
      "B:215",
      "B:216",
      "B:217",
      "B:218",
      "B:219",
      "B:220",
      "B:221",
      "B:222",
      "B:223",
      "B:224",
      "B:225",
      "B:226",
      "B:227",
      "B:228",
      "B:229",
      "B:230",
      "B:231",
      "B:232",
      "B:233",
      "B:234",
      "B:235",
      "B:236",
      "B:237",
      "B:238",
      "B:239",
      "B:240",
      "B:253",
      "B:254",
      "B:255",
      "B:256",
      "B:257",
      "B:258",
      "B:259",
      "B:260",
      "B:261",
      "B:262",
      "B:263",
      "B:264",
      "B:266",
      "B:267",
      "B:268",
      "B:269",
      "B:270",
      "B:271",
      "B:272",
      "B:273",
      "B:274",
      "B:275",
      "B:276",
      "B:277",
      "B:278",
      "B:279",
      "B:280",
      "B:281",
      "B:282",
      "B:283",
      "B:284",
      "B:285",
      "B:286",
      "B:287",
      "B:288",
      "B:289",
      "B:290",
      "B:291",
      "B:292",
      "B:293",
      "B:294",
      "B:295",
      "B:296",
      "B:297",
      "B:298",
      "B:299",
      "B:300",
      "B:301",
      "B:302",
      "B:303",
      "B:304",
      "B:305",
      "B:306",
      "B:307",
      "C:135",
      "C:136",
      "C:137",
      "C:138",
      "C:139",
      "C:140",
      "C:141",
      "C:142",
      "C:143",
      "C:144",
      "C:145",
      "C:146",
      "C:147",
      "C:148",
      "C:149",
      "C:150",
      "C:151",
      "C:152",
      "C:153",
      "C:154",
      "C:155",
      "C:156",
      "C:157",
      "C:158",
      "C:159",
      "C:160",
      "C:161",
      "C:162",
      "C:163",
      "C:164",
      "C:165",
      "C:166",
      "C:167",
      "C:168",
      "C:169",
      "C:170",
      "C:171",
      "C:172",
      "C:173",
      "C:174",
      "C:175",
      "C:176",
      "C:177",
      "C:178",
      "C:179",
      "C:180",
      "C:181",
      "C:182",
      "C:183",
      "C:184",
      "C:185",
      "C:186",
      "C:187",
      "C:188",
      "C:189",
      "C:190",
      "C:191",
      "C:192",
      "C:193",
      "C:194",
      "C:195",
      "C:196",
      "C:197",
      "C:198",
      "C:199",
      "C:200",
      "C:201",
      "C:202",
      "C:203",
      "C:204",
      "C:205",
      "C:206",
      "C:207",
      "C:208",
      "C:209",
      "C:210",
      "C:211",
      "C:212",
      "C:213",
      "C:214",
      "C:215",
      "C:216",
      "C:217",
      "C:218",
      "C:219",
      "C:220",
      "C:221",
      "C:222",
      "C:223",
      "C:224",
      "C:225",
      "C:226",
      "C:227",
      "C:228",
      "C:229",
      "C:230",
      "C:231",
      "C:232",
      "C:233",
      "C:234",
      "C:235",
      "C:236",
      "C:237",
      "C:238",
      "C:239",
      "C:240",
      "C:253",
      "C:254",
      "C:255",
      "C:256",
      "C:257",
      "C:258",
      "C:259",
      "C:260",
      "C:261",
      "C:262",
      "C:263",
      "C:264",
      "C:265",
      "C:266",
      "C:267",
      "C:268",
      "C:269",
      "C:270",
      "C:271",
      "C:272",
      "C:273",
      "C:274",
      "C:275",
      "C:276",
      "C:277",
      "C:278",
      "C:279",
      "C:280",
      "C:281",
      "C:282",
      "C:283",
      "C:284",
      "C:285",
      "C:286",
      "C:287",
      "C:288",
      "C:289",
      "C:290",
      "C:291",
      "C:292",
      "C:293",
      "C:294",
      "C:295",
      "C:296",
      "C:297",
      "C:298",
      "C:299",
      "C:300",
      "C:301",
      "C:302",
      "C:303",
      "C:304",
      "C:305",
      "C:306",
      "C:307"
    ],
    "B:266": [
      "A:135",
      "A:136",
      "A:137",
      "A:138",
      "A:139",
      "A:140",
      "A:141",
      "A:142",
      "A:143",
      "A:144",
      "A:145",
      "A:146",
      "A:147",
      "A:148",
      "A:149",
      "A:150",
      "A:151",
      "A:152",
      "A:153",
      "A:154",
      "A:155",
      "A:156",
      "A:157",
      "A:158",
      "A:159",
      "A:160",
      "A:161",
      "A:162",
      "A:163",
      "A:164",
      "A:165",
      "A:166",
      "A:167",
      "A:168",
      "A:169",
      "A:170",
      "A:171",
      "A:172",
      "A:173",
      "A:174",
      "A:175",
      "A:176",
      "A:177",
      "A:178",
      "A:179",
      "A:180",
      "A:181",
      "A:182",
      "A:183",
      "A:184",
      "A:185",
      "A:186",
      "A:187",
      "A:188",
      "A:189",
      "A:190",
      "A:191",
      "A:192",
      "A:193",
      "A:194",
      "A:195",
      "A:196",
      "A:197",
      "A:198",
      "A:199",
      "A:200",
      "A:201",
      "A:202",
      "A:203",
      "A:204",
      "A:205",
      "A:206",
      "A:207",
      "A:208",
      "A:209",
      "A:210",
      "A:211",
      "A:212",
      "A:213",
      "A:214",
      "A:215",
      "A:216",
      "A:217",
      "A:218",
      "A:219",
      "A:220",
      "A:221",
      "A:222",
      "A:223",
      "A:224",
      "A:225",
      "A:226",
      "A:227",
      "A:228",
      "A:229",
      "A:230",
      "A:231",
      "A:232",
      "A:233",
      "A:234",
      "A:235",
      "A:236",
      "A:237",
      "A:238",
      "A:239",
      "A:240",
      "A:253",
      "A:254",
      "A:255",
      "A:256",
      "A:257",
      "A:258",
      "A:259",
      "A:260",
      "A:261",
      "A:262",
      "A:263",
      "A:264",
      "A:265",
      "A:266",
      "A:267",
      "A:268",
      "A:269",
      "A:270",
      "A:271",
      "A:272",
      "A:273",
      "A:274",
      "A:275",
      "A:276",
      "A:277",
      "A:278",
      "A:279",
      "A:280",
      "A:281",
      "A:282",
      "A:283",
      "A:284",
      "A:285",
      "A:286",
      "A:287",
      "A:288",
      "A:289",
      "A:290",
      "A:291",
      "A:292",
      "A:293",
      "A:294",
      "A:295",
      "A:296",
      "A:297",
      "A:298",
      "A:299",
      "A:300",
      "A:301",
      "A:302",
      "A:303",
      "A:304",
      "A:305",
      "A:306",
      "A:307",
      "B:135",
      "B:136",
      "B:137",
      "B:138",
      "B:139",
      "B:140",
      "B:141",
      "B:142",
      "B:143",
      "B:144",
      "B:145",
      "B:146",
      "B:147",
      "B:148",
      "B:149",
      "B:150",
      "B:151",
      "B:152",
      "B:153",
      "B:154",
      "B:155",
      "B:156",
      "B:157",
      "B:158",
      "B:159",
      "B:160",
      "B:161",
      "B:162",
      "B:163",
      "B:164",
      "B:165",
      "B:166",
      "B:167",
      "B:168",
      "B:169",
      "B:170",
      "B:171",
      "B:172",
      "B:173",
      "B:174",
      "B:175",
      "B:176",
      "B:177",
      "B:178",
      "B:179",
      "B:180",
      "B:181",
      "B:182",
      "B:183",
      "B:184",
      "B:185",
      "B:186",
      "B:187",
      "B:188",
      "B:189",
      "B:190",
      "B:191",
      "B:192",
      "B:193",
      "B:194",
      "B:195",
      "B:196",
      "B:197",
      "B:198",
      "B:199",
      "B:200",
      "B:201",
      "B:202",
      "B:203",
      "B:204",
      "B:205",
      "B:206",
      "B:207",
      "B:208",
      "B:209",
      "B:210",
      "B:211",
      "B:212",
      "B:213",
      "B:214",
      "B:215",
      "B:216",
      "B:217",
      "B:218",
      "B:219",
      "B:220",
      "B:221",
      "B:222",
      "B:223",
      "B:224",
      "B:225",
      "B:226",
      "B:227",
      "B:228",
      "B:229",
      "B:230",
      "B:231",
      "B:232",
      "B:233",
      "B:234",
      "B:235",
      "B:236",
      "B:237",
      "B:238",
      "B:239",
      "B:240",
      "B:253",
      "B:254",
      "B:255",
      "B:256",
      "B:257",
      "B:258",
      "B:259",
      "B:260",
      "B:261",
      "B:262",
      "B:263",
      "B:264",
      "B:265",
      "B:267",
      "B:268",
      "B:269",
      "B:270",
      "B:271",
      "B:272",
      "B:273",
      "B:274",
      "B:275",
      "B:276",
      "B:277",
      "B:278",
      "B:279",
      "B:280",
      "B:281",
      "B:282",
      "B:283",
      "B:284",
      "B:285",
      "B:286",
      "B:287",
      "B:288",
      "B:289",
      "B:290",
      "B:291",
      "B:292",
      "B:293",
      "B:294",
      "B:295",
      "B:296",
      "B:297",
      "B:298",
      "B:299",
      "B:300",
      "B:301",
      "B:302",
      "B:303",
      "B:304",
      "B:305",
      "B:306",
      "B:307",
      "C:135",
      "C:136",
      "C:137",
      "C:138",
      "C:139",
      "C:140",
      "C:141",
      "C:142",
      "C:143",
      "C:144",
      "C:145",
      "C:146",
      "C:147",
      "C:148",
      "C:149",
      "C:150",
      "C:151",
      "C:152",
      "C:153",
      "C:154",
      "C:155",
      "C:156",
      "C:157",
      "C:158",
      "C:159",
      "C:160",
      "C:161",
      "C:162",
      "C:163",
      "C:164",
      "C:165",
      "C:166",
      "C:167",
      "C:168",
      "C:169",
      "C:170",
      "C:171",
      "C:172",
      "C:173",
      "C:174",
      "C:175",
      "C:176",
      "C:177",
      "C:178",
      "C:179",
      "C:180",
      "C:181",
      "C:182",
      "C:183",
      "C:184",
      "C:185",
      "C:186",
      "C:187",
      "C:188",
      "C:189",
      "C:190",
      "C:191",
      "C:192",
      "C:193",
      "C:194",
      "C:195",
      "C:196",
      "C:197",
      "C:198",
      "C:199",
      "C:200",
      "C:201",
      "C:202",
      "C:203",
      "C:204",
      "C:205",
      "C:206",
      "C:207",
      "C:208",
      "C:209",
      "C:210",
      "C:211",
      "C:212",
      "C:213",
      "C:214",
      "C:215",
      "C:216",
      "C:217",
      "C:218",
      "C:219",
      "C:220",
      "C:221",
      "C:222",
      "C:223",
      "C:224",
      "C:225",
      "C:226",
      "C:227",
      "C:228",
      "C:229",
      "C:230",
      "C:231",
      "C:232",
      "C:233",
      "C:234",
      "C:235",
      "C:236",
      "C:237",
      "C:238",
      "C:239",
      "C:240",
      "C:253",
      "C:254",
      "C:255",
      "C:256",
      "C:257",
      "C:258",
      "C:259",
      "C:260",
      "C:261",
      "C:262",
      "C:263",
      "C:264",
      "C:265",
      "C:266",
      "C:267",
      "C:268",
      "C:269",
      "C:270",
      "C:271",
      "C:272",
      "C:273",
      "C:274",
      "C:275",
      "C:276",
      "C:277",
      "C:278",
      "C:279",
      "C:280",
      "C:281",
      "C:282",
      "C:283",
      "C:284",
      "C:285",
      "C:286",
      "C:287",
      "C:288",
      "C:289",
      "C:290",
      "C:291",
      "C:292",
      "C:293",
      "C:294",
      "C:295",
      "C:296",
      "C:297",
      "C:298",
      "C:299",
      "C:300",
      "C:301",
      "C:302",
      "C:303",
      "C:304",
      "C:305",
      "C:306",
      "C:307"
    ],
    "B:267": [
      "A:135",
      "A:136",
      "A:137",
      "A:138",
      "A:139",
      "A:140",
      "A:141",
      "A:142",
      "A:143",
      "A:144",
      "A:145",
      "A:146",
      "A:147",
      "A:148",
      "A:149",
      "A:150",
      "A:151",
      "A:152",
      "A:153",
      "A:154",
      "A:155",
      "A:156",
      "A:157",
      "A:158",
      "A:159",
      "A:160",
      "A:161",
      "A:162",
      "A:163",
      "A:164",
      "A:165",
      "A:166",
      "A:167",
      "A:168",
      "A:169",
      "A:170",
      "A:171",
      "A:172",
      "A:173",
      "A:174",
      "A:175",
      "A:176",
      "A:177",
      "A:178",
      "A:179",
      "A:180",
      "A:181",
      "A:182",
      "A:183",
      "A:184",
      "A:185",
      "A:186",
      "A:187",
      "A:188",
      "A:189",
      "A:190",
      "A:191",
      "A:192",
      "A:193",
      "A:194",
      "A:195",
      "A:196",
      "A:197",
      "A:198",
      "A:199",
      "A:200",
      "A:201",
      "A:202",
      "A:203",
      "A:204",
      "A:205",
      "A:206",
      "A:207",
      "A:208",
      "A:209",
      "A:210",
      "A:211",
      "A:212",
      "A:213",
      "A:214",
      "A:215",
      "A:216",
      "A:217",
      "A:218",
      "A:219",
      "A:220",
      "A:221",
      "A:222",
      "A:223",
      "A:224",
      "A:225",
      "A:226",
      "A:227",
      "A:228",
      "A:229",
      "A:230",
      "A:231",
      "A:232",
      "A:233",
      "A:234",
      "A:235",
      "A:236",
      "A:237",
      "A:238",
      "A:239",
      "A:240",
      "A:253",
      "A:254",
      "A:255",
      "A:256",
      "A:257",
      "A:258",
      "A:259",
      "A:260",
      "A:261",
      "A:262",
      "A:263",
      "A:264",
      "A:265",
      "A:266",
      "A:267",
      "A:268",
      "A:269",
      "A:270",
      "A:271",
      "A:272",
      "A:273",
      "A:274",
      "A:275",
      "A:276",
      "A:277",
      "A:278",
      "A:279",
      "A:280",
      "A:281",
      "A:282",
      "A:283",
      "A:284",
      "A:285",
      "A:286",
      "A:287",
      "A:288",
      "A:289",
      "A:290",
      "A:291",
      "A:292",
      "A:293",
      "A:294",
      "A:295",
      "A:296",
      "A:297",
      "A:298",
      "A:299",
      "A:300",
      "A:301",
      "A:302",
      "A:303",
      "A:304",
      "A:305",
      "A:306",
      "A:307",
      "B:135",
      "B:136",
      "B:137",
      "B:138",
      "B:139",
      "B:140",
      "B:141",
      "B:142",
      "B:143",
      "B:144",
      "B:145",
      "B:146",
      "B:147",
      "B:148",
      "B:149",
      "B:150",
      "B:151",
      "B:152",
      "B:153",
      "B:154",
      "B:155",
      "B:156",
      "B:157",
      "B:158",
      "B:159",
      "B:160",
      "B:161",
      "B:162",
      "B:163",
      "B:164",
      "B:165",
      "B:166",
      "B:167",
      "B:168",
      "B:169",
      "B:170",
      "B:171",
      "B:172",
      "B:173",
      "B:174",
      "B:175",
      "B:176",
      "B:177",
      "B:178",
      "B:179",
      "B:180",
      "B:181",
      "B:182",
      "B:183",
      "B:184",
      "B:185",
      "B:186",
      "B:187",
      "B:188",
      "B:189",
      "B:190",
      "B:191",
      "B:192",
      "B:193",
      "B:194",
      "B:195",
      "B:196",
      "B:197",
      "B:198",
      "B:199",
      "B:200",
      "B:201",
      "B:202",
      "B:203",
      "B:204",
      "B:205",
      "B:206",
      "B:207",
      "B:208",
      "B:209",
      "B:210",
      "B:211",
      "B:212",
      "B:213",
      "B:214",
      "B:215",
      "B:216",
      "B:217",
      "B:218",
      "B:219",
      "B:220",
      "B:221",
      "B:222",
      "B:223",
      "B:224",
      "B:225",
      "B:226",
      "B:227",
      "B:228",
      "B:229",
      "B:230",
      "B:231",
      "B:232",
      "B:233",
      "B:234",
      "B:235",
      "B:236",
      "B:237",
      "B:238",
      "B:239",
      "B:240",
      "B:253",
      "B:254",
      "B:255",
      "B:256",
      "B:257",
      "B:258",
      "B:259",
      "B:260",
      "B:261",
      "B:262",
      "B:263",
      "B:264",
      "B:265",
      "B:266",
      "B:268",
      "B:269",
      "B:270",
      "B:271",
      "B:272",
      "B:273",
      "B:274",
      "B:275",
      "B:276",
      "B:277",
      "B:278",
      "B:279",
      "B:280",
      "B:281",
      "B:282",
      "B:283",
      "B:284",
      "B:285",
      "B:286",
      "B:287",
      "B:288",
      "B:289",
      "B:290",
      "B:291",
      "B:292",
      "B:293",
      "B:294",
      "B:295",
      "B:296",
      "B:297",
      "B:298",
      "B:299",
      "B:300",
      "B:301",
      "B:302",
      "B:303",
      "B:304",
      "B:305",
      "B:306",
      "B:307",
      "C:135",
      "C:136",
      "C:137",
      "C:138",
      "C:139",
      "C:140",
      "C:141",
      "C:142",
      "C:143",
      "C:144",
      "C:145",
      "C:146",
      "C:147",
      "C:148",
      "C:149",
      "C:150",
      "C:151",
      "C:152",
      "C:153",
      "C:154",
      "C:155",
      "C:156",
      "C:157",
      "C:158",
      "C:159",
      "C:160",
      "C:161",
      "C:162",
      "C:163",
      "C:164",
      "C:165",
      "C:166",
      "C:167",
      "C:168",
      "C:169",
      "C:170",
      "C:171",
      "C:172",
      "C:173",
      "C:174",
      "C:175",
      "C:176",
      "C:177",
      "C:178",
      "C:179",
      "C:180",
      "C:181",
      "C:182",
      "C:183",
      "C:184",
      "C:185",
      "C:186",
      "C:187",
      "C:188",
      "C:189",
      "C:190",
      "C:191",
      "C:192",
      "C:193",
      "C:194",
      "C:195",
      "C:196",
      "C:197",
      "C:198",
      "C:199",
      "C:200",
      "C:201",
      "C:202",
      "C:203",
      "C:204",
      "C:205",
      "C:206",
      "C:207",
      "C:208",
      "C:209",
      "C:210",
      "C:211",
      "C:212",
      "C:213",
      "C:214",
      "C:215",
      "C:216",
      "C:217",
      "C:218",
      "C:219",
      "C:220",
      "C:221",
      "C:222",
      "C:223",
      "C:224",
      "C:225",
      "C:226",
      "C:227",
      "C:228",
      "C:229",
      "C:230",
      "C:231",
      "C:232",
      "C:233",
      "C:234",
      "C:235",
      "C:236",
      "C:237",
      "C:238",
      "C:239",
      "C:240",
      "C:253",
      "C:254",
      "C:255",
      "C:256",
      "C:257",
      "C:258",
      "C:259",
      "C:260",
      "C:261",
      "C:262",
      "C:263",
      "C:264",
      "C:265",
      "C:266",
      "C:267",
      "C:268",
      "C:269",
      "C:270",
      "C:271",
      "C:272",
      "C:273",
      "C:274",
      "C:275",
      "C:276",
      "C:277",
      "C:278",
      "C:279",
      "C:280",
      "C:281",
      "C:282",
      "C:283",
      "C:284",
      "C:285",
      "C:286",
      "C:287",
      "C:288",
      "C:289",
      "C:290",
      "C:291",
      "C:292",
      "C:293",
      "C:294",
      "C:295",
      "C:296",
      "C:297",
      "C:298",
      "C:299",
      "C:300",
      "C:301",
      "C:302",
      "C:303",
      "C:304",
      "C:305",
      "C:306",
      "C:307"
    ],
    "B:268": [
      "A:135",
      "A:136",
      "A:137",
      "A:138",
      "A:139",
      "A:140",
      "A:141",
      "A:142",
      "A:143",
      "A:144",
      "A:145",
      "A:146",
      "A:147",
      "A:148",
      "A:149",
      "A:150",
      "A:151",
      "A:152",
      "A:153",
      "A:154",
      "A:155",
      "A:156",
      "A:157",
      "A:158",
      "A:159",
      "A:160",
      "A:161",
      "A:162",
      "A:163",
      "A:164",
      "A:165",
      "A:166",
      "A:167",
      "A:168",
      "A:169",
      "A:170",
      "A:171",
      "A:172",
      "A:173",
      "A:174",
      "A:175",
      "A:176",
      "A:177",
      "A:178",
      "A:179",
      "A:180",
      "A:181",
      "A:182",
      "A:183",
      "A:184",
      "A:185",
      "A:186",
      "A:187",
      "A:188",
      "A:189",
      "A:190",
      "A:191",
      "A:192",
      "A:193",
      "A:194",
      "A:195",
      "A:196",
      "A:197",
      "A:198",
      "A:199",
      "A:200",
      "A:201",
      "A:202",
      "A:203",
      "A:204",
      "A:205",
      "A:206",
      "A:207",
      "A:208",
      "A:209",
      "A:210",
      "A:211",
      "A:212",
      "A:213",
      "A:214",
      "A:215",
      "A:216",
      "A:217",
      "A:218",
      "A:219",
      "A:220",
      "A:221",
      "A:222",
      "A:223",
      "A:224",
      "A:225",
      "A:226",
      "A:227",
      "A:228",
      "A:229",
      "A:230",
      "A:231",
      "A:232",
      "A:233",
      "A:234",
      "A:235",
      "A:236",
      "A:237",
      "A:238",
      "A:239",
      "A:240",
      "A:253",
      "A:254",
      "A:255",
      "A:256",
      "A:257",
      "A:258",
      "A:259",
      "A:260",
      "A:261",
      "A:262",
      "A:263",
      "A:264",
      "A:265",
      "A:266",
      "A:267",
      "A:268",
      "A:269",
      "A:270",
      "A:271",
      "A:272",
      "A:273",
      "A:274",
      "A:275",
      "A:276",
      "A:277",
      "A:278",
      "A:279",
      "A:280",
      "A:281",
      "A:282",
      "A:283",
      "A:284",
      "A:285",
      "A:286",
      "A:287",
      "A:288",
      "A:289",
      "A:290",
      "A:291",
      "A:292",
      "A:293",
      "A:294",
      "A:295",
      "A:296",
      "A:297",
      "A:298",
      "A:299",
      "A:300",
      "A:301",
      "A:302",
      "A:303",
      "A:304",
      "A:305",
      "A:306",
      "A:307",
      "B:135",
      "B:136",
      "B:137",
      "B:138",
      "B:139",
      "B:140",
      "B:141",
      "B:142",
      "B:143",
      "B:144",
      "B:145",
      "B:146",
      "B:147",
      "B:148",
      "B:149",
      "B:150",
      "B:151",
      "B:152",
      "B:153",
      "B:154",
      "B:155",
      "B:156",
      "B:157",
      "B:158",
      "B:159",
      "B:160",
      "B:161",
      "B:162",
      "B:163",
      "B:164",
      "B:165",
      "B:166",
      "B:167",
      "B:168",
      "B:169",
      "B:170",
      "B:171",
      "B:172",
      "B:173",
      "B:174",
      "B:175",
      "B:176",
      "B:177",
      "B:178",
      "B:179",
      "B:180",
      "B:181",
      "B:182",
      "B:183",
      "B:184",
      "B:185",
      "B:186",
      "B:187",
      "B:188",
      "B:189",
      "B:190",
      "B:191",
      "B:192",
      "B:193",
      "B:194",
      "B:195",
      "B:196",
      "B:197",
      "B:198",
      "B:199",
      "B:200",
      "B:201",
      "B:202",
      "B:203",
      "B:204",
      "B:205",
      "B:206",
      "B:207",
      "B:208",
      "B:209",
      "B:210",
      "B:211",
      "B:212",
      "B:213",
      "B:214",
      "B:215",
      "B:216",
      "B:217",
      "B:218",
      "B:219",
      "B:220",
      "B:221",
      "B:222",
      "B:223",
      "B:224",
      "B:225",
      "B:226",
      "B:227",
      "B:228",
      "B:229",
      "B:230",
      "B:231",
      "B:232",
      "B:233",
      "B:234",
      "B:235",
      "B:236",
      "B:237",
      "B:238",
      "B:239",
      "B:240",
      "B:253",
      "B:254",
      "B:255",
      "B:256",
      "B:257",
      "B:258",
      "B:259",
      "B:260",
      "B:261",
      "B:262",
      "B:263",
      "B:264",
      "B:265",
      "B:266",
      "B:267",
      "B:269",
      "B:270",
      "B:271",
      "B:272",
      "B:273",
      "B:274",
      "B:275",
      "B:276",
      "B:277",
      "B:278",
      "B:279",
      "B:280",
      "B:281",
      "B:282",
      "B:283",
      "B:284",
      "B:285",
      "B:286",
      "B:287",
      "B:288",
      "B:289",
      "B:290",
      "B:291",
      "B:292",
      "B:293",
      "B:294",
      "B:295",
      "B:296",
      "B:297",
      "B:298",
      "B:299",
      "B:300",
      "B:301",
      "B:302",
      "B:303",
      "B:304",
      "B:305",
      "B:306",
      "B:307",
      "C:135",
      "C:136",
      "C:137",
      "C:138",
      "C:139",
      "C:140",
      "C:141",
      "C:142",
      "C:143",
      "C:144",
      "C:145",
      "C:146",
      "C:147",
      "C:148",
      "C:149",
      "C:150",
      "C:151",
      "C:152",
      "C:153",
      "C:154",
      "C:155",
      "C:156",
      "C:157",
      "C:158",
      "C:159",
      "C:160",
      "C:161",
      "C:162",
      "C:163",
      "C:164",
      "C:165",
      "C:166",
      "C:167",
      "C:168",
      "C:169",
      "C:170",
      "C:171",
      "C:172",
      "C:173",
      "C:174",
      "C:175",
      "C:176",
      "C:177",
      "C:178",
      "C:179",
      "C:180",
      "C:181",
      "C:182",
      "C:183",
      "C:184",
      "C:185",
      "C:186",
      "C:187",
      "C:188",
      "C:189",
      "C:190",
      "C:191",
      "C:192",
      "C:193",
      "C:194",
      "C:195",
      "C:196",
      "C:197",
      "C:198",
      "C:199",
      "C:200",
      "C:201",
      "C:202",
      "C:203",
      "C:204",
      "C:205",
      "C:206",
      "C:207",
      "C:208",
      "C:209",
      "C:210",
      "C:211",
      "C:212",
      "C:213",
      "C:214",
      "C:215",
      "C:216",
      "C:217",
      "C:218",
      "C:219",
      "C:220",
      "C:221",
      "C:222",
      "C:223",
      "C:224",
      "C:225",
      "C:226",
      "C:227",
      "C:228",
      "C:229",
      "C:230",
      "C:231",
      "C:232",
      "C:233",
      "C:234",
      "C:235",
      "C:236",
      "C:237",
      "C:238",
      "C:239",
      "C:240",
      "C:253",
      "C:254",
      "C:255",
      "C:256",
      "C:257",
      "C:258",
      "C:259",
      "C:260",
      "C:261",
      "C:262",
      "C:263",
      "C:264",
      "C:265",
      "C:266",
      "C:267",
      "C:268",
      "C:269",
      "C:270",
      "C:271",
      "C:272",
      "C:273",
      "C:274",
      "C:275",
      "C:276",
      "C:277",
      "C:278",
      "C:279",
      "C:280",
      "C:281",
      "C:282",
      "C:283",
      "C:284",
      "C:285",
      "C:286",
      "C:287",
      "C:288",
      "C:289",
      "C:290",
      "C:291",
      "C:292",
      "C:293",
      "C:294",
      "C:295",
      "C:296",
      "C:297",
      "C:298",
      "C:299",
      "C:300",
      "C:301",
      "C:302",
      "C:303",
      "C:304",
      "C:305",
      "C:306",
      "C:307"
    ],
    "B:269": [
      "A:135",
      "A:136",
      "A:137",
      "A:138",
      "A:139",
      "A:140",
      "A:141",
      "A:142",
      "A:143",
      "A:144",
      "A:145",
      "A:146",
      "A:147",
      "A:148",
      "A:149",
      "A:150",
      "A:151",
      "A:152",
      "A:153",
      "A:154",
      "A:155",
      "A:156",
      "A:157",
      "A:158",
      "A:159",
      "A:160",
      "A:161",
      "A:162",
      "A:163",
      "A:164",
      "A:165",
      "A:166",
      "A:167",
      "A:168",
      "A:169",
      "A:170",
      "A:171",
      "A:172",
      "A:173",
      "A:174",
      "A:175",
      "A:176",
      "A:177",
      "A:178",
      "A:179",
      "A:180",
      "A:181",
      "A:182",
      "A:183",
      "A:184",
      "A:185",
      "A:186",
      "A:187",
      "A:188",
      "A:189",
      "A:190",
      "A:191",
      "A:192",
      "A:193",
      "A:194",
      "A:195",
      "A:196",
      "A:197",
      "A:198",
      "A:199",
      "A:200",
      "A:201",
      "A:202",
      "A:203",
      "A:204",
      "A:205",
      "A:206",
      "A:207",
      "A:208",
      "A:209",
      "A:210",
      "A:211",
      "A:212",
      "A:213",
      "A:214",
      "A:215",
      "A:216",
      "A:217",
      "A:218",
      "A:219",
      "A:220",
      "A:221",
      "A:222",
      "A:223",
      "A:224",
      "A:225",
      "A:226",
      "A:227",
      "A:228",
      "A:229",
      "A:230",
      "A:231",
      "A:232",
      "A:233",
      "A:234",
      "A:235",
      "A:236",
      "A:237",
      "A:238",
      "A:239",
      "A:240",
      "A:253",
      "A:254",
      "A:255",
      "A:256",
      "A:257",
      "A:258",
      "A:259",
      "A:260",
      "A:261",
      "A:262",
      "A:263",
      "A:264",
      "A:265",
      "A:266",
      "A:267",
      "A:268",
      "A:269",
      "A:270",
      "A:271",
      "A:272",
      "A:273",
      "A:274",
      "A:275",
      "A:276",
      "A:277",
      "A:278",
      "A:279",
      "A:280",
      "A:281",
      "A:282",
      "A:283",
      "A:284",
      "A:285",
      "A:286",
      "A:287",
      "A:288",
      "A:289",
      "A:290",
      "A:291",
      "A:292",
      "A:293",
      "A:294",
      "A:295",
      "A:296",
      "A:297",
      "A:298",
      "A:299",
      "A:300",
      "A:301",
      "A:302",
      "A:303",
      "A:304",
      "A:305",
      "A:306",
      "A:307",
      "B:135",
      "B:136",
      "B:137",
      "B:138",
      "B:139",
      "B:140",
      "B:141",
      "B:142",
      "B:143",
      "B:144",
      "B:145",
      "B:146",
      "B:147",
      "B:148",
      "B:149",
      "B:150",
      "B:151",
      "B:152",
      "B:153",
      "B:154",
      "B:155",
      "B:156",
      "B:157",
      "B:158",
      "B:159",
      "B:160",
      "B:161",
      "B:162",
      "B:163",
      "B:164",
      "B:165",
      "B:166",
      "B:167",
      "B:168",
      "B:169",
      "B:170",
      "B:171",
      "B:172",
      "B:173",
      "B:174",
      "B:175",
      "B:176",
      "B:177",
      "B:178",
      "B:179",
      "B:180",
      "B:181",
      "B:182",
      "B:183",
      "B:184",
      "B:185",
      "B:186",
      "B:187",
      "B:188",
      "B:189",
      "B:190",
      "B:191",
      "B:192",
      "B:193",
      "B:194",
      "B:195",
      "B:196",
      "B:197",
      "B:198",
      "B:199",
      "B:200",
      "B:201",
      "B:202",
      "B:203",
      "B:204",
      "B:205",
      "B:206",
      "B:207",
      "B:208",
      "B:209",
      "B:210",
      "B:211",
      "B:212",
      "B:213",
      "B:214",
      "B:215",
      "B:216",
      "B:217",
      "B:218",
      "B:219",
      "B:220",
      "B:221",
      "B:222",
      "B:223",
      "B:224",
      "B:225",
      "B:226",
      "B:227",
      "B:228",
      "B:229",
      "B:230",
      "B:231",
      "B:232",
      "B:233",
      "B:234",
      "B:235",
      "B:236",
      "B:237",
      "B:238",
      "B:239",
      "B:240",
      "B:253",
      "B:254",
      "B:255",
      "B:256",
      "B:257",
      "B:258",
      "B:259",
      "B:260",
      "B:261",
      "B:262",
      "B:263",
      "B:264",
      "B:265",
      "B:266",
      "B:267",
      "B:268",
      "B:270",
      "B:271",
      "B:272",
      "B:273",
      "B:274",
      "B:275",
      "B:276",
      "B:277",
      "B:278",
      "B:279",
      "B:280",
      "B:281",
      "B:282",
      "B:283",
      "B:284",
      "B:285",
      "B:286",
      "B:287",
      "B:288",
      "B:289",
      "B:290",
      "B:291",
      "B:292",
      "B:293",
      "B:294",
      "B:295",
      "B:296",
      "B:297",
      "B:298",
      "B:299",
      "B:300",
      "B:301",
      "B:302",
      "B:303",
      "B:304",
      "B:305",
      "B:306",
      "B:307",
      "C:135",
      "C:136",
      "C:137",
      "C:138",
      "C:139",
      "C:140",
      "C:141",
      "C:142",
      "C:143",
      "C:144",
      "C:145",
      "C:146",
      "C:147",
      "C:148",
      "C:149",
      "C:150",
      "C:151",
      "C:152",
      "C:153",
      "C:154",
      "C:155",
      "C:156",
      "C:157",
      "C:158",
      "C:159",
      "C:160",
      "C:161",
      "C:162",
      "C:163",
      "C:164",
      "C:165",
      "C:166",
      "C:167",
      "C:168",
      "C:169",
      "C:170",
      "C:171",
      "C:172",
      "C:173",
      "C:174",
      "C:175",
      "C:176",
      "C:177",
      "C:178",
      "C:179",
      "C:180",
      "C:181",
      "C:182",
      "C:183",
      "C:184",
      "C:185",
      "C:186",
      "C:187",
      "C:188",
      "C:189",
      "C:190",
      "C:191",
      "C:192",
      "C:193",
      "C:194",
      "C:195",
      "C:196",
      "C:197",
      "C:198",
      "C:199",
      "C:200",
      "C:201",
      "C:202",
      "C:203",
      "C:204",
      "C:205",
      "C:206",
      "C:207",
      "C:208",
      "C:209",
      "C:210",
      "C:211",
      "C:212",
      "C:213",
      "C:214",
      "C:215",
      "C:216",
      "C:217",
      "C:218",
      "C:219",
      "C:220",
      "C:221",
      "C:222",
      "C:223",
      "C:224",
      "C:225",
      "C:226",
      "C:227",
      "C:228",
      "C:229",
      "C:230",
      "C:231",
      "C:232",
      "C:233",
      "C:234",
      "C:235",
      "C:236",
      "C:237",
      "C:238",
      "C:239",
      "C:240",
      "C:253",
      "C:254",
      "C:255",
      "C:256",
      "C:257",
      "C:258",
      "C:259",
      "C:260",
      "C:261",
      "C:262",
      "C:263",
      "C:264",
      "C:265",
      "C:266",
      "C:267",
      "C:268",
      "C:269",
      "C:270",
      "C:271",
      "C:272",
      "C:273",
      "C:274",
      "C:275",
      "C:276",
      "C:277",
      "C:278",
      "C:279",
      "C:280",
      "C:281",
      "C:282",
      "C:283",
      "C:284",
      "C:285",
      "C:286",
      "C:287",
      "C:288",
      "C:289",
      "C:290",
      "C:291",
      "C:292",
      "C:293",
      "C:294",
      "C:295",
      "C:296",
      "C:297",
      "C:298",
      "C:299",
      "C:300",
      "C:301",
      "C:302",
      "C:303",
      "C:304",
      "C:305",
      "C:306",
      "C:307"
    ],
    "B:270": [
      "A:135",
      "A:136",
      "A:137",
      "A:138",
      "A:139",
      "A:140",
      "A:141",
      "A:142",
      "A:143",
      "A:144",
      "A:145",
      "A:146",
      "A:147",
      "A:148",
      "A:149",
      "A:150",
      "A:151",
      "A:152",
      "A:153",
      "A:154",
      "A:155",
      "A:156",
      "A:157",
      "A:158",
      "A:159",
      "A:160",
      "A:161",
      "A:162",
      "A:163",
      "A:164",
      "A:165",
      "A:166",
      "A:167",
      "A:168",
      "A:169",
      "A:170",
      "A:171",
      "A:172",
      "A:173",
      "A:174",
      "A:175",
      "A:176",
      "A:177",
      "A:178",
      "A:179",
      "A:180",
      "A:181",
      "A:182",
      "A:183",
      "A:184",
      "A:185",
      "A:186",
      "A:187",
      "A:188",
      "A:189",
      "A:190",
      "A:191",
      "A:192",
      "A:193",
      "A:194",
      "A:195",
      "A:196",
      "A:197",
      "A:198",
      "A:199",
      "A:200",
      "A:201",
      "A:202",
      "A:203",
      "A:204",
      "A:205",
      "A:206",
      "A:207",
      "A:208",
      "A:209",
      "A:210",
      "A:211",
      "A:212",
      "A:213",
      "A:214",
      "A:215",
      "A:216",
      "A:217",
      "A:218",
      "A:219",
      "A:220",
      "A:221",
      "A:222",
      "A:223",
      "A:224",
      "A:225",
      "A:226",
      "A:227",
      "A:228",
      "A:229",
      "A:230",
      "A:231",
      "A:232",
      "A:233",
      "A:234",
      "A:235",
      "A:236",
      "A:237",
      "A:238",
      "A:239",
      "A:240",
      "A:253",
      "A:254",
      "A:255",
      "A:256",
      "A:257",
      "A:258",
      "A:259",
      "A:260",
      "A:261",
      "A:262",
      "A:263",
      "A:264",
      "A:265",
      "A:266",
      "A:267",
      "A:268",
      "A:269",
      "A:270",
      "A:271",
      "A:272",
      "A:273",
      "A:274",
      "A:275",
      "A:276",
      "A:277",
      "A:278",
      "A:279",
      "A:280",
      "A:281",
      "A:282",
      "A:283",
      "A:284",
      "A:285",
      "A:286",
      "A:287",
      "A:288",
      "A:289",
      "A:290",
      "A:291",
      "A:292",
      "A:293",
      "A:294",
      "A:295",
      "A:296",
      "A:297",
      "A:298",
      "A:299",
      "A:300",
      "A:301",
      "A:302",
      "A:303",
      "A:304",
      "A:305",
      "A:306",
      "A:307",
      "B:135",
      "B:136",
      "B:137",
      "B:138",
      "B:139",
      "B:140",
      "B:141",
      "B:142",
      "B:143",
      "B:144",
      "B:145",
      "B:146",
      "B:147",
      "B:148",
      "B:149",
      "B:150",
      "B:151",
      "B:152",
      "B:153",
      "B:154",
      "B:155",
      "B:156",
      "B:157",
      "B:158",
      "B:159",
      "B:160",
      "B:161",
      "B:162",
      "B:163",
      "B:164",
      "B:165",
      "B:166",
      "B:167",
      "B:168",
      "B:169",
      "B:170",
      "B:171",
      "B:172",
      "B:173",
      "B:174",
      "B:175",
      "B:176",
      "B:177",
      "B:178",
      "B:179",
      "B:180",
      "B:181",
      "B:182",
      "B:183",
      "B:184",
      "B:185",
      "B:186",
      "B:187",
      "B:188",
      "B:189",
      "B:190",
      "B:191",
      "B:192",
      "B:193",
      "B:194",
      "B:195",
      "B:196",
      "B:197",
      "B:198",
      "B:199",
      "B:200",
      "B:201",
      "B:202",
      "B:203",
      "B:204",
      "B:205",
      "B:206",
      "B:207",
      "B:208",
      "B:209",
      "B:210",
      "B:211",
      "B:212",
      "B:213",
      "B:214",
      "B:215",
      "B:216",
      "B:217",
      "B:218",
      "B:219",
      "B:220",
      "B:221",
      "B:222",
      "B:223",
      "B:224",
      "B:225",
      "B:226",
      "B:227",
      "B:228",
      "B:229",
      "B:230",
      "B:231",
      "B:232",
      "B:233",
      "B:234",
      "B:235",
      "B:236",
      "B:237",
      "B:238",
      "B:239",
      "B:240",
      "B:253",
      "B:254",
      "B:255",
      "B:256",
      "B:257",
      "B:258",
      "B:259",
      "B:260",
      "B:261",
      "B:262",
      "B:263",
      "B:264",
      "B:265",
      "B:266",
      "B:267",
      "B:268",
      "B:269",
      "B:271",
      "B:272",
      "B:273",
      "B:274",
      "B:275",
      "B:276",
      "B:277",
      "B:278",
      "B:279",
      "B:280",
      "B:281",
      "B:282",
      "B:283",
      "B:284",
      "B:285",
      "B:286",
      "B:287",
      "B:288",
      "B:289",
      "B:290",
      "B:291",
      "B:292",
      "B:293",
      "B:294",
      "B:295",
      "B:296",
      "B:297",
      "B:298",
      "B:299",
      "B:300",
      "B:301",
      "B:302",
      "B:303",
      "B:304",
      "B:305",
      "B:306",
      "B:307",
      "C:135",
      "C:136",
      "C:137",
      "C:138",
      "C:139",
      "C:140",
      "C:141",
      "C:142",
      "C:143",
      "C:144",
      "C:145",
      "C:146",
      "C:147",
      "C:148",
      "C:149",
      "C:150",
      "C:151",
      "C:152",
      "C:153",
      "C:154",
      "C:155",
      "C:156",
      "C:157",
      "C:158",
      "C:159",
      "C:160",
      "C:161",
      "C:162",
      "C:163",
      "C:164",
      "C:165",
      "C:166",
      "C:167",
      "C:168",
      "C:169",
      "C:170",
      "C:171",
      "C:172",
      "C:173",
      "C:174",
      "C:175",
      "C:176",
      "C:177",
      "C:178",
      "C:179",
      "C:180",
      "C:181",
      "C:182",
      "C:183",
      "C:184",
      "C:185",
      "C:186",
      "C:187",
      "C:188",
      "C:189",
      "C:190",
      "C:191",
      "C:192",
      "C:193",
      "C:194",
      "C:195",
      "C:196",
      "C:197",
      "C:198",
      "C:199",
      "C:200",
      "C:201",
      "C:202",
      "C:203",
      "C:204",
      "C:205",
      "C:206",
      "C:207",
      "C:208",
      "C:209",
      "C:210",
      "C:211",
      "C:212",
      "C:213",
      "C:214",
      "C:215",
      "C:216",
      "C:217",
      "C:218",
      "C:219",
      "C:220",
      "C:221",
      "C:222",
      "C:223",
      "C:224",
      "C:225",
      "C:226",
      "C:227",
      "C:228",
      "C:229",
      "C:230",
      "C:231",
      "C:232",
      "C:233",
      "C:234",
      "C:235",
      "C:236",
      "C:237",
      "C:238",
      "C:239",
      "C:240",
      "C:253",
      "C:254",
      "C:255",
      "C:256",
      "C:257",
      "C:258",
      "C:259",
      "C:260",
      "C:261",
      "C:262",
      "C:263",
      "C:264",
      "C:265",
      "C:266",
      "C:267",
      "C:268",
      "C:269",
      "C:270",
      "C:271",
      "C:272",
      "C:273",
      "C:274",
      "C:275",
      "C:276",
      "C:277",
      "C:278",
      "C:279",
      "C:280",
      "C:281",
      "C:282",
      "C:283",
      "C:284",
      "C:285",
      "C:286",
      "C:287",
      "C:288",
      "C:289",
      "C:290",
      "C:291",
      "C:292",
      "C:293",
      "C:294",
      "C:295",
      "C:296",
      "C:297",
      "C:298",
      "C:299",
      "C:300",
      "C:301",
      "C:302",
      "C:303",
      "C:304",
      "C:305",
      "C:306",
      "C:307"
    ],
    "B:271": [
      "A:135",
      "A:136",
      "A:137",
      "A:138",
      "A:139",
      "A:140",
      "A:141",
      "A:142",
      "A:143",
      "A:144",
      "A:145",
      "A:146",
      "A:147",
      "A:148",
      "A:149",
      "A:150",
      "A:151",
      "A:152",
      "A:153",
      "A:154",
      "A:155",
      "A:156",
      "A:157",
      "A:158",
      "A:159",
      "A:160",
      "A:161",
      "A:162",
      "A:163",
      "A:164",
      "A:165",
      "A:166",
      "A:167",
      "A:168",
      "A:169",
      "A:170",
      "A:171",
      "A:172",
      "A:173",
      "A:174",
      "A:175",
      "A:176",
      "A:177",
      "A:178",
      "A:179",
      "A:180",
      "A:181",
      "A:182",
      "A:183",
      "A:184",
      "A:185",
      "A:186",
      "A:187",
      "A:188",
      "A:189",
      "A:190",
      "A:191",
      "A:192",
      "A:193",
      "A:194",
      "A:195",
      "A:196",
      "A:197",
      "A:198",
      "A:199",
      "A:200",
      "A:201",
      "A:202",
      "A:203",
      "A:204",
      "A:205",
      "A:206",
      "A:207",
      "A:208",
      "A:209",
      "A:210",
      "A:211",
      "A:212",
      "A:213",
      "A:214",
      "A:215",
      "A:216",
      "A:217",
      "A:218",
      "A:219",
      "A:220",
      "A:221",
      "A:222",
      "A:223",
      "A:224",
      "A:225",
      "A:226",
      "A:227",
      "A:228",
      "A:229",
      "A:230",
      "A:231",
      "A:232",
      "A:233",
      "A:234",
      "A:235",
      "A:236",
      "A:237",
      "A:238",
      "A:239",
      "A:240",
      "A:253",
      "A:254",
      "A:255",
      "A:256",
      "A:257",
      "A:258",
      "A:259",
      "A:260",
      "A:261",
      "A:262",
      "A:263",
      "A:264",
      "A:265",
      "A:266",
      "A:267",
      "A:268",
      "A:269",
      "A:270",
      "A:271",
      "A:272",
      "A:273",
      "A:274",
      "A:275",
      "A:276",
      "A:277",
      "A:278",
      "A:279",
      "A:280",
      "A:281",
      "A:282",
      "A:283",
      "A:284",
      "A:285",
      "A:286",
      "A:287",
      "A:288",
      "A:289",
      "A:290",
      "A:291",
      "A:292",
      "A:293",
      "A:294",
      "A:295",
      "A:296",
      "A:297",
      "A:298",
      "A:299",
      "A:300",
      "A:301",
      "A:302",
      "A:303",
      "A:304",
      "A:305",
      "A:306",
      "A:307",
      "B:135",
      "B:136",
      "B:137",
      "B:138",
      "B:139",
      "B:140",
      "B:141",
      "B:142",
      "B:143",
      "B:144",
      "B:145",
      "B:146",
      "B:147",
      "B:148",
      "B:149",
      "B:150",
      "B:151",
      "B:152",
      "B:153",
      "B:154",
      "B:155",
      "B:156",
      "B:157",
      "B:158",
      "B:159",
      "B:160",
      "B:161",
      "B:162",
      "B:163",
      "B:164",
      "B:165",
      "B:166",
      "B:167",
      "B:168",
      "B:169",
      "B:170",
      "B:171",
      "B:172",
      "B:173",
      "B:174",
      "B:175",
      "B:176",
      "B:177",
      "B:178",
      "B:179",
      "B:180",
      "B:181",
      "B:182",
      "B:183",
      "B:184",
      "B:185",
      "B:186",
      "B:187",
      "B:188",
      "B:189",
      "B:190",
      "B:191",
      "B:192",
      "B:193",
      "B:194",
      "B:195",
      "B:196",
      "B:197",
      "B:198",
      "B:199",
      "B:200",
      "B:201",
      "B:202",
      "B:203",
      "B:204",
      "B:205",
      "B:206",
      "B:207",
      "B:208",
      "B:209",
      "B:210",
      "B:211",
      "B:212",
      "B:213",
      "B:214",
      "B:215",
      "B:216",
      "B:217",
      "B:218",
      "B:219",
      "B:220",
      "B:221",
      "B:222",
      "B:223",
      "B:224",
      "B:225",
      "B:226",
      "B:227",
      "B:228",
      "B:229",
      "B:230",
      "B:231",
      "B:232",
      "B:233",
      "B:234",
      "B:235",
      "B:236",
      "B:237",
      "B:238",
      "B:239",
      "B:240",
      "B:253",
      "B:254",
      "B:255",
      "B:256",
      "B:257",
      "B:258",
      "B:259",
      "B:260",
      "B:261",
      "B:262",
      "B:263",
      "B:264",
      "B:265",
      "B:266",
      "B:267",
      "B:268",
      "B:269",
      "B:270",
      "B:272",
      "B:273",
      "B:274",
      "B:275",
      "B:276",
      "B:277",
      "B:278",
      "B:279",
      "B:280",
      "B:281",
      "B:282",
      "B:283",
      "B:284",
      "B:285",
      "B:286",
      "B:287",
      "B:288",
      "B:289",
      "B:290",
      "B:291",
      "B:292",
      "B:293",
      "B:294",
      "B:295",
      "B:296",
      "B:297",
      "B:298",
      "B:299",
      "B:300",
      "B:301",
      "B:302",
      "B:303",
      "B:304",
      "B:305",
      "B:306",
      "B:307",
      "C:135",
      "C:136",
      "C:137",
      "C:138",
      "C:139",
      "C:140",
      "C:141",
      "C:142",
      "C:143",
      "C:144",
      "C:145",
      "C:146",
      "C:147",
      "C:148",
      "C:149",
      "C:150",
      "C:151",
      "C:152",
      "C:153",
      "C:154",
      "C:155",
      "C:156",
      "C:157",
      "C:158",
      "C:159",
      "C:160",
      "C:161",
      "C:162",
      "C:163",
      "C:164",
      "C:165",
      "C:166",
      "C:167",
      "C:168",
      "C:169",
      "C:170",
      "C:171",
      "C:172",
      "C:173",
      "C:174",
      "C:175",
      "C:176",
      "C:177",
      "C:178",
      "C:179",
      "C:180",
      "C:181",
      "C:182",
      "C:183",
      "C:184",
      "C:185",
      "C:186",
      "C:187",
      "C:188",
      "C:189",
      "C:190",
      "C:191",
      "C:192",
      "C:193",
      "C:194",
      "C:195",
      "C:196",
      "C:197",
      "C:198",
      "C:199",
      "C:200",
      "C:201",
      "C:202",
      "C:203",
      "C:204",
      "C:205",
      "C:206",
      "C:207",
      "C:208",
      "C:209",
      "C:210",
      "C:211",
      "C:212",
      "C:213",
      "C:214",
      "C:215",
      "C:216",
      "C:217",
      "C:218",
      "C:219",
      "C:220",
      "C:221",
      "C:222",
      "C:223",
      "C:224",
      "C:225",
      "C:226",
      "C:227",
      "C:228",
      "C:229",
      "C:230",
      "C:231",
      "C:232",
      "C:233",
      "C:234",
      "C:235",
      "C:236",
      "C:237",
      "C:238",
      "C:239",
      "C:240",
      "C:253",
      "C:254",
      "C:255",
      "C:256",
      "C:257",
      "C:258",
      "C:259",
      "C:260",
      "C:261",
      "C:262",
      "C:263",
      "C:264",
      "C:265",
      "C:266",
      "C:267",
      "C:268",
      "C:269",
      "C:270",
      "C:271",
      "C:272",
      "C:273",
      "C:274",
      "C:275",
      "C:276",
      "C:277",
      "C:278",
      "C:279",
      "C:280",
      "C:281",
      "C:282",
      "C:283",
      "C:284",
      "C:285",
      "C:286",
      "C:287",
      "C:288",
      "C:289",
      "C:290",
      "C:291",
      "C:292",
      "C:293",
      "C:294",
      "C:295",
      "C:296",
      "C:297",
      "C:298",
      "C:299",
      "C:300",
      "C:301",
      "C:302",
      "C:303",
      "C:304",
      "C:305",
      "C:306",
      "C:307"
    ],
    "B:272": [
      "A:135",
      "A:136",
      "A:137",
      "A:138",
      "A:139",
      "A:140",
      "A:141",
      "A:142",
      "A:143",
      "A:144",
      "A:145",
      "A:146",
      "A:147",
      "A:148",
      "A:149",
      "A:150",
      "A:151",
      "A:152",
      "A:153",
      "A:154",
      "A:155",
      "A:156",
      "A:157",
      "A:158",
      "A:159",
      "A:160",
      "A:161",
      "A:162",
      "A:163",
      "A:164",
      "A:165",
      "A:166",
      "A:167",
      "A:168",
      "A:169",
      "A:170",
      "A:171",
      "A:172",
      "A:173",
      "A:174",
      "A:175",
      "A:176",
      "A:177",
      "A:178",
      "A:179",
      "A:180",
      "A:181",
      "A:182",
      "A:183",
      "A:184",
      "A:185",
      "A:186",
      "A:187",
      "A:188",
      "A:189",
      "A:190",
      "A:191",
      "A:192",
      "A:193",
      "A:194",
      "A:195",
      "A:196",
      "A:197",
      "A:198",
      "A:199",
      "A:200",
      "A:201",
      "A:202",
      "A:203",
      "A:204",
      "A:205",
      "A:206",
      "A:207",
      "A:208",
      "A:209",
      "A:210",
      "A:211",
      "A:212",
      "A:213",
      "A:214",
      "A:215",
      "A:216",
      "A:217",
      "A:218",
      "A:219",
      "A:220",
      "A:221",
      "A:222",
      "A:223",
      "A:224",
      "A:225",
      "A:226",
      "A:227",
      "A:228",
      "A:229",
      "A:230",
      "A:231",
      "A:232",
      "A:233",
      "A:234",
      "A:235",
      "A:236",
      "A:237",
      "A:238",
      "A:239",
      "A:240",
      "A:253",
      "A:254",
      "A:255",
      "A:256",
      "A:257",
      "A:258",
      "A:259",
      "A:260",
      "A:261",
      "A:262",
      "A:263",
      "A:264",
      "A:265",
      "A:266",
      "A:267",
      "A:268",
      "A:269",
      "A:270",
      "A:271",
      "A:272",
      "A:273",
      "A:274",
      "A:275",
      "A:276",
      "A:277",
      "A:278",
      "A:279",
      "A:280",
      "A:281",
      "A:282",
      "A:283",
      "A:284",
      "A:285",
      "A:286",
      "A:287",
      "A:288",
      "A:289",
      "A:290",
      "A:291",
      "A:292",
      "A:293",
      "A:294",
      "A:295",
      "A:296",
      "A:297",
      "A:298",
      "A:299",
      "A:300",
      "A:301",
      "A:302",
      "A:303",
      "A:304",
      "A:305",
      "A:306",
      "A:307",
      "B:135",
      "B:136",
      "B:137",
      "B:138",
      "B:139",
      "B:140",
      "B:141",
      "B:142",
      "B:143",
      "B:144",
      "B:145",
      "B:146",
      "B:147",
      "B:148",
      "B:149",
      "B:150",
      "B:151",
      "B:152",
      "B:153",
      "B:154",
      "B:155",
      "B:156",
      "B:157",
      "B:158",
      "B:159",
      "B:160",
      "B:161",
      "B:162",
      "B:163",
      "B:164",
      "B:165",
      "B:166",
      "B:167",
      "B:168",
      "B:169",
      "B:170",
      "B:171",
      "B:172",
      "B:173",
      "B:174",
      "B:175",
      "B:176",
      "B:177",
      "B:178",
      "B:179",
      "B:180",
      "B:181",
      "B:182",
      "B:183",
      "B:184",
      "B:185",
      "B:186",
      "B:187",
      "B:188",
      "B:189",
      "B:190",
      "B:191",
      "B:192",
      "B:193",
      "B:194",
      "B:195",
      "B:196",
      "B:197",
      "B:198",
      "B:199",
      "B:200",
      "B:201",
      "B:202",
      "B:203",
      "B:204",
      "B:205",
      "B:206",
      "B:207",
      "B:208",
      "B:209",
      "B:210",
      "B:211",
      "B:212",
      "B:213",
      "B:214",
      "B:215",
      "B:216",
      "B:217",
      "B:218",
      "B:219",
      "B:220",
      "B:221",
      "B:222",
      "B:223",
      "B:224",
      "B:225",
      "B:226",
      "B:227",
      "B:228",
      "B:229",
      "B:230",
      "B:231",
      "B:232",
      "B:233",
      "B:234",
      "B:235",
      "B:236",
      "B:237",
      "B:238",
      "B:239",
      "B:240",
      "B:253",
      "B:254",
      "B:255",
      "B:256",
      "B:257",
      "B:258",
      "B:259",
      "B:260",
      "B:261",
      "B:262",
      "B:263",
      "B:264",
      "B:265",
      "B:266",
      "B:267",
      "B:268",
      "B:269",
      "B:270",
      "B:271",
      "B:273",
      "B:274",
      "B:275",
      "B:276",
      "B:277",
      "B:278",
      "B:279",
      "B:280",
      "B:281",
      "B:282",
      "B:283",
      "B:284",
      "B:285",
      "B:286",
      "B:287",
      "B:288",
      "B:289",
      "B:290",
      "B:291",
      "B:292",
      "B:293",
      "B:294",
      "B:295",
      "B:296",
      "B:297",
      "B:298",
      "B:299",
      "B:300",
      "B:301",
      "B:302",
      "B:303",
      "B:304",
      "B:305",
      "B:306",
      "B:307",
      "C:135",
      "C:136",
      "C:137",
      "C:138",
      "C:139",
      "C:140",
      "C:141",
      "C:142",
      "C:143",
      "C:144",
      "C:145",
      "C:146",
      "C:147",
      "C:148",
      "C:149",
      "C:150",
      "C:151",
      "C:152",
      "C:153",
      "C:154",
      "C:155",
      "C:156",
      "C:157",
      "C:158",
      "C:159",
      "C:160",
      "C:161",
      "C:162",
      "C:163",
      "C:164",
      "C:165",
      "C:166",
      "C:167",
      "C:168",
      "C:169",
      "C:170",
      "C:171",
      "C:172",
      "C:173",
      "C:174",
      "C:175",
      "C:176",
      "C:177",
      "C:178",
      "C:179",
      "C:180",
      "C:181",
      "C:182",
      "C:183",
      "C:184",
      "C:185",
      "C:186",
      "C:187",
      "C:188",
      "C:189",
      "C:190",
      "C:191",
      "C:192",
      "C:193",
      "C:194",
      "C:195",
      "C:196",
      "C:197",
      "C:198",
      "C:199",
      "C:200",
      "C:201",
      "C:202",
      "C:203",
      "C:204",
      "C:205",
      "C:206",
      "C:207",
      "C:208",
      "C:209",
      "C:210",
      "C:211",
      "C:212",
      "C:213",
      "C:214",
      "C:215",
      "C:216",
      "C:217",
      "C:218",
      "C:219",
      "C:220",
      "C:221",
      "C:222",
      "C:223",
      "C:224",
      "C:225",
      "C:226",
      "C:227",
      "C:228",
      "C:229",
      "C:230",
      "C:231",
      "C:232",
      "C:233",
      "C:234",
      "C:235",
      "C:236",
      "C:237",
      "C:238",
      "C:239",
      "C:240",
      "C:253",
      "C:254",
      "C:255",
      "C:256",
      "C:257",
      "C:258",
      "C:259",
      "C:260",
      "C:261",
      "C:262",
      "C:263",
      "C:264",
      "C:265",
      "C:266",
      "C:267",
      "C:268",
      "C:269",
      "C:270",
      "C:271",
      "C:272",
      "C:273",
      "C:274",
      "C:275",
      "C:276",
      "C:277",
      "C:278",
      "C:279",
      "C:280",
      "C:281",
      "C:282",
      "C:283",
      "C:284",
      "C:285",
      "C:286",
      "C:287",
      "C:288",
      "C:289",
      "C:290",
      "C:291",
      "C:292",
      "C:293",
      "C:294",
      "C:295",
      "C:296",
      "C:297",
      "C:298",
      "C:299",
      "C:300",
      "C:301",
      "C:302",
      "C:303",
      "C:304",
      "C:305",
      "C:306",
      "C:307"
    ],
    "B:273": [
      "A:135",
      "A:136",
      "A:137",
      "A:138",
      "A:139",
      "A:140",
      "A:141",
      "A:142",
      "A:143",
      "A:144",
      "A:145",
      "A:146",
      "A:147",
      "A:148",
      "A:149",
      "A:150",
      "A:151",
      "A:152",
      "A:153",
      "A:154",
      "A:155",
      "A:156",
      "A:157",
      "A:158",
      "A:159",
      "A:160",
      "A:161",
      "A:162",
      "A:163",
      "A:164",
      "A:165",
      "A:166",
      "A:167",
      "A:168",
      "A:169",
      "A:170",
      "A:171",
      "A:172",
      "A:173",
      "A:174",
      "A:175",
      "A:176",
      "A:177",
      "A:178",
      "A:179",
      "A:180",
      "A:181",
      "A:182",
      "A:183",
      "A:184",
      "A:185",
      "A:186",
      "A:187",
      "A:188",
      "A:189",
      "A:190",
      "A:191",
      "A:192",
      "A:193",
      "A:194",
      "A:195",
      "A:196",
      "A:197",
      "A:198",
      "A:199",
      "A:200",
      "A:201",
      "A:202",
      "A:203",
      "A:204",
      "A:205",
      "A:206",
      "A:207",
      "A:208",
      "A:209",
      "A:210",
      "A:211",
      "A:212",
      "A:213",
      "A:214",
      "A:215",
      "A:216",
      "A:217",
      "A:218",
      "A:219",
      "A:220",
      "A:221",
      "A:222",
      "A:223",
      "A:224",
      "A:225",
      "A:226",
      "A:227",
      "A:228",
      "A:229",
      "A:230",
      "A:231",
      "A:232",
      "A:233",
      "A:234",
      "A:235",
      "A:236",
      "A:237",
      "A:238",
      "A:239",
      "A:240",
      "A:253",
      "A:254",
      "A:255",
      "A:256",
      "A:257",
      "A:258",
      "A:259",
      "A:260",
      "A:261",
      "A:262",
      "A:263",
      "A:264",
      "A:265",
      "A:266",
      "A:267",
      "A:268",
      "A:269",
      "A:270",
      "A:271",
      "A:272",
      "A:273",
      "A:274",
      "A:275",
      "A:276",
      "A:277",
      "A:278",
      "A:279",
      "A:280",
      "A:281",
      "A:282",
      "A:283",
      "A:284",
      "A:285",
      "A:286",
      "A:287",
      "A:288",
      "A:289",
      "A:290",
      "A:291",
      "A:292",
      "A:293",
      "A:294",
      "A:295",
      "A:296",
      "A:297",
      "A:298",
      "A:299",
      "A:300",
      "A:301",
      "A:302",
      "A:303",
      "A:304",
      "A:305",
      "A:306",
      "A:307",
      "B:135",
      "B:136",
      "B:137",
      "B:138",
      "B:139",
      "B:140",
      "B:141",
      "B:142",
      "B:143",
      "B:144",
      "B:145",
      "B:146",
      "B:147",
      "B:148",
      "B:149",
      "B:150",
      "B:151",
      "B:152",
      "B:153",
      "B:154",
      "B:155",
      "B:156",
      "B:157",
      "B:158",
      "B:159",
      "B:160",
      "B:161",
      "B:162",
      "B:163",
      "B:164",
      "B:165",
      "B:166",
      "B:167",
      "B:168",
      "B:169",
      "B:170",
      "B:171",
      "B:172",
      "B:173",
      "B:174",
      "B:175",
      "B:176",
      "B:177",
      "B:178",
      "B:179",
      "B:180",
      "B:181",
      "B:182",
      "B:183",
      "B:184",
      "B:185",
      "B:186",
      "B:187",
      "B:188",
      "B:189",
      "B:190",
      "B:191",
      "B:192",
      "B:193",
      "B:194",
      "B:195",
      "B:196",
      "B:197",
      "B:198",
      "B:199",
      "B:200",
      "B:201",
      "B:202",
      "B:203",
      "B:204",
      "B:205",
      "B:206",
      "B:207",
      "B:208",
      "B:209",
      "B:210",
      "B:211",
      "B:212",
      "B:213",
      "B:214",
      "B:215",
      "B:216",
      "B:217",
      "B:218",
      "B:219",
      "B:220",
      "B:221",
      "B:222",
      "B:223",
      "B:224",
      "B:225",
      "B:226",
      "B:227",
      "B:228",
      "B:229",
      "B:230",
      "B:231",
      "B:232",
      "B:233",
      "B:234",
      "B:235",
      "B:236",
      "B:237",
      "B:238",
      "B:239",
      "B:240",
      "B:253",
      "B:254",
      "B:255",
      "B:256",
      "B:257",
      "B:258",
      "B:259",
      "B:260",
      "B:261",
      "B:262",
      "B:263",
      "B:264",
      "B:265",
      "B:266",
      "B:267",
      "B:268",
      "B:269",
      "B:270",
      "B:271",
      "B:272",
      "B:274",
      "B:275",
      "B:276",
      "B:277",
      "B:278",
      "B:279",
      "B:280",
      "B:281",
      "B:282",
      "B:283",
      "B:284",
      "B:285",
      "B:286",
      "B:287",
      "B:288",
      "B:289",
      "B:290",
      "B:291",
      "B:292",
      "B:293",
      "B:294",
      "B:295",
      "B:296",
      "B:297",
      "B:298",
      "B:299",
      "B:300",
      "B:301",
      "B:302",
      "B:303",
      "B:304",
      "B:305",
      "B:306",
      "B:307",
      "C:135",
      "C:136",
      "C:137",
      "C:138",
      "C:139",
      "C:140",
      "C:141",
      "C:142",
      "C:143",
      "C:144",
      "C:145",
      "C:146",
      "C:147",
      "C:148",
      "C:149",
      "C:150",
      "C:151",
      "C:152",
      "C:153",
      "C:154",
      "C:155",
      "C:156",
      "C:157",
      "C:158",
      "C:159",
      "C:160",
      "C:161",
      "C:162",
      "C:163",
      "C:164",
      "C:165",
      "C:166",
      "C:167",
      "C:168",
      "C:169",
      "C:170",
      "C:171",
      "C:172",
      "C:173",
      "C:174",
      "C:175",
      "C:176",
      "C:177",
      "C:178",
      "C:179",
      "C:180",
      "C:181",
      "C:182",
      "C:183",
      "C:184",
      "C:185",
      "C:186",
      "C:187",
      "C:188",
      "C:189",
      "C:190",
      "C:191",
      "C:192",
      "C:193",
      "C:194",
      "C:195",
      "C:196",
      "C:197",
      "C:198",
      "C:199",
      "C:200",
      "C:201",
      "C:202",
      "C:203",
      "C:204",
      "C:205",
      "C:206",
      "C:207",
      "C:208",
      "C:209",
      "C:210",
      "C:211",
      "C:212",
      "C:213",
      "C:214",
      "C:215",
      "C:216",
      "C:217",
      "C:218",
      "C:219",
      "C:220",
      "C:221",
      "C:222",
      "C:223",
      "C:224",
      "C:225",
      "C:226",
      "C:227",
      "C:228",
      "C:229",
      "C:230",
      "C:231",
      "C:232",
      "C:233",
      "C:234",
      "C:235",
      "C:236",
      "C:237",
      "C:238",
      "C:239",
      "C:240",
      "C:253",
      "C:254",
      "C:255",
      "C:256",
      "C:257",
      "C:258",
      "C:259",
      "C:260",
      "C:261",
      "C:262",
      "C:263",
      "C:264",
      "C:265",
      "C:266",
      "C:267",
      "C:268",
      "C:269",
      "C:270",
      "C:271",
      "C:272",
      "C:273",
      "C:274",
      "C:275",
      "C:276",
      "C:277",
      "C:278",
      "C:279",
      "C:280",
      "C:281",
      "C:282",
      "C:283",
      "C:284",
      "C:285",
      "C:286",
      "C:287",
      "C:288",
      "C:289",
      "C:290",
      "C:291",
      "C:292",
      "C:293",
      "C:294",
      "C:295",
      "C:296",
      "C:297",
      "C:298",
      "C:299",
      "C:300",
      "C:301",
      "C:302",
      "C:303",
      "C:304",
      "C:305",
      "C:306",
      "C:307"
    ],
    "B:274": [
      "A:135",
      "A:136",
      "A:137",
      "A:138",
      "A:139",
      "A:140",
      "A:141",
      "A:142",
      "A:143",
      "A:144",
      "A:145",
      "A:146",
      "A:147",
      "A:148",
      "A:149",
      "A:150",
      "A:151",
      "A:152",
      "A:153",
      "A:154",
      "A:155",
      "A:156",
      "A:157",
      "A:158",
      "A:159",
      "A:160",
      "A:161",
      "A:162",
      "A:163",
      "A:164",
      "A:165",
      "A:166",
      "A:167",
      "A:168",
      "A:169",
      "A:170",
      "A:171",
      "A:172",
      "A:173",
      "A:174",
      "A:175",
      "A:176",
      "A:177",
      "A:178",
      "A:179",
      "A:180",
      "A:181",
      "A:182",
      "A:183",
      "A:184",
      "A:185",
      "A:186",
      "A:187",
      "A:188",
      "A:189",
      "A:190",
      "A:191",
      "A:192",
      "A:193",
      "A:194",
      "A:195",
      "A:196",
      "A:197",
      "A:198",
      "A:199",
      "A:200",
      "A:201",
      "A:202",
      "A:203",
      "A:204",
      "A:205",
      "A:206",
      "A:207",
      "A:208",
      "A:209",
      "A:210",
      "A:211",
      "A:212",
      "A:213",
      "A:214",
      "A:215",
      "A:216",
      "A:217",
      "A:218",
      "A:219",
      "A:220",
      "A:221",
      "A:222",
      "A:223",
      "A:224",
      "A:225",
      "A:226",
      "A:227",
      "A:228",
      "A:229",
      "A:230",
      "A:231",
      "A:232",
      "A:233",
      "A:234",
      "A:235",
      "A:236",
      "A:237",
      "A:238",
      "A:239",
      "A:240",
      "A:253",
      "A:254",
      "A:255",
      "A:256",
      "A:257",
      "A:258",
      "A:259",
      "A:260",
      "A:261",
      "A:262",
      "A:263",
      "A:264",
      "A:265",
      "A:266",
      "A:267",
      "A:268",
      "A:269",
      "A:270",
      "A:271",
      "A:272",
      "A:273",
      "A:274",
      "A:275",
      "A:276",
      "A:277",
      "A:278",
      "A:279",
      "A:280",
      "A:281",
      "A:282",
      "A:283",
      "A:284",
      "A:285",
      "A:286",
      "A:287",
      "A:288",
      "A:289",
      "A:290",
      "A:291",
      "A:292",
      "A:293",
      "A:294",
      "A:295",
      "A:296",
      "A:297",
      "A:298",
      "A:299",
      "A:300",
      "A:301",
      "A:302",
      "A:303",
      "A:304",
      "A:305",
      "A:306",
      "A:307",
      "B:135",
      "B:136",
      "B:137",
      "B:138",
      "B:139",
      "B:140",
      "B:141",
      "B:142",
      "B:143",
      "B:144",
      "B:145",
      "B:146",
      "B:147",
      "B:148",
      "B:149",
      "B:150",
      "B:151",
      "B:152",
      "B:153",
      "B:154",
      "B:155",
      "B:156",
      "B:157",
      "B:158",
      "B:159",
      "B:160",
      "B:161",
      "B:162",
      "B:163",
      "B:164",
      "B:165",
      "B:166",
      "B:167",
      "B:168",
      "B:169",
      "B:170",
      "B:171",
      "B:172",
      "B:173",
      "B:174",
      "B:175",
      "B:176",
      "B:177",
      "B:178",
      "B:179",
      "B:180",
      "B:181",
      "B:182",
      "B:183",
      "B:184",
      "B:185",
      "B:186",
      "B:187",
      "B:188",
      "B:189",
      "B:190",
      "B:191",
      "B:192",
      "B:193",
      "B:194",
      "B:195",
      "B:196",
      "B:197",
      "B:198",
      "B:199",
      "B:200",
      "B:201",
      "B:202",
      "B:203",
      "B:204",
      "B:205",
      "B:206",
      "B:207",
      "B:208",
      "B:209",
      "B:210",
      "B:211",
      "B:212",
      "B:213",
      "B:214",
      "B:215",
      "B:216",
      "B:217",
      "B:218",
      "B:219",
      "B:220",
      "B:221",
      "B:222",
      "B:223",
      "B:224",
      "B:225",
      "B:226",
      "B:227",
      "B:228",
      "B:229",
      "B:230",
      "B:231",
      "B:232",
      "B:233",
      "B:234",
      "B:235",
      "B:236",
      "B:237",
      "B:238",
      "B:239",
      "B:240",
      "B:253",
      "B:254",
      "B:255",
      "B:256",
      "B:257",
      "B:258",
      "B:259",
      "B:260",
      "B:261",
      "B:262",
      "B:263",
      "B:264",
      "B:265",
      "B:266",
      "B:267",
      "B:268",
      "B:269",
      "B:270",
      "B:271",
      "B:272",
      "B:273",
      "B:275",
      "B:276",
      "B:277",
      "B:278",
      "B:279",
      "B:280",
      "B:281",
      "B:282",
      "B:283",
      "B:284",
      "B:285",
      "B:286",
      "B:287",
      "B:288",
      "B:289",
      "B:290",
      "B:291",
      "B:292",
      "B:293",
      "B:294",
      "B:295",
      "B:296",
      "B:297",
      "B:298",
      "B:299",
      "B:300",
      "B:301",
      "B:302",
      "B:303",
      "B:304",
      "B:305",
      "B:306",
      "B:307",
      "C:135",
      "C:136",
      "C:137",
      "C:138",
      "C:139",
      "C:140",
      "C:141",
      "C:142",
      "C:143",
      "C:144",
      "C:145",
      "C:146",
      "C:147",
      "C:148",
      "C:149",
      "C:150",
      "C:151",
      "C:152",
      "C:153",
      "C:154",
      "C:155",
      "C:156",
      "C:157",
      "C:158",
      "C:159",
      "C:160",
      "C:161",
      "C:162",
      "C:163",
      "C:164",
      "C:165",
      "C:166",
      "C:167",
      "C:168",
      "C:169",
      "C:170",
      "C:171",
      "C:172",
      "C:173",
      "C:174",
      "C:175",
      "C:176",
      "C:177",
      "C:178",
      "C:179",
      "C:180",
      "C:181",
      "C:182",
      "C:183",
      "C:184",
      "C:185",
      "C:186",
      "C:187",
      "C:188",
      "C:189",
      "C:190",
      "C:191",
      "C:192",
      "C:193",
      "C:194",
      "C:195",
      "C:196",
      "C:197",
      "C:198",
      "C:199",
      "C:200",
      "C:201",
      "C:202",
      "C:203",
      "C:204",
      "C:205",
      "C:206",
      "C:207",
      "C:208",
      "C:209",
      "C:210",
      "C:211",
      "C:212",
      "C:213",
      "C:214",
      "C:215",
      "C:216",
      "C:217",
      "C:218",
      "C:219",
      "C:220",
      "C:221",
      "C:222",
      "C:223",
      "C:224",
      "C:225",
      "C:226",
      "C:227",
      "C:228",
      "C:229",
      "C:230",
      "C:231",
      "C:232",
      "C:233",
      "C:234",
      "C:235",
      "C:236",
      "C:237",
      "C:238",
      "C:239",
      "C:240",
      "C:253",
      "C:254",
      "C:255",
      "C:256",
      "C:257",
      "C:258",
      "C:259",
      "C:260",
      "C:261",
      "C:262",
      "C:263",
      "C:264",
      "C:265",
      "C:266",
      "C:267",
      "C:268",
      "C:269",
      "C:270",
      "C:271",
      "C:272",
      "C:273",
      "C:274",
      "C:275",
      "C:276",
      "C:277",
      "C:278",
      "C:279",
      "C:280",
      "C:281",
      "C:282",
      "C:283",
      "C:284",
      "C:285",
      "C:286",
      "C:287",
      "C:288",
      "C:289",
      "C:290",
      "C:291",
      "C:292",
      "C:293",
      "C:294",
      "C:295",
      "C:296",
      "C:297",
      "C:298",
      "C:299",
      "C:300",
      "C:301",
      "C:302",
      "C:303",
      "C:304",
      "C:305",
      "C:306",
      "C:307"
    ],
    "B:275": [
      "A:135",
      "A:136",
      "A:137",
      "A:138",
      "A:139",
      "A:140",
      "A:141",
      "A:142",
      "A:143",
      "A:144",
      "A:145",
      "A:146",
      "A:147",
      "A:148",
      "A:149",
      "A:150",
      "A:151",
      "A:152",
      "A:153",
      "A:154",
      "A:155",
      "A:156",
      "A:157",
      "A:158",
      "A:159",
      "A:160",
      "A:161",
      "A:162",
      "A:163",
      "A:164",
      "A:165",
      "A:166",
      "A:167",
      "A:168",
      "A:169",
      "A:170",
      "A:171",
      "A:172",
      "A:173",
      "A:174",
      "A:175",
      "A:176",
      "A:177",
      "A:178",
      "A:179",
      "A:180",
      "A:181",
      "A:182",
      "A:183",
      "A:184",
      "A:185",
      "A:186",
      "A:187",
      "A:188",
      "A:189",
      "A:190",
      "A:191",
      "A:192",
      "A:193",
      "A:194",
      "A:195",
      "A:196",
      "A:197",
      "A:198",
      "A:199",
      "A:200",
      "A:201",
      "A:202",
      "A:203",
      "A:204",
      "A:205",
      "A:206",
      "A:207",
      "A:208",
      "A:209",
      "A:210",
      "A:211",
      "A:212",
      "A:213",
      "A:214",
      "A:215",
      "A:216",
      "A:217",
      "A:218",
      "A:219",
      "A:220",
      "A:221",
      "A:222",
      "A:223",
      "A:224",
      "A:225",
      "A:226",
      "A:227",
      "A:228",
      "A:229",
      "A:230",
      "A:231",
      "A:232",
      "A:233",
      "A:234",
      "A:235",
      "A:236",
      "A:237",
      "A:238",
      "A:239",
      "A:240",
      "A:253",
      "A:254",
      "A:255",
      "A:256",
      "A:257",
      "A:258",
      "A:259",
      "A:260",
      "A:261",
      "A:262",
      "A:263",
      "A:264",
      "A:265",
      "A:266",
      "A:267",
      "A:268",
      "A:269",
      "A:270",
      "A:271",
      "A:272",
      "A:273",
      "A:274",
      "A:275",
      "A:276",
      "A:277",
      "A:278",
      "A:279",
      "A:280",
      "A:281",
      "A:282",
      "A:283",
      "A:284",
      "A:285",
      "A:286",
      "A:287",
      "A:288",
      "A:289",
      "A:290",
      "A:291",
      "A:292",
      "A:293",
      "A:294",
      "A:295",
      "A:296",
      "A:297",
      "A:298",
      "A:299",
      "A:300",
      "A:301",
      "A:302",
      "A:303",
      "A:304",
      "A:305",
      "A:306",
      "A:307",
      "B:135",
      "B:136",
      "B:137",
      "B:138",
      "B:139",
      "B:140",
      "B:141",
      "B:142",
      "B:143",
      "B:144",
      "B:145",
      "B:146",
      "B:147",
      "B:148",
      "B:149",
      "B:150",
      "B:151",
      "B:152",
      "B:153",
      "B:154",
      "B:155",
      "B:156",
      "B:157",
      "B:158",
      "B:159",
      "B:160",
      "B:161",
      "B:162",
      "B:163",
      "B:164",
      "B:165",
      "B:166",
      "B:167",
      "B:168",
      "B:169",
      "B:170",
      "B:171",
      "B:172",
      "B:173",
      "B:174",
      "B:175",
      "B:176",
      "B:177",
      "B:178",
      "B:179",
      "B:180",
      "B:181",
      "B:182",
      "B:183",
      "B:184",
      "B:185",
      "B:186",
      "B:187",
      "B:188",
      "B:189",
      "B:190",
      "B:191",
      "B:192",
      "B:193",
      "B:194",
      "B:195",
      "B:196",
      "B:197",
      "B:198",
      "B:199",
      "B:200",
      "B:201",
      "B:202",
      "B:203",
      "B:204",
      "B:205",
      "B:206",
      "B:207",
      "B:208",
      "B:209",
      "B:210",
      "B:211",
      "B:212",
      "B:213",
      "B:214",
      "B:215",
      "B:216",
      "B:217",
      "B:218",
      "B:219",
      "B:220",
      "B:221",
      "B:222",
      "B:223",
      "B:224",
      "B:225",
      "B:226",
      "B:227",
      "B:228",
      "B:229",
      "B:230",
      "B:231",
      "B:232",
      "B:233",
      "B:234",
      "B:235",
      "B:236",
      "B:237",
      "B:238",
      "B:239",
      "B:240",
      "B:253",
      "B:254",
      "B:255",
      "B:256",
      "B:257",
      "B:258",
      "B:259",
      "B:260",
      "B:261",
      "B:262",
      "B:263",
      "B:264",
      "B:265",
      "B:266",
      "B:267",
      "B:268",
      "B:269",
      "B:270",
      "B:271",
      "B:272",
      "B:273",
      "B:274",
      "B:276",
      "B:277",
      "B:278",
      "B:279",
      "B:280",
      "B:281",
      "B:282",
      "B:283",
      "B:284",
      "B:285",
      "B:286",
      "B:287",
      "B:288",
      "B:289",
      "B:290",
      "B:291",
      "B:292",
      "B:293",
      "B:294",
      "B:295",
      "B:296",
      "B:297",
      "B:298",
      "B:299",
      "B:300",
      "B:301",
      "B:302",
      "B:303",
      "B:304",
      "B:305",
      "B:306",
      "B:307",
      "C:135",
      "C:136",
      "C:137",
      "C:138",
      "C:139",
      "C:140",
      "C:141",
      "C:142",
      "C:143",
      "C:144",
      "C:145",
      "C:146",
      "C:147",
      "C:148",
      "C:149",
      "C:150",
      "C:151",
      "C:152",
      "C:153",
      "C:154",
      "C:155",
      "C:156",
      "C:157",
      "C:158",
      "C:159",
      "C:160",
      "C:161",
      "C:162",
      "C:163",
      "C:164",
      "C:165",
      "C:166",
      "C:167",
      "C:168",
      "C:169",
      "C:170",
      "C:171",
      "C:172",
      "C:173",
      "C:174",
      "C:175",
      "C:176",
      "C:177",
      "C:178",
      "C:179",
      "C:180",
      "C:181",
      "C:182",
      "C:183",
      "C:184",
      "C:185",
      "C:186",
      "C:187",
      "C:188",
      "C:189",
      "C:190",
      "C:191",
      "C:192",
      "C:193",
      "C:194",
      "C:195",
      "C:196",
      "C:197",
      "C:198",
      "C:199",
      "C:200",
      "C:201",
      "C:202",
      "C:203",
      "C:204",
      "C:205",
      "C:206",
      "C:207",
      "C:208",
      "C:209",
      "C:210",
      "C:211",
      "C:212",
      "C:213",
      "C:214",
      "C:215",
      "C:216",
      "C:217",
      "C:218",
      "C:219",
      "C:220",
      "C:221",
      "C:222",
      "C:223",
      "C:224",
      "C:225",
      "C:226",
      "C:227",
      "C:228",
      "C:229",
      "C:230",
      "C:231",
      "C:232",
      "C:233",
      "C:234",
      "C:235",
      "C:236",
      "C:237",
      "C:238",
      "C:239",
      "C:240",
      "C:253",
      "C:254",
      "C:255",
      "C:256",
      "C:257",
      "C:258",
      "C:259",
      "C:260",
      "C:261",
      "C:262",
      "C:263",
      "C:264",
      "C:265",
      "C:266",
      "C:267",
      "C:268",
      "C:269",
      "C:270",
      "C:271",
      "C:272",
      "C:273",
      "C:274",
      "C:275",
      "C:276",
      "C:277",
      "C:278",
      "C:279",
      "C:280",
      "C:281",
      "C:282",
      "C:283",
      "C:284",
      "C:285",
      "C:286",
      "C:287",
      "C:288",
      "C:289",
      "C:290",
      "C:291",
      "C:292",
      "C:293",
      "C:294",
      "C:295",
      "C:296",
      "C:297",
      "C:298",
      "C:299",
      "C:300",
      "C:301",
      "C:302",
      "C:303",
      "C:304",
      "C:305",
      "C:306",
      "C:307"
    ],
    "B:276": [
      "A:135",
      "A:136",
      "A:137",
      "A:138",
      "A:139",
      "A:140",
      "A:141",
      "A:142",
      "A:143",
      "A:144",
      "A:145",
      "A:146",
      "A:147",
      "A:148",
      "A:149",
      "A:150",
      "A:151",
      "A:152",
      "A:153",
      "A:154",
      "A:155",
      "A:156",
      "A:157",
      "A:158",
      "A:159",
      "A:160",
      "A:161",
      "A:162",
      "A:163",
      "A:164",
      "A:165",
      "A:166",
      "A:167",
      "A:168",
      "A:169",
      "A:170",
      "A:171",
      "A:172",
      "A:173",
      "A:174",
      "A:175",
      "A:176",
      "A:177",
      "A:178",
      "A:179",
      "A:180",
      "A:181",
      "A:182",
      "A:183",
      "A:184",
      "A:185",
      "A:186",
      "A:187",
      "A:188",
      "A:189",
      "A:190",
      "A:191",
      "A:192",
      "A:193",
      "A:194",
      "A:195",
      "A:196",
      "A:197",
      "A:198",
      "A:199",
      "A:200",
      "A:201",
      "A:202",
      "A:203",
      "A:204",
      "A:205",
      "A:206",
      "A:207",
      "A:208",
      "A:209",
      "A:210",
      "A:211",
      "A:212",
      "A:213",
      "A:214",
      "A:215",
      "A:216",
      "A:217",
      "A:218",
      "A:219",
      "A:220",
      "A:221",
      "A:222",
      "A:223",
      "A:224",
      "A:225",
      "A:226",
      "A:227",
      "A:228",
      "A:229",
      "A:230",
      "A:231",
      "A:232",
      "A:233",
      "A:234",
      "A:235",
      "A:236",
      "A:237",
      "A:238",
      "A:239",
      "A:240",
      "A:253",
      "A:254",
      "A:255",
```
