## Supplementary material for "Localized Reactivity on Proteins as Riemannian Manifolds: A Quantum-Inspired Geometric Model for Deterministic, Metal-Aware Reactive-Site Prediction": code bundle: result_bound_labels_unbound_features.json

```
{
  "case": "DB55_1KKL_R",
  "AUROC_mean": 0.8087303051926215,
  "AUROC_std": 0.10545672185364484,
  "fold_AUROCs": [
    0.7263157894736842,
    0.875,
    0.9565217391304348,
    0.6594982078853047,
    0.8263157894736842
  ],
  "AUPRC_mean": 0.23488247863247866,
  "AUPRC_std": 0.1694736598405377,
  "fold_AUPRCs": [
    0.1118131868131868,
    0.27420634920634923,
    0.5375,
    0.20089285714285715,
    0.05
  ],
  "policyP_info": {
    "K_target": 5,
    "K_min": 2,
    "min_valid_folds": 2,
    "n_pos_groups": 16,
    "K_used": 5,
    "n_total_folds": 5,
    "n_valid_folds": 5,
    "n_skipped_train_single_class": 0,
    "n_skipped_test_single_class": 0,
    "reason": "OK"
  },
  "n_pos": 16,
  "n_neg": 467,
  "unbound_positive_residue_ids": [
    "A:137",
    "A:138",
    "A:140",
    "A:157",
    "A:178",
    "A:179",
    "A:180",
    "A:198",
    "A:199",
    "A:204",
    "A:210",
    "B:298",
    "B:301",
    "B:302",
    "B:304",
    "B:305"
  ],
  "unbound_positive_residue_ids_path": "/content/benchmark_workdir/DB55_1KKL_R/unbound_positive_residue_ids.json",
  "bound_positive_residue_ids_used": [
    "A:137",
    "A:138",
    "A:140",
    "A:157",
    "A:178",
    "A:179",
    "A:180",
    "A:198",
    "A:199",
    "A:204",
    "A:210",
    "C:298",
    "C:301",
    "C:302",
    "C:304",
    "C:305",
    "C:308",
    "C:309"
  ],
  "bound_interface_report": {
    "cutoff_angstrom": 5.0,
    "coarse_margin_angstrom": 4.0,
    "scheme": "closest-heavy",
    "protein_only": true,
    "target_bound_chains": [
      "A",
      "B",
      "C"
    ],
    "n_target_res": 501,
    "n_other_res": 86,
    "n_candidate_pairs": 93,
    "n_interface_target_res": 18,
    "backend_kdtree": "scipy.cKDTree",
    "auto_interface_labels": true
  },
  "mapping": {
    "n_bound_labels": 18,
    "n_mapped": 16,
    "n_dropped": 2,
    "mapped_examples": [
      {
        "bound": "A:137",
        "unbound": "A:137",
        "idx": 2
      },
      {
        "bound": "A:138",
        "unbound": "A:138",
        "idx": 3
      },
      {
        "bound": "A:140",
        "unbound": "A:140",
        "idx": 5
      },
      {
        "bound": "A:157",
        "unbound": "A:157",
        "idx": 22
      },
      {
        "bound": "A:178",
        "unbound": "A:178",
        "idx": 43
      },
      {
        "bound": "A:179",
        "unbound": "A:179",
        "idx": 44
      },
      {
        "bound": "A:180",
        "unbound": "A:180",
        "idx": 45
      },
      {
        "bound": "A:198",
        "unbound": "A:198",
        "idx": 63
      },
      {
        "bound": "A:199",
        "unbound": "A:199",
        "idx": 64
      },
      {
        "bound": "A:204",
        "unbound": "A:204",
        "idx": 69
      },
      {
        "bound": "A:210",
        "unbound": "A:210",
        "idx": 75
      },
      {
        "bound": "C:298",
        "unbound": "B:298",
        "idx": 312
      },
      {
        "bound": "C:301",
        "unbound": "B:301",
        "idx": 315
      },
      {
        "bound": "C:302",
        "unbound": "B:302",
        "idx": 316
      },
      {
        "bound": "C:304",
        "unbound": "B:304",
        "idx": 318
      },
      {
        "bound": "C:305",
        "unbound": "B:305",
        "idx": 319
      }
    ],
    "dropped_examples": [
      {
        "bound": "C:308",
        "reason": "no_bound_to_unbound_map"
      },
      {
        "bound": "C:309",
        "reason": "no_bound_to_unbound_map"
      }
    ]
  },
  "mapping_extra": {
    "bound_to_unbound_chain_map": {
      "A": "A",
      "C": "B",
      "B": "C"
    },
    "chain_assignment": {
      "forced_hints": [],
      "unmatched_bound_chains": [
        "H"
      ],
      "unmatched_unbound_chains": [],
      "ambiguity": [
        {
          "bound_chain": "H",
          "top": "A",
          "top_weight": 0.06976744186046512,
          "second": "B",
          "second_weight": 0.06976744186046512
        },
        {
          "bound_chain": "A",
          "top": "A",
          "top_weight": 1.0,
          "second": "B",
          "second_weight": 1.0
        },
        {
          "bound_chain": "B",
          "top": "A",
          "top_weight": 0.9937888198757764,
          "second": "B",
          "second_weight": 0.9937888198757764
        },
        {
          "bound_chain": "C",
          "top": "A",
          "top_weight": 1.0,
          "second": "B",
          "second_weight": 1.0
        }
      ],
      "pair_details_top": {
        "H": [
          {
            "unbound": "A",
            "identity": 0.06976744186046512,
            "coverage": 1.0,
            "weight": 0.06976744186046512
          },
          {
            "unbound": "B",
            "identity": 0.06976744186046512,
            "coverage": 1.0,
            "weight": 0.06976744186046512
          },
          {
            "unbound": "C",
            "identity": 0.06976744186046512,
            "coverage": 1.0,
            "weight": 0.06976744186046512
          }
        ],
        "A": [
          {
            "unbound": "A",
            "identity": 1.0,
            "coverage": 1.0,
            "weight": 1.0
          },
          {
            "unbound": "B",
            "identity": 1.0,
            "coverage": 1.0,
            "weight": 1.0
          },
          {
            "unbound": "C",
            "identity": 1.0,
            "coverage": 1.0,
            "weight": 1.0
          }
        ],
        "B": [
          {
            "unbound": "A",
            "identity": 0.9937888198757764,
            "coverage": 1.0,
            "weight": 0.9937888198757764
          },
          {
            "unbound": "B",
            "identity": 0.9937888198757764,
            "coverage": 1.0,
            "weight": 0.9937888198757764
          },
          {
            "unbound": "C",
            "identity": 0.9937888198757764,
            "coverage": 1.0,
            "weight": 0.9937888198757764
          }
        ],
        "C": [
          {
            "unbound": "A",
            "identity": 1.0,
            "coverage": 1.0,
            "weight": 1.0
          },
          {
            "unbound": "B",
            "identity": 1.0,
            "coverage": 1.0,
            "weight": 1.0
          },
          {
            "unbound": "C",
            "identity": 1.0,
            "coverage": 1.0,
            "weight": 1.0
          }
        ]
      }
    },
    "dropped_chains_low_quality": [],
    "n_bound_chains_total": 4,
    "n_unbound_chains_total": 3
  },
  "symmetry": {
    "symmetry_groups": {
      "A": 0,
      "C": 0,
      "B": 0
    },
    "symmetry_policy": {
      "min_identity": 0.95,
      "min_coverage": 0.9
    },
    "collapse_only_within_symmetry_groups": true
  },
  "solvent": {
    "solvent_filter_applied": true,
    "source": "meta.json",
    "n_total": 483,
    "n_removed": 0,
    "n_unknown_resname": 0,
    "n_retained": 483,
    "solvent_codes": [
      "WAT",
      "HOH",
      "DOD",
      "TIP3"
    ]
  },
  "unbound_out_dir": "/content/benchmark_workdir/DB55_1KKL_R/out_unbound",
  "unbound_structure": "/content/benchmark_workdir/_dataset_unpacked/1KKL_r_u.pdb",
  "bound_structure": "/content/benchmark_workdir/_dataset_unpacked/1KKL_bound_complex.pdb"
}
```
