## Supplementary material for "Localized Reactivity on Proteins as Riemannian Manifolds: A Quantum-Inspired Geometric Model for Deterministic, Metal-Aware Reactive-Site Prediction": code bundle: unbound_positive_residue_ids.json

```
{
  "unbound_positive_residue_ids": [
    "A:137",
    "A:138",
    "A:140",
    "A:157",
    "A:178",
    "A:179",
    "A:180",
    "A:198",
    "A:199",
    "A:204",
    "A:210",
    "B:298",
    "B:301",
    "B:302",
    "B:304",
    "B:305"
  ]
}
```
