## Supplementary material for "Localized Reactivity on Proteins as Riemannian Manifolds: A Quantum-Inspired Geometric Model for Deterministic, Metal-Aware Reactive-Site Prediction": code bundle: result_bound_labels_unbound_features.json

```
{
  "case": "DB55_1KLU_L",
  "AUROC_mean": 0.7345952276387059,
  "AUROC_std": 0.13017840889888313,
  "fold_AUROCs": [
    0.8407407407407408,
    0.875,
    0.7880434782608696,
    0.5303030303030303,
    0.6388888888888888
  ],
  "AUPRC_mean": 0.30839703730191836,
  "AUPRC_std": 0.20695897476199665,
  "fold_AUPRCs": [
    0.5925925925925926,
    0.19642857142857142,
    0.14215686274509803,
    0.0895305639986491,
    0.5212765957446809
  ],
  "policyP_info": {
    "K_target": 5,
    "K_min": 2,
    "min_valid_folds": 2,
    "n_pos_groups": 12,
    "K_used": 5,
    "n_total_folds": 5,
    "n_valid_folds": 5,
    "n_skipped_train_single_class": 0,
    "n_skipped_test_single_class": 0,
    "reason": "OK"
  },
  "n_pos": 12,
  "n_neg": 226,
  "unbound_positive_residue_ids": [
    " :43",
    " :44",
    " :45",
    " :46",
    " :47",
    " :67",
    " :92",
    " :94",
    " :95",
    " :96",
    " :212",
    " :215"
  ],
  "unbound_positive_residue_ids_path": "/content/benchmark_workdir/DB55_1KLU_L/unbound_positive_residue_ids.json",
  "bound_positive_residue_ids_used": [
    "D:212",
    "D:215",
    "D:43",
    "D:44",
    "D:45",
    "D:46",
    "D:47",
    "D:67",
    "D:92",
    "D:94",
    "D:95",
    "D:96"
  ],
  "bound_interface_report": {
    "cutoff_angstrom": 5.0,
    "coarse_margin_angstrom": 4.0,
    "scheme": "closest-heavy",
    "protein_only": true,
    "target_bound_chains": [
      "D"
    ],
    "n_target_res": 230,
    "n_other_res": 369,
    "n_candidate_pairs": 44,
    "n_interface_target_res": 12,
    "backend_kdtree": "scipy.cKDTree",
    "auto_interface_labels": true
  },
  "mapping": {
    "n_bound_labels": 12,
    "n_mapped": 12,
    "n_dropped": 0,
    "mapped_examples": [
      {
        "bound": "D:212",
        "unbound": " :212",
        "idx": 211
      },
      {
        "bound": "D:215",
        "unbound": " :215",
        "idx": 214
      },
      {
        "bound": "D:43",
        "unbound": " :43",
        "idx": 42
      },
      {
        "bound": "D:44",
        "unbound": " :44",
        "idx": 43
      },
      {
        "bound": "D:45",
        "unbound": " :45",
        "idx": 44
      },
      {
        "bound": "D:46",
        "unbound": " :46",
        "idx": 45
      },
      {
        "bound": "D:47",
        "unbound": " :47",
        "idx": 46
      },
      {
        "bound": "D:67",
        "unbound": " :67",
        "idx": 66
      },
      {
        "bound": "D:92",
        "unbound": " :92",
        "idx": 91
      },
      {
        "bound": "D:94",
        "unbound": " :94",
        "idx": 93
      },
      {
        "bound": "D:95",
        "unbound": " :95",
        "idx": 94
      },
      {
        "bound": "D:96",
        "unbound": " :96",
        "idx": 95
      }
    ],
    "dropped_examples": []
  },
  "mapping_extra": {
    "bound_to_unbound_chain_map": {
      "D": " "
    },
    "chain_assignment": {
      "forced_hints": [],
      "unmatched_bound_chains": [
        "A",
        "B"
      ],
      "unmatched_unbound_chains": [],
      "ambiguity": [],
      "pair_details_top": {
        "D": [
          {
            "unbound": " ",
            "identity": 0.9650655021834061,
            "coverage": 0.9956521739130435,
            "weight": 0.9608695652173913
          }
        ],
        "A": [
          {
            "unbound": " ",
            "identity": 0.05027932960893855,
            "coverage": 1.0,
            "weight": 0.05027932960893855
          }
        ],
        "B": [
          {
            "unbound": " ",
            "identity": 0.07142857142857142,
            "coverage": 0.9578947368421052,
            "weight": 0.06842105263157894
          }
        ]
      }
    },
    "dropped_chains_low_quality": [],
    "n_bound_chains_total": 3,
    "n_unbound_chains_total": 1
  },
  "symmetry": {
    "symmetry_groups": {
      " ": 0
    },
    "symmetry_policy": {
      "min_identity": 0.95,
      "min_coverage": 0.9
    },
    "collapse_only_within_symmetry_groups": true
  },
  "solvent": {
    "solvent_filter_applied": true,
    "source": "meta.json",
    "n_total": 238,
    "n_removed": 0,
    "n_unknown_resname": 0,
    "n_retained": 238,
    "solvent_codes": [
      "WAT",
      "HOH",
      "DOD",
      "TIP3"
    ]
  },
  "unbound_out_dir": "/content/benchmark_workdir/DB55_1KLU_L/out_unbound",
  "unbound_structure": "/content/benchmark_workdir/_dataset_unpacked/1KLU_l_u.pdb",
  "bound_structure": "/content/benchmark_workdir/_dataset_unpacked/1KLU_bound_complex.pdb"
}
```
