## Supplementary material for "Localized Reactivity on Proteins as Riemannian Manifolds: A Quantum-Inspired Geometric Model for Deterministic, Metal-Aware Reactive-Site Prediction": code bundle: unbound_positive_residue_ids.json

```
{
  "unbound_positive_residue_ids": [
    " :43",
    " :44",
    " :45",
    " :46",
    " :47",
    " :67",
    " :92",
    " :94",
    " :95",
    " :96",
    " :212",
    " :215"
  ]
}
```
