## Supplementary material for "Localized Reactivity on Proteins as Riemannian Manifolds: A Quantum-Inspired Geometric Model for Deterministic, Metal-Aware Reactive-Site Prediction": code bundle: meta.json (part 1 of 3)

```
{
  "pdb": "1KLU_r_u.pdb",
  "radius": 4.7,
  "residues": [
    {
      "id": "A:3",
      "chain": "A",
      "resseq": 3,
      "icode": "",
      "resname": "GLU",
      "hetflag": " ",
      "sasa": 1.550941824913025,
      "atoms": [
        {
          "atom_index": 0,
          "name": "N",
          "element": "N",
          "coord": [
            14.081100463867188,
            7.45389986038208,
            -1.2726999521255493
          ]
        },
        {
          "atom_index": 1,
          "name": "CA",
          "element": "C",
          "coord": [
            14.016500473022461,
            7.318699836730957,
            -1.2771999835968018
          ]
        },
        {
          "atom_index": 2,
          "name": "C",
          "element": "C",
          "coord": [
            13.86709976196289,
            7.32450008392334,
            -1.3121999502182007
          ]
        },
        {
          "atom_index": 3,
          "name": "O",
          "element": "O",
          "coord": [
            13.799599647521973,
            7.4253997802734375,
            -1.2900999784469604
          ]
        },
        {
          "atom_index": 4,
          "name": "CB",
          "element": "C",
          "coord": [
            14.037099838256836,
            7.246500015258789,
            -1.1431000232696533
          ]
        },
        {
          "atom_index": 5,
          "name": "CG",
          "element": "C",
          "coord": [
            13.973799705505371,
            7.107999801635742,
            -1.1353000402450562
          ]
        },
        {
          "atom_index": 6,
          "name": "CD",
          "element": "C",
          "coord": [
            14.02910041809082,
            7.025400161743164,
            -1.0206999778747559
          ]
        },
        {
          "atom_index": 7,
          "name": "OE1",
          "element": "O",
          "coord": [
            14.14579963684082,
            6.981100082397461,
            -1.0292999744415283
          ]
        },
        {
          "atom_index": 8,
          "name": "OE2",
          "element": "O",
          "coord": [
            13.956299781799316,
            7.005199909210205,
            -0.9214000105857849
          ]
        }
      ]
    },
    {
      "id": "A:4",
      "chain": "A",
      "resseq": 4,
      "icode": "",
      "resname": "GLU",
      "hetflag": " ",
      "sasa": 0.0,
      "atoms": [
        {
          "atom_index": 9,
          "name": "N",
          "element": "N",
          "coord": [
            13.815799713134766,
            7.215400218963623,
            -1.3674999475479126
          ]
        },
        {
          "atom_index": 10,
          "name": "CA",
          "element": "C",
          "coord": [
            13.676300048828125,
            7.211400032043457,
            -1.4050999879837036
          ]
        },
        {
          "atom_index": 11,
          "name": "C",
          "element": "C",
          "coord": [
            13.593400001525879,
            7.110799789428711,
            -1.3273999691009521
          ]
        },
        {
          "atom_index": 12,
          "name": "O",
          "element": "O",
          "coord": [
            13.485899925231934,
            7.143700122833252,
            -1.2781000137329102
          ]
        },
        {
          "atom_index": 13,
          "name": "CB",
          "element": "C",
          "coord": [
            13.663200378417969,
            7.183199882507324,
            -1.5540000200271606
          ]
        },
        {
          "atom_index": 14,
          "name": "CG",
          "element": "C",
          "coord": [
            13.6766996383667,
            7.305799961090088,
            -1.6407999992370605
          ]
        },
        {
          "atom_index": 15,
          "name": "CD",
          "element": "C",
          "coord": [
            13.59160041809082,
            7.2947998046875,
            -1.7660000324249268
          ]
        },
        {
          "atom_index": 16,
          "name": "OE1",
          "element": "O",
          "coord": [
            13.621199607849121,
            7.207399845123291,
            -1.8508000373840332
          ]
        },
        {
          "atom_index": 17,
          "name": "OE2",
          "element": "O",
          "coord": [
            13.494199752807617,
            7.372900009155273,
            -1.7786999940872192
          ]
        }
      ]
    },
    {
      "id": "A:5",
      "chain": "A",
      "resseq": 5,
      "icode": "",
      "resname": "HIS",
      "hetflag": " ",
      "sasa": 0.0,
      "atoms": [
        {
          "atom_index": 18,
          "name": "N",
          "element": "N",
          "coord": [
            13.64109992980957,
            6.987800121307373,
            -1.3181999921798706
          ]
        },
        {
          "atom_index": 19,
          "name": "CA",
          "element": "C",
          "coord": [
            13.567299842834473,
            6.885700225830078,
            -1.2452000379562378
          ]
        },
        {
          "atom_index": 20,
          "name": "C",
          "element": "C",
          "coord": [
            13.661299705505371,
            6.7845001220703125,
            -1.1871999502182007
          ]
        },
        {
          "atom_index": 21,
          "name": "O",
          "element": "O",
          "coord": [
            13.779600143432617,
            6.782400131225586,
            -1.2201000452041626
          ]
        },
        {
          "atom_index": 22,
          "name": "CB",
          "element": "C",
          "coord": [
            13.47189998626709,
            6.810400009155273,
            -1.336400032043457
          ]
        },
        {
          "atom_index": 23,
          "name": "CG",
          "element": "C",
          "coord": [
            13.366000175476074,
            6.895400047302246,
            -1.3971999883651733
          ]
        },
        {
          "atom_index": 24,
          "name": "ND1",
          "element": "N",
          "coord": [
            13.393799781799316,
            7.013500213623047,
            -1.461899995803833
          ]
        },
        {
          "atom_index": 25,
          "name": "CD2",
          "element": "C",
          "coord": [
            13.23289966583252,
            6.875400066375732,
            -1.410599946975708
          ]
        },
        {
          "atom_index": 26,
          "name": "CE1",
          "element": "C",
          "coord": [
            13.282500267028809,
            7.062600135803223,
            -1.513100028038025
          ]
        },
        {
          "atom_index": 27,
          "name": "NE2",
          "element": "N",
          "coord": [
            13.183300018310547,
            6.980599880218506,
            -1.4835000038146973
          ]
        }
      ]
    },
    {
      "id": "A:6",
      "chain": "A",
      "resseq": 6,
      "icode": "",
      "resname": "VAL",
      "hetflag": " ",
      "sasa": 0.0,
      "atoms": [
        {
          "atom_index": 28,
          "name": "N",
          "element": "N",
          "coord": [
            13.607799530029297,
            6.699699878692627,
            -1.1002999544143677
          ]
        },
        {
          "atom_index": 29,
          "name": "CA",
          "element": "C",
          "coord": [
            13.687199592590332,
            6.594900131225586,
            -1.0401999950408936
          ]
        },
        {
          "atom_index": 30,
          "name": "C",
          "element": "C",
          "coord": [
            13.599800109863281,
            6.479800224304199,
            -1.0024000406265259
          ]
        },
        {
          "atom_index": 31,
          "name": "O",
          "element": "O",
          "coord": [
            13.496700286865234,
            6.496799945831299,
            -0.9381999969482422
          ]
        },
        {
          "atom_index": 32,
          "name": "CB",
          "element": "C",
          "coord": [
            13.755900382995605,
            6.635499954223633,
            -0.9125999808311462
          ]
        },
        {
          "atom_index": 33,
          "name": "CG1",
          "element": "C",
          "coord": [
            13.847000122070312,
            6.523799896240234,
            -0.871399998664856
          ]
        },
        {
          "atom_index": 34,
          "name": "CG2",
          "element": "C",
          "coord": [
            13.832599639892578,
            6.763000011444092,
            -0.9311000108718872
          ]
        }
      ]
    },
    {
      "id": "A:7",
      "chain": "A",
      "resseq": 7,
      "icode": "",
      "resname": "ILE",
      "hetflag": " ",
      "sasa": 0.0,
      "atoms": [
        {
          "atom_index": 35,
          "name": "N",
          "element": "N",
          "coord": [
            13.641300201416016,
            6.361499786376953,
            -1.0434000492095947
          ]
        },
        {
          "atom_index": 36,
          "name": "CA",
          "element": "C",
          "coord": [
            13.566399574279785,
            6.24459981918335,
            -1.0097999572753906
          ]
        },
        {
          "atom_index": 37,
          "name": "C",
          "element": "C",
          "coord": [
            13.660400390625,
            6.1666998863220215,
            -0.9222000241279602
          ]
        },
        {
          "atom_index": 38,
          "name": "O",
          "element": "O",
          "coord": [
            13.779199600219727,
            6.151800155639648,
            -0.9521999955177307
          ]
        },
        {
          "atom_index": 39,
          "name": "CB",
          "element": "C",
          "coord": [
            13.526900291442871,
            6.165599822998047,
            -1.1328999996185303
          ]
        },
        {
          "atom_index": 40,
          "name": "CG1",
          "element": "C",
          "coord": [
            13.446399688720703,
            6.255300045013428,
            -1.226699948310852
          ]
        },
        {
          "atom_index": 41,
          "name": "CG2",
          "element": "C",
          "coord": [
            13.441300392150879,
            6.047800064086914,
            -1.0920000076293945
          ]
        },
        {
          "atom_index": 42,
          "name": "CD1",
          "element": "C",
          "coord": [
            13.389399528503418,
            6.182600021362305,
            -1.3472000360488892
          ]
        }
      ]
    },
    {
      "id": "A:8",
      "chain": "A",
      "resseq": 8,
      "icode": "",
      "resname": "ILE",
      "hetflag": " ",
      "sasa": 0.0,
      "atoms": [
        {
          "atom_index": 43,
          "name": "N",
          "element": "N",
          "coord": [
            13.60669994354248,
            6.119200229644775,
            -0.8108999729156494
          ]
        },
        {
          "atom_index": 44,
          "name": "CA",
          "element": "C",
          "coord": [
            13.68690013885498,
            6.046299934387207,
            -0.715499997138977
          ]
        },
        {
          "atom_index": 45,
          "name": "C",
          "element": "C",
          "coord": [
            13.625499725341797,
            5.912600040435791,
            -0.680400013923645
          ]
        },
        {
          "atom_index": 46,
          "name": "O",
          "element": "O",
          "coord": [
            13.505900382995605,
            5.904600143432617,
            -0.6500999927520752
          ]
        },
        {
          "atom_index": 47,
          "name": "CB",
          "element": "C",
          "coord": [
            13.703399658203125,
            6.1290998458862305,
            -0.5848000049591064
          ]
        },
        {
          "atom_index": 48,
          "name": "CG1",
          "element": "C",
          "coord": [
            13.746899604797363,
            6.271500110626221,
            -0.6194999814033508
          ]
        },
        {
          "atom_index": 49,
          "name": "CG2",
          "element": "C",
          "coord": [
            13.805700302124023,
            6.065199851989746,
            -0.49390000104904175
          ]
        },
        {
          "atom_index": 50,
          "name": "CD1",
          "element": "C",
          "coord": [
            13.774200439453125,
            6.35890007019043,
            -0.5020999908447266
          ]
        }
      ]
    },
    {
      "id": "A:9",
      "chain": "A",
      "resseq": 9,
      "icode": "",
      "resname": "GLN",
      "hetflag": " ",
      "sasa": 0.0,
      "atoms": [
        {
          "atom_index": 51,
          "name": "N",
          "element": "N",
          "coord": [
            13.706600189208984,
            5.807799816131592,
            -0.6897000074386597
          ]
        },
        {
          "atom_index": 52,
          "name": "CA",
          "element": "C",
          "coord": [
            13.662500381469727,
            5.675600051879883,
            -0.6481999754905701
          ]
        },
        {
          "atom_index": 53,
          "name": "C",
          "element": "C",
          "coord": [
            13.719799995422363,
            5.6809000968933105,
            -0.5084999799728394
          ]
        },
        {
          "atom_index": 54,
          "name": "O",
          "element": "O",
          "coord": [
            13.842000007629395,
            5.685999870300293,
            -0.4925000071525574
          ]
        },
        {
          "atom_index": 55,
          "name": "CB",
          "element": "C",
          "coord": [
            13.732799530029297,
            5.5665998458862305,
            -0.7263000011444092
          ]
        },
        {
          "atom_index": 56,
          "name": "CG",
          "element": "C",
          "coord": [
            13.684599876403809,
            5.427800178527832,
            -0.6923999786376953
          ]
        },
        {
          "atom_index": 57,
          "name": "CD",
          "element": "C",
          "coord": [
            13.78439998626709,
            5.323800086975098,
            -0.7351999878883362
          ]
        },
        {
          "atom_index": 58,
          "name": "OE1",
          "element": "O",
          "coord": [
            13.83430004119873,
            5.328700065612793,
            -0.8474000096321106
          ]
        },
        {
          "atom_index": 59,
          "name": "NE2",
          "element": "N",
          "coord": [
            13.815099716186523,
            5.229100227355957,
            -0.646399974822998
          ]
        }
      ]
    },
    {
      "id": "A:10",
      "chain": "A",
      "resseq": 10,
      "icode": "",
      "resname": "ALA",
      "hetflag": " ",
      "sasa": 0.0,
      "atoms": [
        {
          "atom_index": 60,
          "name": "N",
          "element": "N",
          "coord": [
            13.633999824523926,
            5.684299945831299,
            -0.4072999954223633
          ]
        },
        {
          "atom_index": 61,
          "name": "CA",
          "element": "C",
          "coord": [
            13.68179988861084,
            5.694499969482422,
            -0.26969999074935913
          ]
        },
        {
          "atom_index": 62,
          "name": "C",
          "element": "C",
          "coord": [
            13.636699676513672,
            5.575900077819824,
            -0.1873999983072281
          ]
        },
        {
          "atom_index": 63,
          "name": "O",
          "element": "O",
          "coord": [
            13.519000053405762,
            5.537499904632568,
            -0.19200000166893005
          ]
        },
        {
          "atom_index": 64,
          "name": "CB",
          "element": "C",
          "coord": [
            13.631400108337402,
            5.8225998878479,
            -0.2079000025987625
          ]
        }
      ]
    },
    {
      "id": "A:11",
      "chain": "A",
      "resseq": 11,
      "icode": "",
      "resname": "GLU",
      "hetflag": " ",
      "sasa": 0.0,
      "atoms": [
        {
          "atom_index": 65,
          "name": "N",
          "element": "N",
          "coord": [
            13.730600357055664,
            5.51800012588501,
            -0.11230000108480453
          ]
        },
        {
          "atom_index": 66,
          "name": "CA",
          "element": "C",
          "coord": [
            13.700799942016602,
            5.401500225067139,
            -0.0284000001847744
          ]
        },
        {
          "atom_index": 67,
          "name": "C",
          "element": "C",
          "coord": [
            13.780200004577637,
            5.402699947357178,
            0.10209999978542328
          ]
        },
        {
          "atom_index": 68,
          "name": "O",
          "element": "O",
          "coord": [
            13.885499954223633,
            5.466000080108643,
            0.11079999804496765
          ]
        },
        {
          "atom_index": 69,
          "name": "CB",
          "element": "C",
          "coord": [
            13.72659969329834,
            5.270999908447266,
            -0.10779999941587448
          ]
        },
        {
          "atom_index": 70,
          "name": "CG",
          "element": "C",
          "coord": [
            13.869199752807617,
            5.2530999183654785,
            -0.16279999911785126
          ]
        },
        {
          "atom_index": 71,
          "name": "CD",
          "element": "C",
          "coord": [
            13.880999565124512,
            5.138899803161621,
            -0.2637999951839447
          ]
        },
        {
          "atom_index": 72,
          "name": "OE1",
          "element": "O",
          "coord": [
            13.995100021362305,
            5.093100070953369,
            -0.2906000018119812
          ]
        },
        {
          "atom_index": 73,
          "name": "OE2",
          "element": "O",
          "coord": [
            13.776700019836426,
            5.096199989318848,
            -0.31700000166893005
          ]
        }
      ]
    },
    {
      "id": "A:12",
      "chain": "A",
      "resseq": 12,
      "icode": "",
      "resname": "PHE",
      "hetflag": " ",
      "sasa": 0.0,
      "atoms": [
        {
          "atom_index": 74,
          "name": "N",
          "element": "N",
          "coord": [
            13.729100227355957,
            5.334499835968018,
            0.20430000126361847
          ]
        },
        {
          "atom_index": 75,
          "name": "CA",
          "element": "C",
          "coord": [
            13.799599647521973,
            5.33050012588501,
            0.3325999975204468
          ]
        },
        {
          "atom_index": 76,
          "name": "C",
          "element": "C",
          "coord": [
            13.763400077819824,
            5.21120023727417,
            0.41999998688697815
          ]
        },
        {
          "atom_index": 77,
          "name": "O",
          "element": "O",
          "coord": [
            13.649999618530273,
            5.163599967956543,
            0.41749998927116394
          ]
        },
        {
          "atom_index": 78,
          "name": "CB",
          "element": "C",
          "coord": [
            13.773599624633789,
            5.459499835968018,
            0.4124999940395355
          ]
        },
        {
          "atom_index": 79,
          "name": "CG",
          "element": "C",
          "coord": [
            13.637399673461914,
            5.464700222015381,
            0.4810999929904938
          ]
        },
        {
          "atom_index": 80,
          "name": "CD1",
          "element": "C",
          "coord": [
            13.610400199890137,
            5.3881001472473145,
            0.5932999849319458
          ]
        },
        {
          "atom_index": 81,
          "name": "CD2",
          "element": "C",
          "coord": [
            13.536999702453613,
            5.548099994659424,
            0.4334999918937683
          ]
        },
        {
          "atom_index": 82,
          "name": "CE1",
          "element": "C",
          "coord": [
            13.487000465393066,
            5.394999980926514,
            0.6557999849319458
          ]
        },
        {
          "atom_index": 83,
          "name": "CE2",
          "element": "C",
          "coord": [
            13.412799835205078,
            5.554900169372559,
            0.4964999854564667
          ]
        },
        {
          "atom_index": 84,
          "name": "CZ",
          "element": "C",
          "coord": [
            13.388500213623047,
            5.478499889373779,
            0.6069999933242798
          ]
        }
      ]
    },
    {
      "id": "A:13",
      "chain": "A",
      "resseq": 13,
      "icode": "",
      "resname": "TYR",
      "hetflag": " ",
      "sasa": 0.0,
      "atoms": [
        {
          "atom_index": 85,
          "name": "N",
          "element": "N",
          "coord": [
            13.860300064086914,
            5.1631999015808105,
            0.49720001220703125
          ]
        },
        {
          "atom_index": 86,
          "name": "CA",
          "element": "C",
          "coord": [
            13.833600044250488,
            5.053299903869629,
            0.5875999927520752
          ]
        },
        {
          "atom_index": 87,
          "name": "C",
          "element": "C",
          "coord": [
            13.872599601745605,
            5.099100112915039,
            0.7265999913215637
          ]
        },
        {
          "atom_index": 88,
          "name": "O",
          "element": "O",
          "coord": [
            13.974100112915039,
            5.166600227355957,
            0.7445999979972839
          ]
        },
        {
          "atom_index": 89,
          "name": "CB",
          "element": "C",
          "coord": [
            13.912199974060059,
            4.928500175476074,
            0.5501000285148621
          ]
        },
        {
          "atom_index": 90,
          "name": "CG",
          "element": "C",
          "coord": [
            13.85509967803955,
            4.803899765014648,
            0.6141999959945679
          ]
        },
        {
          "atom_index": 91,
          "name": "CD1",
          "element": "C",
          "coord": [
            13.904199600219727,
            4.755499839782715,
            0.7355999946594238
          ]
        },
        {
          "atom_index": 92,
          "name": "CD2",
          "element": "C",
          "coord": [
            13.7475004196167,
            4.736800193786621,
            0.555400013923645
          ]
        },
        {
          "atom_index": 93,
          "name": "CE1",
          "element": "C",
          "coord": [
            13.84689998626709,
            4.6433000564575195,
            0.7961999773979187
          ]
        },
        {
          "atom_index": 94,
          "name": "CE2",
          "element": "C",
          "coord": [
            13.6899995803833,
            4.625100135803223,
            0.6148999929428101
          ]
        },
        {
          "atom_index": 95,
          "name": "CZ",
          "element": "C",
          "coord": [
            13.739700317382812,
            4.5792999267578125,
            0.7343999743461609
          ]
        },
        {
          "atom_index": 96,
          "name": "OH",
          "element": "O",
          "coord": [
            13.680899620056152,
            4.469099998474121,
            0.7904999852180481
          ]
        }
      ]
    },
    {
      "id": "A:14",
      "chain": "A",
      "resseq": 14,
      "icode": "",
      "resname": "LEU",
      "hetflag": " ",
      "sasa": 0.0,
      "atoms": [
        {
          "atom_index": 97,
          "name": "N",
          "element": "N",
          "coord": [
            13.791299819946289,
            5.0619001388549805,
            0.8248000144958496
          ]
        },
        {
          "atom_index": 98,
          "name": "CA",
          "element": "C",
          "coord": [
            13.814900398254395,
            5.101600170135498,
            0.9624000191688538
          ]
        },
        {
          "atom_index": 99,
          "name": "C",
          "element": "C",
          "coord": [
            13.825699806213379,
            4.986299991607666,
            1.059999942779541
          ]
        },
        {
          "atom_index": 100,
          "name": "O",
          "element": "O",
          "coord": [
            13.72819995880127,
            4.916600227355957,
            1.0844999551773071
          ]
        },
        {
          "atom_index": 101,
          "name": "CB",
          "element": "C",
          "coord": [
            13.70110034942627,
            5.191800117492676,
            1.010200023651123
          ]
        },
        {
          "atom_index": 102,
          "name": "CG",
          "element": "C",
          "coord": [
            13.707200050354004,
            5.235300064086914,
            1.1561000347137451
          ]
        },
        {
          "atom_index": 103,
          "name": "CD1",
          "element": "C",
          "coord": [
            13.8100004196167,
            5.345300197601318,
            1.170799970626831
          ]
        },
        {
          "atom_index": 104,
          "name": "CD2",
          "element": "C",
          "coord": [
            13.572600364685059,
            5.283699989318848,
            1.2005000114440918
          ]
        }
      ]
    },
    {
      "id": "A:15",
      "chain": "A",
      "resseq": 15,
      "icode": "",
      "resname": "ASN",
      "hetflag": " ",
      "sasa": 0.0,
      "atoms": [
        {
          "atom_index": 105,
          "name": "N",
          "element": "N",
          "coord": [
            13.94379997253418,
            4.965700149536133,
            1.1168999671936035
          ]
        },
        {
          "atom_index": 106,
          "name": "CA",
          "element": "C",
          "coord": [
            13.958000183105469,
            4.86269998550415,
            1.2187999486923218
          ]
        },
        {
          "atom_index": 107,
          "name": "C",
          "element": "C",
          "coord": [
            13.955499649047852,
            4.935999870300293,
            1.3531999588012695
          ]
        },
        {
          "atom_index": 108,
          "name": "O",
          "element": "O",
          "coord": [
            13.997900009155273,
            5.0518999099731445,
            1.3636000156402588
          ]
        },
        {
          "atom_index": 109,
          "name": "CB",
          "element": "C",
          "coord": [
            14.088299751281738,
            4.785099983215332,
            1.2020000219345093
          ]
        },
        {
          "atom_index": 110,
          "name": "CG",
          "element": "C",
          "coord": [
            14.069499969482422,
            4.658899784088135,
            1.12090003490448
          ]
        },
        {
          "atom_index": 111,
          "name": "OD1",
          "element": "O",
          "coord": [
            13.967599868774414,
            4.590099811553955,
            1.1338000297546387
          ]
        },
        {
          "atom_index": 112,
          "name": "ND2",
          "element": "N",
          "coord": [
            14.168100357055664,
            4.626399993896484,
            1.038100004196167
          ]
        }
      ]
    },
    {
      "id": "A:16",
      "chain": "A",
      "resseq": 16,
      "icode": "",
      "resname": "PRO",
      "hetflag": " ",
      "sasa": 0.0,
      "atoms": [
        {
          "atom_index": 113,
          "name": "N",
          "element": "N",
          "coord": [
            13.908300399780273,
            4.86929988861084,
            1.4589999914169312
          ]
        },
        {
          "atom_index": 114,
          "name": "CA",
          "element": "C",
          "coord": [
            13.857099533081055,
            4.733099937438965,
            1.4708000421524048
          ]
        },
        {
          "atom_index": 115,
          "name": "C",
          "element": "C",
          "coord": [
            13.711999893188477,
            4.715700149536133,
            1.4291000366210938
          ]
        },
        {
          "atom_index": 116,
          "name": "O",
          "element": "O",
          "coord": [
            13.663999557495117,
            4.603099822998047,
            1.4175000190734863
          ]
        },
        {
          "atom_index": 117,
          "name": "CB",
          "element": "C",
          "coord": [
            13.873499870300293,
            4.706299781799316,
            1.618499994277954
          ]
        },
        {
          "atom_index": 118,
          "name": "CG",
          "element": "C",
          "coord": [
            13.826000213623047,
            4.835599899291992,
            1.6758999824523926
          ]
        },
        {
          "atom_index": 119,
          "name": "CD",
          "element": "C",
          "coord": [
            13.89680004119873,
            4.938600063323975,
            1.5886000394821167
          ]
        }
      ]
    },
    {
      "id": "A:17",
      "chain": "A",
      "resseq": 17,
      "icode": "",
      "resname": "ASP",
      "hetflag": " ",
      "sasa": 0.0,
      "atoms": [
        {
          "atom_index": 120,
          "name": "N",
          "element": "N",
          "coord": [
            13.641400337219238,
            4.826200008392334,
            1.40910005569458
          ]
        },
        {
          "atom_index": 121,
          "name": "CA",
          "element": "C",
          "coord": [
            13.500300407409668,
            4.820000171661377,
            1.3717000484466553
          ]
        },
        {
          "atom_index": 122,
          "name": "C",
          "element": "C",
          "coord": [
            13.468299865722656,
            4.735899925231934,
            1.2472000122070312
          ]
        },
        {
          "atom_index": 123,
          "name": "O",
          "element": "O",
          "coord": [
            13.354100227355957,
            4.696000099182129,
            1.2254999876022339
          ]
        },
        {
          "atom_index": 124,
          "name": "CB",
          "element": "C",
          "coord": [
            13.447699546813965,
            4.962299823760986,
            1.3558000326156616
          ]
        },
        {
          "atom_index": 125,
          "name": "CG",
          "element": "C",
          "coord": [
            13.478500366210938,
            5.047399997711182,
            1.476199984550476
          ]
        },
        {
          "atom_index": 126,
          "name": "OD1",
          "element": "O",
          "coord": [
            13.594200134277344,
            5.091100215911865,
            1.4889999628067017
          ]
        },
        {
          "atom_index": 127,
          "name": "OD2",
          "element": "O",
          "coord": [
            13.387800216674805,
            5.068699836730957,
            1.5591000318527222
          ]
        }
      ]
    },
    {
      "id": "A:18",
      "chain": "A",
      "resseq": 18,
      "icode": "",
      "resname": "GLN",
      "hetflag": " ",
      "sasa": 2.8429338932037354,
      "atoms": [
        {
          "atom_index": 128,
          "name": "N",
          "element": "N",
          "coord": [
            13.57040023803711,
            4.708399772644043,
            1.1670000553131104
          ]
        },
        {
          "atom_index": 129,
          "name": "CA",
          "element": "C",
          "coord": [
            13.555299758911133,
            4.62939977645874,
            1.0461000204086304
          ]
        },
        {
          "atom_index": 130,
          "name": "C",
          "element": "C",
          "coord": [
            13.442700386047363,
            4.6753997802734375,
            0.9571999907493591
          ]
        },
        {
          "atom_index": 131,
          "name": "O",
          "element": "O",
          "coord": [
            13.35830020904541,
            4.597300052642822,
            0.9146999716758728
          ]
        },
        {
          "atom_index": 132,
          "name": "CB",
          "element": "C",
          "coord": [
            13.537300109863281,
            4.483099937438965,
            1.0810999870300293
          ]
        },
        {
          "atom_index": 133,
          "name": "CG",
          "element": "C",
          "coord": [
            13.666299819946289,
            4.420599937438965,
            1.1253999471664429
          ]
        },
        {
          "atom_index": 134,
          "name": "CD",
          "element": "C",
          "coord": [
            13.644399642944336,
            4.2845001220703125,
            1.1823999881744385
          ]
        },
        {
          "atom_index": 135,
          "name": "OE1",
          "element": "O",
          "coord": [
            13.58530044555664,
            4.198299884796143,
            1.1175999641418457
          ]
        },
        {
          "atom_index": 136,
          "name": "NE2",
          "element": "N",
          "coord": [
            13.691100120544434,
            4.263299942016602,
            1.304900050163269
          ]
        }
      ]
    },
    {
      "id": "A:19",
      "chain": "A",
      "resseq": 19,
      "icode": "",
      "resname": "SER",
      "hetflag": " ",
      "sasa": 0.0,
      "atoms": [
        {
          "atom_index": 137,
          "name": "N",
          "element": "N",
          "coord": [
            13.443699836730957,
            4.804699897766113,
            0.9294999837875366
          ]
        },
        {
          "atom_index": 138,
          "name": "CA",
          "element": "C",
          "coord": [
            13.34589958190918,
            4.866000175476074,
            0.8425999879837036
          ]
        },
        {
          "atom_index": 139,
          "name": "C",
          "element": "C",
          "coord": [
            13.422499656677246,
            4.941999912261963,
            0.7339000105857849
          ]
        },
        {
          "atom_index": 140,
          "name": "O",
          "element": "O",
          "coord": [
            13.524200439453125,
            5.006700038909912,
            0.7598000168800354
          ]
        },
        {
          "atom_index": 141,
          "name": "CB",
          "element": "C",
          "coord": [
            13.255900382995605,
            4.961400032043457,
            0.9211999773979187
          ]
        },
        {
          "atom_index": 142,
          "name": "OG",
          "element": "O",
          "coord": [
            13.327099800109863,
            5.076200008392334,
            0.9635000228881836
          ]
        }
      ]
    },
    {
      "id": "A:20",
      "chain": "A",
      "resseq": 20,
      "icode": "",
      "resname": "GLY",
      "hetflag": " ",
      "sasa": 0.0,
      "atoms": [
        {
          "atom_index": 143,
          "name": "N",
          "element": "N",
          "coord": [
            13.374300003051758,
            4.931000232696533,
            0.6108999848365784
          ]
        },
        {
          "atom_index": 144,
          "name": "CA",
          "element": "C",
          "coord": [
            13.438199996948242,
            5.0,
            0.5009999871253967
          ]
        },
        {
          "atom_index": 145,
          "name": "C",
          "element": "C",
          "coord": [
            13.333999633789062,
            5.0731000900268555,
            0.41920000314712524
          ]
        },
        {
          "atom_index": 146,
          "name": "O",
          "element": "O",
          "coord": [
            13.217499732971191,
            5.082499980926514,
            0.4580000042915344
          ]
        }
      ]
    },
    {
      "id": "A:21",
      "chain": "A",
      "resseq": 21,
      "icode": "",
      "resname": "GLU",
      "hetflag": " ",
      "sasa": 0.0,
      "atoms": [
        {
          "atom_index": 147,
          "name": "N",
          "element": "N",
          "coord": [
            13.375900268554688,
            5.1255998611450195,
            0.3052000105381012
          ]
        },
        {
          "atom_index": 148,
          "name": "CA",
          "element": "C",
          "coord": [
            13.284600257873535,
            5.196100234985352,
            0.2184000015258789
          ]
        },
        {
          "atom_index": 149,
          "name": "C",
          "element": "C",
          "coord": [
            13.349200248718262,
            5.215700149536133,
            0.08259999752044678
          ]
        },
        {
          "atom_index": 150,
          "name": "O",
          "element": "O",
          "coord": [
            13.470199584960938,
            5.238500118255615,
            0.0729999989271164
          ]
        },
        {
          "atom_index": 151,
          "name": "CB",
          "element": "C",
          "coord": [
            13.249099731445312,
            5.330999851226807,
            0.2786000072956085
          ]
        },
        {
          "atom_index": 152,
          "name": "CG",
          "element": "C",
          "coord": [
            13.167499542236328,
            5.415599822998047,
            0.1860000044107437
          ]
        },
        {
          "atom_index": 153,
          "name": "CD",
          "element": "C",
          "coord": [
            13.150799751281738,
            5.556399822235107,
            0.23659999668598175
          ]
        },
        {
          "atom_index": 154,
          "name": "OE1",
          "element": "O",
          "coord": [
            13.069700241088867,
            5.57919979095459,
            0.32899999618530273
          ]
        },
        {
          "atom_index": 155,
          "name": "OE2",
          "element": "O",
          "coord": [
            13.219599723815918,
            5.645199775695801,
            0.18389999866485596
          ]
        }
      ]
    },
    {
      "id": "A:22",
      "chain": "A",
      "resseq": 22,
      "icode": "",
      "resname": "PHE",
      "hetflag": " ",
      "sasa": 0.0,
      "atoms": [
        {
          "atom_index": 156,
          "name": "N",
          "element": "N",
          "coord": [
            13.267800331115723,
            5.205399990081787,
            -0.022099999710917473
          ]
        },
        {
          "atom_index": 157,
          "name": "CA",
          "element": "C",
          "coord": [
            13.314000129699707,
            5.222799777984619,
            -0.15940000116825104
          ]
        },
        {
          "atom_index": 158,
          "name": "C",
          "element": "C",
          "coord": [
            13.211600303649902,
            5.315100193023682,
            -0.22120000422000885
          ]
        },
        {
          "atom_index": 159,
          "name": "O",
          "element": "O",
          "coord": [
            13.092499732971191,
            5.284599781036377,
            -0.22030000388622284
          ]
        },
        {
          "atom_index": 160,
          "name": "CB",
          "element": "C",
          "coord": [
            13.314200401306152,
            5.087900161743164,
            -0.23319999873638153
          ]
        },
        {
          "atom_index": 161,
          "name": "CG",
          "element": "C",
          "coord": [
            13.377400398254395,
            5.091700077056885,
            -0.37049999833106995
          ]
        },
        {
          "atom_index": 162,
          "name": "CD1",
          "element": "C",
          "coord": [
            13.311699867248535,
            5.150400161743164,
            -0.47780001163482666
          ]
        },
        {
          "atom_index": 163,
          "name": "CD2",
          "element": "C",
          "coord": [
            13.503700256347656,
            5.036200046539307,
            -0.3921000063419342
          ]
        },
        {
          "atom_index": 164,
          "name": "CE1",
          "element": "C",
          "coord": [
            13.371199607849121,
            5.154099941253662,
            -0.6050000190734863
          ]
        },
        {
          "atom_index": 165,
          "name": "CE2",
          "element": "C",
          "coord": [
            13.56410026550293,
            5.0391998291015625,
            -0.51910001039505
          ]
        },
        {
          "atom_index": 166,
          "name": "CZ",
          "element": "C",
          "coord": [
            13.497900009155273,
            5.098299980163574,
            -0.6251000165939331
          ]
        }
      ]
    },
    {
      "id": "A:23",
      "chain": "A",
      "resseq": 23,
      "icode": "",
      "resname": "MET",
      "hetflag": " ",
      "sasa": 0.0,
      "atoms": [
        {
          "atom_index": 167,
          "name": "N",
          "element": "N",
          "coord": [
            13.2568998336792,
            5.428999900817871,
            -0.2721000015735626
          ]
        },
        {
          "atom_index": 168,
          "name": "CA",
          "element": "C",
          "coord": [
            13.165399551391602,
            5.523099899291992,
            -0.33500000834465027
          ]
        },
        {
          "atom_index": 169,
          "name": "C",
          "element": "C",
          "coord": [
            13.232999801635742,
            5.615499973297119,
            -0.43639999628067017
          ]
        },
        {
          "atom_index": 170,
          "name": "O",
          "element": "O",
          "coord": [
            13.35159969329834,
            5.644599914550781,
            -0.42579999566078186
          ]
        },
        {
          "atom_index": 171,
          "name": "CB",
          "element": "C",
          "coord": [
            13.097599983215332,
            5.605500221252441,
            -0.2273000031709671
          ]
        },
        {
          "atom_index": 172,
          "name": "CG",
          "element": "C",
          "coord": [
            13.192899703979492,
            5.690999984741211,
            -0.14880000054836273
          ]
        },
        {
          "atom_index": 173,
          "name": "SD",
          "element": "S",
          "coord": [
            13.211899757385254,
            5.853600025177002,
            -0.22200000286102295
          ]
        },
        {
          "atom_index": 174,
          "name": "CE",
          "element": "C",
          "coord": [
            13.058099746704102,
            5.928999900817871,
            -0.16820000112056732
          ]
        }
      ]
    },
    {
      "id": "A:24",
      "chain": "A",
      "resseq": 24,
      "icode": "",
      "resname": "PHE",
      "hetflag": " ",
      "sasa": 0.0,
      "atoms": [
        {
          "atom_index": 175,
          "name": "N",
          "element": "N",
          "coord": [
            13.156999588012695,
            5.659200191497803,
            -0.5360999703407288
          ]
        },
        {
          "atom_index": 176,
          "name": "CA",
          "element": "C",
          "coord": [
            13.207599639892578,
            5.749800205230713,
            -0.6381999850273132
          ]
        },
        {
          "atom_index": 177,
          "name": "C",
          "element": "C",
          "coord": [
            13.153400421142578,
            5.889200210571289,
            -0.612500011920929
          ]
        },
        {
          "atom_index": 178,
          "name": "O",
          "element": "O",
          "coord": [
            13.03380012512207,
            5.908100128173828,
            -0.5917999744415283
          ]
        },
        {
          "atom_index": 179,
          "name": "CB",
          "element": "C",
          "coord": [
            13.165599822998047,
            5.703000068664551,
            -0.7768999934196472
          ]
        },
        {
          "atom_index": 180,
          "name": "CG",
          "element": "C",
          "coord": [
            13.265999794006348,
            5.613800048828125,
            -0.8432999849319458
          ]
        },
        {
          "atom_index": 181,
          "name": "CD1",
          "element": "C",
          "coord": [
            13.284899711608887,
            5.483500003814697,
            -0.7990999817848206
          ]
        },
        {
          "atom_index": 182,
          "name": "CD2",
          "element": "C",
          "coord": [
            13.343899726867676,
            5.661799907684326,
            -0.9488999843597412
          ]
        },
        {
          "atom_index": 183,
          "name": "CE1",
          "element": "C",
          "coord": [
            13.379300117492676,
            5.402500152587891,
            -0.8582000136375427
          ]
        },
        {
          "atom_index": 184,
          "name": "CE2",
          "element": "C",
          "coord": [
            13.438599586486816,
            5.581900119781494,
            -1.0089999437332153
          ]
        },
        {
          "atom_index": 185,
          "name": "CZ",
          "element": "C",
          "coord": [
            13.45680046081543,
            5.4517998695373535,
            -0.9639000296592712
          ]
        }
      ]
    },
    {
      "id": "A:25",
      "chain": "A",
      "resseq": 25,
      "icode": "",
      "resname": "ASP",
      "hetflag": " ",
      "sasa": 0.0,
      "atoms": [
        {
          "atom_index": 186,
          "name": "N",
          "element": "N",
          "coord": [
            13.241399765014648,
            5.987299919128418,
            -0.6148999929428101
          ]
        },
        {
          "atom_index": 187,
          "name": "CA",
          "element": "C",
          "coord": [
            13.200699806213379,
            6.123499870300293,
            -0.5874999761581421
          ]
        },
        {
          "atom_index": 188,
          "name": "C",
          "element": "C",
          "coord": [
            13.229700088500977,
            6.210299968719482,
            -0.7087000012397766
          ]
        },
        {
          "atom_index": 189,
          "name": "O",
          "element": "O",
          "coord": [
            13.339300155639648,
            6.20550012588501,
            -0.7644000053405762
          ]
        },
        {
          "atom_index": 190,
          "name": "CB",
          "element": "C",
          "coord": [
            13.277299880981445,
            6.172100067138672,
            -0.46380001306533813
          ]
        },
        {
          "atom_index": 191,
          "name": "CG",
          "element": "C",
          "coord": [
            13.267200469970703,
            6.321400165557861,
            -0.44200000166893005
          ]
        },
        {
          "atom_index": 192,
          "name": "OD1",
          "element": "O",
          "coord": [
            13.302399635314941,
            6.398799896240234,
            -0.5339999794960022
          ]
        },
        {
          "atom_index": 193,
          "name": "OD2",
          "element": "O",
          "coord": [
            13.225700378417969,
            6.361499786376953,
            -0.3310999870300293
          ]
        }
      ]
    },
    {
      "id": "A:26",
      "chain": "A",
      "resseq": 26,
      "icode": "",
      "resname": "PHE",
      "hetflag": " ",
      "sasa": 0.0,
      "atoms": [
        {
          "atom_index": 194,
          "name": "N",
          "element": "N",
          "coord": [
            13.13070011138916,
            6.287700176239014,
            -0.7512000203132629
          ]
        },
        {
          "atom_index": 195,
          "name": "CA",
          "element": "C",
          "coord": [
            13.14840030670166,
            6.3765997886657715,
            -0.8651000261306763
          ]
        },
        {
          "atom_index": 196,
          "name": "C",
          "element": "C",
          "coord": [
            13.137299537658691,
            6.520999908447266,
            -0.8176000118255615
          ]
        },
        {
          "atom_index": 197,
          "name": "O",
          "element": "O",
          "coord": [
            13.030699729919434,
            6.565400123596191,
            -0.776199996471405
          ]
        },
        {
          "atom_index": 198,
          "name": "CB",
          "element": "C",
          "coord": [
            13.041999816894531,
            6.350399971008301,
            -0.972100019454956
          ]
        },
        {
          "atom_index": 199,
          "name": "CG",
          "element": "C",
          "coord": [
            13.039299964904785,
            6.454599857330322,
            -1.0800000429153442
          ]
        },
        {
          "atom_index": 200,
          "name": "CD1",
          "element": "C",
          "coord": [
            13.128399848937988,
            6.44920015335083,
            -1.1859999895095825
          ]
        },
        {
          "atom_index": 201,
          "name": "CD2",
          "element": "C",
          "coord": [
            12.953200340270996,
            6.563199996948242,
            -1.0712000131607056
          ]
        },
        {
          "atom_index": 202,
          "name": "CE1",
          "element": "C",
          "coord": [
            13.131999969482422,
            6.5507001876831055,
            -1.2813999652862549
          ]
        },
        {
          "atom_index": 203,
          "name": "CE2",
          "element": "C",
          "coord": [
            12.956700325012207,
            6.66480016708374,
            -1.166100025177002
          ]
        },
        {
          "atom_index": 204,
          "name": "CZ",
          "element": "C",
          "coord": [
            13.046299934387207,
            6.658299922943115,
            -1.2711000442504883
          ]
        }
      ]
    },
    {
      "id": "A:27",
      "chain": "A",
      "resseq": 27,
      "icode": "",
      "resname": "ASP",
      "hetflag": " ",
      "sasa": 0.0,
      "atoms": [
        {
          "atom_index": 205,
          "name": "N",
          "element": "N",
          "coord": [
            13.247099876403809,
            6.5945000648498535,
            -0.8219000101089478
          ]
        },
        {
          "atom_index": 206,
          "name": "CA",
          "element": "C",
          "coord": [
            13.243000030517578,
            6.73360013961792,
            -0.7797999978065491
          ]
        },
        {
          "atom_index": 207,
          "name": "C",
          "element": "C",
          "coord": [
            13.170100212097168,
            6.75439977645874,
            -0.6473000049591064
          ]
        },
        {
          "atom_index": 208,
          "name": "O",
          "element": "O",
          "coord": [
            13.083900451660156,
            6.840700149536133,
            -0.6373999714851379
          ]
        },
        {
          "atom_index": 209,
          "name": "CB",
          "element": "C",
          "coord": [
            13.174599647521973,
            6.817200183868408,
            -0.8880000114440918
          ]
        },
        {
          "atom_index": 210,
          "name": "CG",
          "element": "C",
          "coord": [
            13.265999794006348,
            6.848700046539307,
            -1.00409996509552
          ]
        },
        {
          "atom_index": 211,
          "name": "OD1",
          "element": "O",
          "coord": [
            13.345499992370605,
            6.760700225830078,
            -1.0430999994277954
          ]
        },
        {
          "atom_index": 212,
          "name": "OD2",
          "element": "O",
          "coord": [
            13.257399559020996,
            6.961299896240234,
            -1.0571999549865723
          ]
        }
      ]
    },
    {
      "id": "A:28",
      "chain": "A",
      "resseq": 28,
      "icode": "",
      "resname": "GLY",
      "hetflag": " ",
      "sasa": 0.0,
      "atoms": [
        {
          "atom_index": 213,
          "name": "N",
          "element": "N",
          "coord": [
            13.202400207519531,
            6.674600124359131,
            -0.5462999939918518
          ]
        },
        {
          "atom_index": 214,
          "name": "CA",
          "element": "C",
          "coord": [
            13.138500213623047,
            6.692299842834473,
            -0.4171000123023987
          ]
        },
        {
          "atom_index": 215,
          "name": "C",
          "element": "C",
          "coord": [
            13.01710033416748,
            6.607999801635742,
            -0.3840000033378601
          ]
        },
        {
          "atom_index": 216,
          "name": "O",
          "element": "O",
          "coord": [
            13.002099990844727,
            6.568699836730957,
            -0.2687000036239624
          ]
        }
      ]
    },
    {
      "id": "A:29",
      "chain": "A",
      "resseq": 29,
      "icode": "",
      "resname": "ASP",
      "hetflag": " ",
      "sasa": 0.0,
      "atoms": [
        {
          "atom_index": 217,
          "name": "N",
          "element": "N",
          "coord": [
            12.930000305175781,
            6.581699848175049,
            -0.4814000129699707
          ]
        },
        {
          "atom_index": 218,
          "name": "CA",
          "element": "C",
          "coord": [
            12.810999870300293,
            6.5,
            -0.45680001378059387
          ]
        },
        {
          "atom_index": 219,
          "name": "C",
          "element": "C",
          "coord": [
            12.837300300598145,
            6.352499961853027,
            -0.48570001125335693
          ]
        },
        {
          "atom_index": 220,
          "name": "O",
          "element": "O",
          "coord": [
            12.927300453186035,
            6.317599773406982,
            -0.5620999932289124
          ]
        },
        {
          "atom_index": 221,
          "name": "CB",
          "element": "C",
          "coord": [
            12.69260025024414,
            6.547999858856201,
            -0.5410000085830688
          ]
        },
        {
          "atom_index": 222,
          "name": "CG",
          "element": "C",
          "coord": [
            12.642399787902832,
            6.684500217437744,
            -0.4984000027179718
          ]
        },
        {
          "atom_index": 223,
          "name": "OD1",
          "element": "O",
          "coord": [
            12.582900047302246,
            6.6971001625061035,
            -0.3889999985694885
          ]
        },
        {
          "atom_index": 224,
          "name": "OD2",
          "element": "O",
          "coord": [
            12.663000106811523,
            6.78000020980835,
            -0.5753999948501587
          ]
        }
      ]
    },
    {
      "id": "A:30",
      "chain": "A",
      "resseq": 30,
      "icode": "",
      "resname": "GLU",
      "hetflag": " ",
      "sasa": 0.0,
      "atoms": [
        {
          "atom_index": 225,
          "name": "N",
          "element": "N",
          "coord": [
            12.758399963378906,
            6.26609992980957,
            -0.42320001125335693
          ]
        },
        {
          "atom_index": 226,
          "name": "CA",
          "element": "C",
          "coord": [
            12.773699760437012,
            6.122399806976318,
            -0.4401000142097473
          ]
        },
        {
          "atom_index": 227,
          "name": "C",
          "element": "C",
          "coord": [
            12.704299926757812,
            6.075500011444092,
            -0.5666999816894531
          ]
        },
        {
          "atom_index": 228,
          "name": "O",
          "element": "O",
          "coord": [
            12.593099594116211,
            6.118299961090088,
            -0.5949000120162964
          ]
        },
        {
          "atom_index": 229,
          "name": "CB",
          "element": "C",
          "coord": [
            12.712200164794922,
            6.048900127410889,
            -0.32120001316070557
          ]
        },
        {
          "atom_index": 230,
          "name": "CG",
          "element": "C",
          "coord": [
            12.72350025177002,
            5.897799968719482,
            -0.3303000032901764
          ]
        },
        {
          "atom_index": 231,
          "name": "CD",
          "element": "C",
          "coord": [
            12.625800132751465,
            5.826000213623047,
            -0.2393999993801117
          ]
        },
        {
          "atom_index": 232,
          "name": "OE1",
          "element": "O",
          "coord": [
            12.597800254821777,
            5.878300189971924,
            -0.12950000166893005
          ]
        },
        {
          "atom_index": 233,
          "name": "OE2",
          "element": "O",
          "coord": [
            12.577799797058105,
            5.716800212860107,
            -0.2768999934196472
          ]
        }
      ]
    },
    {
      "id": "A:31",
      "chain": "A",
      "resseq": 31,
      "icode": "",
      "resname": "ILE",
      "hetflag": " ",
      "sasa": 0.0,
      "atoms": [
        {
          "atom_index": 234,
          "name": "N",
          "element": "N",
          "coord": [
            12.769000053405762,
            5.989099979400635,
            -0.6439999938011169
          ]
        },
        {
          "atom_index": 235,
          "name": "CA",
          "element": "C",
          "coord": [
            12.705100059509277,
            5.935999870300293,
            -0.7634999752044678
          ]
        },
        {
          "atom_index": 236,
          "name": "C",
          "element": "C",
          "coord": [
            12.637900352478027,
            5.80649995803833,
            -0.7188000082969666
          ]
        },
        {
          "atom_index": 237,
          "name": "O",
          "element": "O",
          "coord": [
            12.51830005645752,
            5.785699844360352,
            -0.741599977016449
          ]
        },
        {
          "atom_index": 238,
          "name": "CB",
          "element": "C",
          "coord": [
            12.8056001663208,
            5.901700019836426,
            -0.8734999895095825
          ]
        },
        {
          "atom_index": 239,
          "name": "CG1",
          "element": "C",
          "coord": [
            12.870800018310547,
            6.02810001373291,
            -0.9283000230789185
          ]
        },
        {
          "atom_index": 240,
          "name": "CG2",
          "element": "C",
          "coord": [
            12.735099792480469,
            5.83050012588501,
            -0.9860000014305115
          ]
        },
        {
          "atom_index": 241,
          "name": "CD1",
          "element": "C",
          "coord": [
            12.978099822998047,
            5.999300003051758,
            -1.0307999849319458
          ]
        }
      ]
    },
    {
      "id": "A:32",
      "chain": "A",
      "resseq": 32,
      "icode": "",
      "resname": "PHE",
      "hetflag": " ",
      "sasa": 0.0,
      "atoms": [
        {
          "atom_index": 242,
          "name": "N",
          "element": "N",
          "coord": [
            12.71619987487793,
            5.71999979019165,
            -0.6542999744415283
          ]
        },
        {
          "atom_index": 243,
          "name": "CA",
          "element": "C",
          "coord": [
            12.666799545288086,
            5.591899871826172,
            -0.6029999852180481
          ]
        },
        {
          "atom_index": 244,
          "name": "C",
          "element": "C",
          "coord": [
            12.765800476074219,
            5.53439998626709,
            -0.5019999742507935
          ]
        },
        {
          "atom_index": 245,
          "name": "O",
          "element": "O",
          "coord": [
            12.871600151062012,
            5.591100215911865,
            -0.4779999852180481
          ]
        },
        {
          "atom_index": 246,
          "name": "CB",
          "element": "C",
          "coord": [
            12.648200035095215,
            5.490300178527832,
            -0.7166000008583069
          ]
        },
        {
          "atom_index": 247,
          "name": "CG",
          "element": "C",
          "coord": [
            12.776900291442871,
            5.429900169372559,
            -0.765500009059906
          ]
        },
        {
          "atom_index": 248,
          "name": "CD1",
          "element": "C",
          "coord": [
            12.855400085449219,
            5.495500087738037,
            -0.858299970626831
          ]
        },
        {
          "atom_index": 249,
          "name": "CD2",
          "element": "C",
          "coord": [
            12.822799682617188,
            5.310500144958496,
            -0.7128000259399414
          ]
        },
        {
          "atom_index": 250,
          "name": "CE1",
          "element": "C",
          "coord": [
            12.976900100708008,
            5.443699836730957,
            -0.8966000080108643
          ]
        },
        {
          "atom_index": 251,
          "name": "CE2",
          "element": "C",
          "coord": [
            12.94480037689209,
            5.258200168609619,
            -0.7508999705314636
          ]
        },
        {
          "atom_index": 252,
          "name": "CZ",
          "element": "C",
          "coord": [
            13.022000312805176,
            5.324900150299072,
            -0.8427000045776367
          ]
        }
      ]
    },
    {
      "id": "A:33",
      "chain": "A",
      "resseq": 33,
      "icode": "",
      "resname": "HIS",
      "hetflag": " ",
      "sasa": 0.0,
      "atoms": [
        {
          "atom_index": 253,
          "name": "N",
          "element": "N",
          "coord": [
            12.730799674987793,
            5.421199798583984,
            -0.4429999887943268
          ]
        },
        {
          "atom_index": 254,
          "name": "CA",
          "element": "C",
          "coord": [
            12.818499565124512,
            5.355599880218506,
            -0.3474999964237213
          ]
        },
        {
          "atom_index": 255,
          "name": "C",
          "element": "C",
          "coord": [
            12.773099899291992,
            5.2108001708984375,
            -0.3301999866962433
          ]
        },
        {
          "atom_index": 256,
          "name": "O",
          "element": "O",
          "coord": [
            12.654199600219727,
            5.180099964141846,
            -0.33880001306533813
          ]
        },
        {
          "atom_index": 257,
          "name": "CB",
          "element": "C",
          "coord": [
            12.817000389099121,
            5.427999973297119,
            -0.21170000731945038
          ]
        },
        {
          "atom_index": 258,
          "name": "CG",
          "element": "C",
          "coord": [
            12.689800262451172,
            5.410699844360352,
            -0.1348000019788742
          ]
        },
        {
          "atom_index": 259,
          "name": "ND1",
          "element": "N",
          "coord": [
            12.57960033416748,
            5.491099834442139,
            -0.1542000025510788
          ]
        },
        {
          "atom_index": 260,
          "name": "CD2",
          "element": "C",
          "coord": [
            12.65310001373291,
            5.31790018081665,
            -0.04320000112056732
          ]
        },
        {
          "atom_index": 261,
          "name": "CE1",
          "element": "C",
          "coord": [
            12.480299949645996,
            5.448299884796143,
            -0.07829999923706055
          ]
        },
        {
          "atom_index": 262,
          "name": "NE2",
          "element": "N",
          "coord": [
            12.522299766540527,
            5.343299865722656,
            -0.00989999994635582
          ]
        }
      ]
    },
    {
      "id": "A:34",
      "chain": "A",
      "resseq": 34,
      "icode": "",
      "resname": "VAL",
      "hetflag": " ",
      "sasa": 0.0,
      "atoms": [
        {
          "atom_index": 263,
          "name": "N",
          "element": "N",
          "coord": [
            12.867799758911133,
            5.121300220489502,
            -0.30799999833106995
          ]
        },
        {
          "atom_index": 264,
          "name": "CA",
          "element": "C",
          "coord": [
            12.832799911499023,
            4.982500076293945,
            -0.28940001130104065
          ]
        },
        {
          "atom_index": 265,
          "name": "C",
          "element": "C",
          "coord": [
            12.792900085449219,
            4.958799839019775,
            -0.14489999413490295
          ]
        },
        {
          "atom_index": 266,
          "name": "O",
          "element": "O",
          "coord": [
            12.868900299072266,
            4.988399982452393,
            -0.053300000727176666
          ]
        },
        {
          "atom_index": 267,
          "name": "CB",
          "element": "C",
          "coord": [
            12.95009994506836,
            4.891600131988525,
            -0.32249999046325684
          ]
        },
        {
          "atom_index": 268,
          "name": "CG1",
          "element": "C",
          "coord": [
            12.911499977111816,
            4.747000217437744,
            -0.29750001430511475
          ]
        },
        {
          "atom_index": 269,
          "name": "CG2",
          "element": "C",
          "coord": [
            12.99209976196289,
            4.912399768829346,
            -0.4661000072956085
          ]
        }
      ]
    },
    {
      "id": "A:35",
      "chain": "A",
      "resseq": 35,
      "icode": "",
      "resname": "ASP",
      "hetflag": " ",
      "sasa": 0.0,
      "atoms": [
        {
          "atom_index": 270,
          "name": "N",
          "element": "N",
          "coord": [
            12.67240047454834,
            4.906700134277344,
            -0.12540000677108765
          ]
        },
        {
          "atom_index": 271,
          "name": "CA",
          "element": "C",
          "coord": [
            12.620200157165527,
            4.874800205230713,
            0.0071000000461936
          ]
        },
        {
          "atom_index": 272,
          "name": "C",
          "element": "C",
          "coord": [
            12.675200462341309,
            4.73769998550415,
            0.04729999974370003
          ]
        },
        {
          "atom_index": 273,
          "name": "O",
          "element": "O",
          "coord": [
            12.6225004196167,
            4.634500026702881,
            0.006300000008195639
          ]
        },
        {
          "atom_index": 274,
          "name": "CB",
          "element": "C",
          "coord": [
            12.468099594116211,
            4.868899822235107,
            0.002300000051036477
          ]
        },
        {
          "atom_index": 275,
          "name": "CG",
          "element": "C",
          "coord": [
            12.407699584960938,
            4.831500053405762,
            0.1347000002861023
          ]
        },
        {
          "atom_index": 276,
          "name": "OD1",
          "element": "O",
          "coord": [
            12.455100059509277,
            4.73390007019043,
            0.19619999825954437
          ]
        },
        {
          "atom_index": 277,
          "name": "OD2",
          "element": "O",
          "coord": [
            12.311800003051758,
            4.899099826812744,
            0.17739999294281006
          ]
        }
      ]
    },
    {
      "id": "A:36",
      "chain": "A",
      "resseq": 36,
      "icode": "",
      "resname": "MET",
      "hetflag": " ",
      "sasa": 0.0,
      "atoms": [
        {
          "atom_index": 278,
          "name": "N",
          "element": "N",
          "coord": [
            12.780799865722656,
            4.736700057983398,
            0.12770000100135803
          ]
        },
        {
          "atom_index": 279,
          "name": "CA",
          "element": "C",
          "coord": [
            12.844200134277344,
            4.612400054931641,
            0.17080000042915344
          ]
        },
        {
          "atom_index": 280,
          "name": "C",
          "element": "C",
          "coord": [
            12.749099731445312,
            4.497300148010254,
            0.20270000398159027
          ]
        },
        {
          "atom_index": 281,
          "name": "O",
          "element": "O",
          "coord": [
            12.752099990844727,
            4.394599914550781,
            0.13600000739097595
          ]
        },
        {
          "atom_index": 282,
          "name": "CB",
          "element": "C",
          "coord": [
            12.932299613952637,
            4.639500141143799,
            0.2915000021457672
          ]
        },
        {
          "atom_index": 283,
          "name": "CG",
          "element": "C",
          "coord": [
            13.029399871826172,
            4.752399921417236,
            0.2685000002384186
          ]
        },
        {
          "atom_index": 284,
          "name": "SD",
          "element": "S",
          "coord": [
            13.133000373840332,
            4.718100070953369,
            0.12759999930858612
          ]
        },
        {
          "atom_index": 285,
          "name": "CE",
          "element": "C",
          "coord": [
            13.241700172424316,
            4.593299865722656,
            0.20100000500679016
          ]
        }
      ]
    },
    {
      "id": "A:37",
      "chain": "A",
      "resseq": 37,
      "icode": "",
      "resname": "ALA",
      "hetflag": " ",
      "sasa": 1.474648356437683,
      "atoms": [
        {
          "atom_index": 286,
          "name": "N",
          "element": "N",
          "coord": [
            12.665900230407715,
            4.514599800109863,
            0.3052000105381012
          ]
        },
        {
          "atom_index": 287,
          "name": "CA",
          "element": "C",
          "coord": [
            12.570199966430664,
            4.412300109863281,
            0.3472999930381775
          ]
        },
        {
          "atom_index": 288,
          "name": "C",
          "element": "C",
          "coord": [
            12.487000465393066,
            4.357100009918213,
            0.2321999967098236
          ]
        },
        {
          "atom_index": 289,
          "name": "O",
          "element": "O",
          "coord": [
            12.506199836730957,
            4.243500232696533,
            0.19099999964237213
          ]
        },
        {
          "atom_index": 290,
          "name": "CB",
          "element": "C",
          "coord": [
            12.478599548339844,
            4.468100070953369,
            0.4546999931335449
          ]
        }
      ]
    },
    {
      "id": "A:38",
      "chain": "A",
      "resseq": 38,
      "icode": "",
      "resname": "LYS",
      "hetflag": " ",
      "sasa": 2.180075168609619,
      "atoms": [
        {
          "atom_index": 291,
          "name": "N",
          "element": "N",
          "coord": [
            12.394499778747559,
            4.437300205230713,
            0.18039999902248383
          ]
        },
        {
          "atom_index": 292,
          "name": "CA",
          "element": "C",
          "coord": [
            12.308600425720215,
            4.393400192260742,
            0.07039999961853027
          ]
        },
        {
          "atom_index": 293,
          "name": "C",
          "element": "C",
          "coord": [
            12.388099670410156,
            4.346099853515625,
            -0.05139999836683273
          ]
        },
        {
          "atom_index": 294,
          "name": "O",
          "element": "O",
          "coord": [
            12.333200454711914,
            4.283299922943115,
            -0.14190000295639038
          ]
        },
        {
          "atom_index": 295,
          "name": "CB",
          "element": "C",
          "coord": [
            12.212900161743164,
            4.50600004196167,
            0.030300000682473183
          ]
        },
        {
          "atom_index": 296,
          "name": "CG",
          "element": "C",
          "coord": [
            12.124500274658203,
            4.555300235748291,
            0.14409999549388885
          ]
        },
        {
          "atom_index": 297,
          "name": "CD",
          "element": "C",
          "coord": [
            12.03499984741211,
            4.670100212097168,
            0.09870000183582306
          ]
        },
        {
          "atom_index": 298,
          "name": "CE",
          "element": "C",
          "coord": [
            11.968799591064453,
            4.741399765014648,
            0.2167000025510788
          ]
        },
        {
          "atom_index": 299,
          "name": "NZ",
          "element": "N",
          "coord": [
            12.067099571228027,
            4.811600208282471,
            0.3052000105381012
          ]
        }
      ]
    },
    {
      "id": "A:39",
      "chain": "A",
      "resseq": 39,
      "icode": "",
      "resname": "LYS",
      "hetflag": " ",
      "sasa": 3.988136053085327,
      "atoms": [
        {
          "atom_index": 300,
          "name": "N",
          "element": "N",
          "coord": [
            12.517200469970703,
            4.377399921417236,
            -0.05299999937415123
          ]
        },
        {
          "atom_index": 301,
          "name": "CA",
          "element": "C",
          "coord": [
            12.605999946594238,
            4.33650016784668,
            -0.16120000183582306
          ]
        },
        {
          "atom_index": 302,
          "name": "C",
          "element": "C",
          "coord": [
            12.5693998336792,
            4.400300025939941,
            -0.29499998688697815
          ]
        },
        {
          "atom_index": 303,
          "name": "O",
          "element": "O",
          "coord": [
            12.62030029296875,
            4.359899997711182,
            -0.3982999920845032
          ]
        },
        {
          "atom_index": 304,
          "name": "CB",
          "element": "C",
          "coord": [
            12.602899551391602,
            4.183800220489502,
            -0.17470000684261322
          ]
        },
        {
          "atom_index": 305,
          "name": "CG",
          "element": "C",
          "coord": [
            12.736900329589844,
            4.118000030517578,
            -0.20559999346733093
          ]
        },
        {
          "atom_index": 306,
          "name": "CD",
          "element": "C",
          "coord": [
            12.83080005645752,
            4.118299961090088,
            -0.08500000089406967
          ]
        },
        {
          "atom_index": 307,
          "name": "CE",
          "element": "C",
          "coord": [
            12.788700103759766,
            4.0177998542785645,
            0.021199999377131462
          ]
        },
        {
          "atom_index": 308,
          "name": "NZ",
          "element": "N",
          "coord": [
            12.796899795532227,
            3.8782999515533447,
            -0.029600000008940697
          ]
        }
      ]
    },
    {
      "id": "A:40",
      "chain": "A",
      "resseq": 40,
      "icode": "",
      "resname": "GLU",
      "hetflag": " ",
      "sasa": 2.0809707641601562,
      "atoms": [
        {
          "atom_index": 309,
          "name": "N",
          "element": "N",
          "coord": [
            12.482399940490723,
            4.500800132751465,
            -0.29269999265670776
          ]
        },
        {
          "atom_index": 310,
          "name": "CA",
          "element": "C",
          "coord": [
            12.437899589538574,
            4.569300174713135,
            -0.4146000146865845
          ]
        },
        {
          "atom_index": 311,
          "name": "C",
          "element": "C",
          "coord": [
            12.4822998046875,
            4.7153000831604,
            -0.4203000068664551
          ]
        },
        {
          "atom_index": 312,
          "name": "O",
          "element": "O",
          "coord": [
            12.502400398254395,
            4.778900146484375,
            -0.31790000200271606
          ]
        },
        {
          "atom_index": 313,
          "name": "CB",
          "element": "C",
          "coord": [
            12.284600257873535,
            4.567299842834473,
            -0.42239999771118164
          ]
        },
        {
          "atom_index": 314,
          "name": "CG",
          "element": "C",
          "coord": [
            12.217000007629395,
            4.657899856567383,
            -0.3165999948978424
          ]
        },
        {
          "atom_index": 315,
          "name": "CD",
          "element": "C",
          "coord": [
            12.06350040435791,
            4.65749979019165,
            -0.32030001282691956
          ]
        },
        {
          "atom_index": 316,
          "name": "OE1",
          "element": "O",
          "coord": [
            12.001799583435059,
            4.551799774169922,
            -0.29280000925064087
          ]
        },
        {
          "atom_index": 317,
          "name": "OE2",
          "element": "O",
          "coord": [
            12.004799842834473,
            4.764200210571289,
            -0.3499000072479248
          ]
        }
      ]
    },
    {
      "id": "A:41",
      "chain": "A",
      "resseq": 41,
      "icode": "",
      "resname": "THR",
      "hetflag": " ",
      "sasa": 0.0,
      "atoms": [
        {
          "atom_index": 318,
          "name": "N",
          "element": "N",
          "coord": [
            12.494600296020508,
            4.769499778747559,
            -0.5404999852180481
          ]
        },
        {
          "atom_index": 319,
          "name": "CA",
          "element": "C",
          "coord": [
            12.532999992370605,
            4.909299850463867,
            -0.5551000237464905
          ]
        },
        {
          "atom_index": 320,
          "name": "C",
          "element": "C",
          "coord": [
            12.410099983215332,
            5.000500202178955,
            -0.5400999784469604
          ]
        },
        {
          "atom_index": 321,
          "name": "O",
          "element": "O",
          "coord": [
            12.300999641418457,
            4.966300010681152,
            -0.5853000283241272
          ]
        },
        {
          "atom_index": 322,
          "name": "CB",
          "element": "C",
          "coord": [
            12.602299690246582,
            4.932499885559082,
            -0.691100001335144
          ]
        },
        {
          "atom_index": 323,
          "name": "OG1",
          "element": "O",
          "coord": [
            12.570899963378906,
            5.063300132751465,
            -0.7400000095367432
          ]
        },
        {
          "atom_index": 324,
          "name": "CG2",
          "element": "C",
          "coord": [
            12.559300422668457,
            4.8277997970581055,
            -0.7904999852180481
          ]
        }
      ]
    },
    {
      "id": "A:42",
      "chain": "A",
      "resseq": 42,
      "icode": "",
      "resname": "VAL",
      "hetflag": " ",
      "sasa": 0.0,
      "atoms": [
        {
          "atom_index": 325,
          "name": "N",
          "element": "N",
          "coord": [
            12.427900314331055,
            5.115099906921387,
            -0.4740999937057495
          ]
        },
        {
          "atom_index": 326,
          "name": "CA",
          "element": "C",
          "coord": [
            12.318699836730957,
            5.211299896240234,
            -0.45170000195503235
          ]
        },
        {
          "atom_index": 327,
          "name": "C",
          "element": "C",
          "coord": [
            12.345399856567383,
            5.34499979019165,
            -0.5202999711036682
          ]
        },
        {
          "atom_index": 328,
          "name": "O",
          "element": "O",
          "coord": [
            12.452899932861328,
            5.402699947357178,
            -0.5027999877929688
          ]
        },
        {
          "atom_index": 329,
          "name": "CB",
          "element": "C",
          "coord": [
            12.299200057983398,
            5.242599964141846,
            -0.3019999861717224
          ]
        },
        {
          "atom_index": 330,
          "name": "CG1",
          "element": "C",
          "coord": [
            12.185500144958496,
            5.339799880981445,
            -0.2847999930381775
          ]
        },
        {
          "atom_index": 331,
          "name": "CG2",
          "element": "C",
          "coord": [
            12.272299766540527,
            5.116199970245361,
            -0.2249000072479248
          ]
        }
      ]
    },
    {
      "id": "A:43",
      "chain": "A",
      "resseq": 43,
      "icode": "",
      "resname": "TRP",
      "hetflag": " ",
      "sasa": 0.0,
      "atoms": [
        {
          "atom_index": 332,
          "name": "N",
          "element": "N",
          "coord": [
            12.2475004196167,
            5.394800186157227,
            -0.5960999727249146
          ]
        },
        {
          "atom_index": 333,
          "name": "CA",
          "element": "C",
          "coord": [
            12.26159954071045,
            5.522500038146973,
            -0.6664999723434448
          ]
        },
        {
          "atom_index": 334,
          "name": "C",
          "element": "C",
          "coord": [
            12.195099830627441,
            5.633399963378906,
            -0.5881999731063843
          ]
        },
        {
          "atom_index": 335,
          "name": "O",
          "element": "O",
          "coord": [
            12.087800025939941,
            5.613800048828125,
            -0.5318999886512756
          ]
        },
        {
          "atom_index": 336,
          "name": "CB",
          "element": "C",
          "coord": [
            12.199600219726562,
            5.515500068664551,
            -0.8057000041007996
          ]
        },
        {
          "atom_index": 337,
          "name": "CG",
          "element": "C",
          "coord": [
            12.260299682617188,
            5.411399841308594,
            -0.8924000263214111
          ]
        },
        {
          "atom_index": 338,
          "name": "CD1",
          "element": "C",
          "coord": [
            12.223699569702148,
            5.280600070953369,
            -0.9007999897003174
          ]
        },
        {
          "atom_index": 339,
          "name": "CD2",
          "element": "C",
          "coord": [
            12.373800277709961,
            5.427000045776367,
            -0.9782000184059143
          ]
        },
        {
          "atom_index": 340,
          "name": "NE1",
          "element": "N",
          "coord": [
            12.307499885559082,
            5.2129998207092285,
            -0.9864000082015991
          ]
        },
        {
          "atom_index": 341,
          "name": "CE2",
          "element": "C",
          "coord": [
            12.400699615478516,
            5.30049991607666,
            -1.0353000164031982
          ]
        },
        {
          "atom_index": 342,
          "name": "CE3",
          "element": "C",
          "coord": [
            12.455699920654297,
            5.535399913787842,
            -1.0120999813079834
          ]
        },
        {
          "atom_index": 343,
          "name": "CZ2",
          "element": "C",
          "coord": [
            12.506099700927734,
            5.279399871826172,
            -1.1246000528335571
          ]
        },
        {
          "atom_index": 344,
          "name": "CZ3",
          "element": "C",
          "coord": [
            12.560500144958496,
            5.514500141143799,
            -1.1008000373840332
          ]
        },
        {
          "atom_index": 345,
          "name": "CH2",
          "element": "C",
          "coord": [
            12.584799766540527,
            5.387199878692627,
            -1.155900001525879
          ]
        }
      ]
    },
    {
      "id": "A:44",
      "chain": "A",
      "resseq": 44,
      "icode": "",
      "resname": "ARG",
      "hetflag": " ",
      "sasa": 0.0,
      "atoms": [
        {
          "atom_index": 346,
          "name": "N",
          "element": "N",
          "coord": [
            12.258700370788574,
            5.75,
            -0.5856000185012817
          ]
        },
        {
          "atom_index": 347,
          "name": "CA",
          "element": "C",
          "coord": [
            12.204899787902832,
            5.86359977722168,
            -0.5112000107765198
          ]
        },
        {
          "atom_index": 348,
          "name": "C",
          "element": "C",
          "coord": [
            12.071999549865723,
            5.907599925994873,
            -0.5688999891281128
          ]
        },
        {
          "atom_index": 349,
          "name": "O",
          "element": "O",
          "coord": [
            11.97920036315918,
            5.94189977645874,
            -0.49540001153945923
          ]
        },
        {
          "atom_index": 350,
          "name": "CB",
          "element": "C",
          "coord": [
            12.302000045776367,
            5.981100082397461,
            -0.5149000287055969
          ]
        },
        {
          "atom_index": 351,
          "name": "CG",
          "element": "C",
          "coord": [
            12.259900093078613,
            6.0960001945495605,
            -0.4268999993801117
          ]
        },
        {
          "atom_index": 352,
          "name": "CD",
          "element": "C",
          "coord": [
            12.277400016784668,
            6.062300205230713,
            -0.2802000045776367
          ]
        },
        {
          "atom_index": 353,
          "name": "NE",
          "element": "N",
          "coord": [
            12.237700462341309,
            6.172699928283691,
            -0.1931000053882599
          ]
        },
        {
          "atom_index": 354,
          "name": "CZ",
          "element": "C",
          "coord": [
            12.113100051879883,
            6.195300102233887,
            -0.15320000052452087
          ]
        },
        {
          "atom_index": 355,
          "name": "NH1",
          "element": "N",
          "coord": [
            12.015600204467773,
            6.114299774169922,
            -0.19210000336170197
          ]
        },
        {
          "atom_index": 356,
          "name": "NH2",
          "element": "N",
          "coord": [
            12.086099624633789,
            6.299600124359131,
            -0.07559999823570251
          ]
        }
      ]
    },
    {
      "id": "A:45",
      "chain": "A",
      "resseq": 45,
      "icode": "",
      "resname": "LEU",
      "hetflag": " ",
      "sasa": 0.0,
      "atoms": [
        {
          "atom_index": 357,
          "name": "N",
          "element": "N",
          "coord": [
            12.064000129699707,
            5.906700134277344,
            -0.7013000249862671
          ]
        },
        {
          "atom_index": 358,
          "name": "CA",
          "element": "C",
          "coord": [
            11.942500114440918,
            5.945499897003174,
            -0.7713000178337097
          ]
        },
        {
          "atom_index": 359,
          "name": "C",
          "element": "C",
          "coord": [
            11.899999618530273,
            5.83489990234375,
            -0.8661999702453613
          ]
        },
        {
          "atom_index": 360,
          "name": "O",
          "element": "O",
          "coord": [
            11.978400230407715,
            5.792099952697754,
            -0.9508000016212463
          ]
        },
        {
          "atom_index": 361,
          "name": "CB",
          "element": "C",
          "coord": [
            11.96560001373291,
            6.074699878692627,
            -0.8493000268936157
          ]
        },
        {
          "atom_index": 362,
          "name": "CG",
          "element": "C",
          "coord": [
            11.983400344848633,
            6.197000026702881,
            -0.7599999904632568
          ]
        },
        {
          "atom_index": 363,
          "name": "CD1",
          "element": "C",
          "coord": [
            12.003899574279785,
            6.321100234985352,
            -0.843999981880188
          ]
        },
        {
          "atom_index": 364,
          "name": "CD2",
          "element": "C",
          "coord": [
            11.860600471496582,
            6.210000038146973,
            -0.6722999811172485
          ]
        }
      ]
    },
    {
      "id": "A:46",
      "chain": "A",
      "resseq": 46,
      "icode": "",
      "resname": "GLU",
      "hetflag": " ",
      "sasa": 3.373694896697998,
      "atoms": [
        {
          "atom_index": 365,
          "name": "N",
          "element": "N",
          "coord": [
            11.776000022888184,
            5.78879976272583,
            -0.8511999845504761
          ]
        },
        {
          "atom_index": 366,
          "name": "CA",
          "element": "C",
          "coord": [
            11.72029972076416,
            5.682499885559082,
            -0.9343000054359436
          ]
        },
        {
          "atom_index": 367,
          "name": "C",
          "element": "C",
          "coord": [
            11.767200469970703,
            5.697199821472168,
            -1.0782999992370605
          ]
        },
        {
          "atom_index": 368,
          "name": "O",
          "element": "O",
          "coord": [
            11.822400093078613,
            5.604400157928467,
            -1.1368000507354736
          ]
        },
        {
          "atom_index": 369,
          "name": "CB",
          "element": "C",
          "coord": [
            11.568900108337402,
            5.689599990844727,
            -0.9283000230789185
          ]
        },
        {
          "atom_index": 370,
          "name": "CG",
          "element": "C",
          "coord": [
            11.497300148010254,
            5.5742998123168945,
            -0.9912999868392944
          ]
        },
        {
          "atom_index": 371,
          "name": "CD",
          "element": "C",
          "coord": [
            11.348199844360352,
            5.584199905395508,
            -0.9682000279426575
          ]
        },
        {
          "atom_index": 372,
          "name": "OE1",
          "element": "O",
          "coord": [
            11.28339958190918,
            5.673500061035156,
            -1.0285999774932861
          ]
        },
        {
          "atom_index": 373,
          "name": "OE2",
          "element": "O",
          "coord": [
            11.296500205993652,
            5.503499984741211,
            -0.8877999782562256
          ]
        }
      ]
    },
    {
      "id": "A:47",
      "chain": "A",
      "resseq": 47,
      "icode": "",
      "resname": "GLU",
      "hetflag": " ",
      "sasa": 0.0,
      "atoms": [
        {
          "atom_index": 374,
          "name": "N",
          "element": "N",
          "coord": [
            11.74429988861084,
            5.815800189971924,
            -1.1338000297546387
          ]
        },
        {
          "atom_index": 375,
          "name": "CA",
          "element": "C",
          "coord": [
            11.784199714660645,
            5.850399971008301,
            -1.2695000171661377
          ]
        },
        {
          "atom_index": 376,
          "name": "C",
          "element": "C",
          "coord": [
            11.925100326538086,
            5.801400184631348,
            -1.3068000078201294
          ]
        },
        {
          "atom_index": 377,
          "name": "O",
          "element": "O",
          "coord": [
            11.944199562072754,
            5.7428998947143555,
            -1.412500023841858
          ]
        },
        {
          "atom_index": 378,
          "name": "CB",
          "element": "C",
          "coord": [
            11.775899887084961,
            6.002200126647949,
            -1.284600019454956
          ]
        },
        {
          "atom_index": 379,
          "name": "CG",
          "element": "C",
          "coord": [
            11.850199699401855,
            6.0605998039245605,
            -1.4026000499725342
          ]
        },
        {
          "atom_index": 380,
          "name": "CD",
          "element": "C",
          "coord": [
            11.872599601745605,
            6.209700107574463,
            -1.3861000537872314
          ]
        },
        {
          "atom_index": 381,
          "name": "OE1",
          "element": "O",
          "coord": [
            11.936200141906738,
            6.271200180053711,
            -1.4739999771118164
          ]
        },
        {
          "atom_index": 382,
          "name": "OE2",
          "element": "O",
          "coord": [
            11.826399803161621,
            6.265600204467773,
            -1.284500002861023
          ]
        }
      ]
    },
    {
      "id": "A:48",
      "chain": "A",
      "resseq": 48,
      "icode": "",
      "resname": "PHE",
      "hetflag": " ",
      "sasa": 0.0,
      "atoms": [
        {
          "atom_index": 383,
          "name": "N",
          "element": "N",
          "coord": [
            12.023300170898438,
            5.825300216674805,
            -1.2202999591827393
          ]
        },
        {
          "atom_index": 384,
          "name": "CA",
          "element": "C",
          "coord": [
            12.16100025177002,
            5.784599781036377,
            -1.2476999759674072
          ]
        },
        {
          "atom_index": 385,
          "name": "C",
          "element": "C",
          "coord": [
            12.17300033569336,
            5.638700008392334,
            -1.2877000570297241
          ]
        },
        {
          "atom_index": 386,
          "name": "O",
          "element": "O",
          "coord": [
            12.245400428771973,
            5.604899883270264,
            -1.3809000253677368
          ]
        },
        {
          "atom_index": 387,
          "name": "CB",
          "element": "C",
          "coord": [
            12.25100040435791,
            5.807000160217285,
            -1.1259000301361084
          ]
        },
        {
          "atom_index": 388,
          "name": "CG",
          "element": "C",
          "coord": [
            12.261799812316895,
            5.949900150299072,
            -1.082200050354004
          ]
        },
        {
          "atom_index": 389,
          "name": "CD1",
          "element": "C",
          "coord": [
            12.249199867248535,
            6.053699970245361,
            -1.17330002784729
          ]
        },
        {
          "atom_index": 390,
          "name": "CD2",
          "element": "C",
          "coord": [
            12.290200233459473,
            5.980400085449219,
            -0.949999988079071
          ]
        },
        {
          "atom_index": 391,
          "name": "CE1",
          "element": "C",
          "coord": [
            12.26509952545166,
            6.185800075531006,
            -1.1330000162124634
          ]
        },
        {
          "atom_index": 392,
          "name": "CE2",
          "element": "C",
          "coord": [
            12.306500434875488,
            6.112299919128418,
            -0.9086999893188477
          ]
        },
        {
          "atom_index": 393,
          "name": "CZ",
          "element": "C",
          "coord": [
            12.293999671936035,
            6.214900016784668,
            -1.0002000331878662
          ]
        }
      ]
    },
    {
      "id": "A:49",
      "chain": "A",
      "resseq": 49,
      "icode": "",
      "resname": "GLY",
      "hetflag": " ",
      "sasa": 0.0,
      "atoms": [
        {
          "atom_index": 394,
          "name": "N",
          "element": "N",
          "coord": [
            12.102999687194824,
            5.552499771118164,
            -1.2148000001907349
          ]
        },
        {
          "atom_index": 395,
          "name": "CA",
          "element": "C",
          "coord": [
            12.10789966583252,
            5.409999847412109,
            -1.2417999505996704
          ]
        },
        {
          "atom_index": 396,
          "name": "C",
          "element": "C",
          "coord": [
            12.058799743652344,
            5.372700214385986,
            -1.3795000314712524
          ]
        },
        {
          "atom_index": 397,
          "name": "O",
          "element": "O",
          "coord": [
            12.12339973449707,
            5.296000003814697,
            -1.4500000476837158
          ]
        }
      ]
    },
    {
      "id": "A:50",
      "chain": "A",
      "resseq": 50,
      "icode": "",
      "resname": "ARG",
      "hetflag": " ",
      "sasa": 5.210943698883057,
      "atoms": [
        {
          "atom_index": 398,
          "name": "N",
          "element": "N",
          "coord": [
            11.944100379943848,
            5.427599906921387,
            -1.417799949645996
          ]
        },
        {
          "atom_index": 399,
          "name": "CA",
          "element": "C",
          "coord": [
            11.88599967956543,
            5.400100231170654,
            -1.5480999946594238
          ]
        },
        {
          "atom_index": 400,
          "name": "C",
          "element": "C",
          "coord": [
            11.979000091552734,
            5.434299945831299,
            -1.6647000312805176
          ]
        },
        {
          "atom_index": 401,
          "name": "O",
          "element": "O",
          "coord": [
            11.950699806213379,
            5.399499893188477,
            -1.7788000106811523
          ]
        },
        {
          "atom_index": 402,
          "name": "CB",
          "element": "C",
          "coord": [
            11.753000259399414,
            5.475500106811523,
            -1.5642999410629272
          ]
        },
        {
          "atom_index": 403,
          "name": "CG",
          "element": "C",
          "coord": [
            11.639100074768066,
            5.421000003814697,
            -1.479099988937378
          ]
        },
        {
          "atom_index": 404,
          "name": "CD",
          "element": "C",
          "coord": [
            11.502099990844727,
            5.471199989318848,
            -1.5261000394821167
          ]
        },
        {
          "atom_index": 405,
          "name": "NE",
          "element": "N",
          "coord": [
            11.436800003051758,
            5.563000202178955,
            -1.4321000576019287
          ]
        },
        {
          "atom_index": 406,
          "name": "CZ",
          "element": "C",
          "coord": [
            11.469599723815918,
            5.691100120544434,
            -1.4154000282287598
          ]
        },
        {
          "atom_index": 407,
          "name": "NH1",
          "element": "N",
          "coord": [
            11.567999839782715,
            5.744999885559082,
            -1.4865000247955322
          ]
        },
        {
          "atom_index": 408,
          "name": "NH2",
          "element": "N",
          "coord": [
            11.403400421142578,
            5.765900135040283,
            -1.3279000520706177
          ]
        }
      ]
    },
    {
      "id": "A:51",
      "chain": "A",
      "resseq": 51,
      "icode": "",
      "resname": "PHE",
      "hetflag": " ",
      "sasa": 3.802175283432007,
      "atoms": [
        {
          "atom_index": 409,
          "name": "N",
          "element": "N",
          "coord": [
            12.090499877929688,
            5.501500129699707,
            -1.6389000415802002
          ]
        },
        {
          "atom_index": 410,
          "name": "CA",
          "element": "C",
          "coord": [
            12.178199768066406,
            5.5345001220703125,
            -1.7503999471664429
          ]
        },
        {
          "atom_index": 411,
          "name": "C",
          "element": "C",
          "coord": [
            12.320199966430664,
            5.4791998863220215,
            -1.739300012588501
          ]
        },
        {
          "atom_index": 412,
          "name": "O",
          "element": "O",
          "coord": [
            12.399900436401367,
            5.494800090789795,
            -1.8314000368118286
          ]
        },
        {
          "atom_index": 413,
          "name": "CB",
          "element": "C",
          "coord": [
            12.180100440979004,
            5.686699867248535,
            -1.7740000486373901
          ]
        },
        {
          "atom_index": 414,
          "name": "CG",
          "element": "C",
          "coord": [
            12.043700218200684,
            5.745699882507324,
            -1.8051999807357788
          ]
        },
        {
          "atom_index": 415,
          "name": "CD1",
          "element": "C",
          "coord": [
            11.962400436401367,
            5.79610013961792,
            -1.7034000158309937
          ]
        },
        {
          "atom_index": 416,
          "name": "CD2",
          "element": "C",
          "coord": [
            11.995100021362305,
            5.747600078582764,
            -1.9357999563217163
          ]
        },
        {
          "atom_index": 417,
          "name": "CE1",
          "element": "C",
          "coord": [
            11.83430004119873,
            5.847599983215332,
            -1.7309999465942383
          ]
        },
        {
          "atom_index": 418,
          "name": "CE2",
          "element": "C",
          "coord": [
            11.86709976196289,
            5.798699855804443,
            -1.9645999670028687
          ]
        },
        {
          "atom_index": 419,
          "name": "CZ",
          "element": "C",
          "coord": [
            11.786800384521484,
            5.848599910736084,
            -1.861799955368042
          ]
        }
      ]
    },
    {
      "id": "A:52",
      "chain": "A",
      "resseq": 52,
      "icode": "",
      "resname": "ALA",
      "hetflag": " ",
      "sasa": 0.0,
      "atoms": [
        {
          "atom_index": 420,
          "name": "N",
          "element": "N",
          "coord": [
            12.351300239562988,
            5.412199974060059,
            -1.6288000345230103
          ]
        },
        {
          "atom_index": 421,
          "name": "CA",
          "element": "C",
          "coord": [
            12.48449993133545,
            5.355800151824951,
            -1.6102999448776245
          ]
        },
        {
          "atom_index": 422,
          "name": "C",
          "element": "C",
          "coord": [
            12.480999946594238,
            5.241499900817871,
            -1.5109000205993652
          ]
        },
        {
          "atom_index": 423,
          "name": "O",
          "element": "O",
          "coord": [
            12.385700225830078,
            5.22790002822876,
            -1.4355000257492065
          ]
        },
        {
          "atom_index": 424,
          "name": "CB",
          "element": "C",
          "coord": [
            12.581299781799316,
            5.463799953460693,
            -1.5621999502182007
          ]
        }
      ]
    },
    {
      "id": "A:53",
      "chain": "A",
      "resseq": 53,
      "icode": "",
      "resname": "SER",
      "hetflag": " ",
      "sasa": 1.4841102361679077,
      "atoms": [
        {
          "atom_index": 425,
          "name": "N",
          "element": "N",
          "coord": [
            12.586000442504883,
            5.160200119018555,
            -1.5104000568389893
          ]
        },
        {
          "atom_index": 426,
          "name": "CA",
          "element": "C",
          "coord": [
            12.592599868774414,
            5.046999931335449,
            -1.4194999933242798
          ]
        },
        {
          "atom_index": 427,
          "name": "C",
          "element": "C",
          "coord": [
            12.731300354003906,
            5.024899959564209,
            -1.3629000186920166
          ]
        },
        {
          "atom_index": 428,
          "name": "O",
          "element": "O",
          "coord": [
            12.829999923706055,
            5.078100204467773,
            -1.4142999649047852
          ]
        },
        {
          "atom_index": 429,
          "name": "CB",
          "element": "C",
          "coord": [
            12.547699928283691,
            4.91949987411499,
            -1.490399956703186
          ]
        },
        {
          "atom_index": 430,
          "name": "OG",
          "element": "O",
          "coord": [
            12.409000396728516,
            4.923600196838379,
            -1.5185999870300293
          ]
        }
      ]
    },
    {
      "id": "A:54",
      "chain": "A",
      "resseq": 54,
      "icode": "",
      "resname": "PHE",
      "hetflag": " ",
      "sasa": 0.0,
      "atoms": [
        {
          "atom_index": 431,
          "name": "N",
          "element": "N",
          "coord": [
            12.736599922180176,
            4.944900035858154,
            -1.256700038909912
          ]
        },
        {
          "atom_index": 432,
          "name": "CA",
          "element": "C",
          "coord": [
            12.86050033569336,
            4.909999847412109,
            -1.1872999668121338
          ]
        },
        {
          "atom_index": 433,
          "name": "C",
          "element": "C",
          "coord": [
            12.839900016784668,
            4.774700164794922,
            -1.118899941444397
          ]
        },
        {
          "atom_index": 434,
          "name": "O",
          "element": "O",
          "coord": [
            12.733799934387207,
            4.749000072479248,
            -1.0618000030517578
          ]
        },
        {
          "atom_index": 435,
          "name": "CB",
          "element": "C",
          "coord": [
            12.893099784851074,
            5.015399932861328,
            -1.0813000202178955
          ]
        },
        {
          "atom_index": 436,
          "name": "CG",
          "element": "C",
          "coord": [
            13.020899772644043,
            4.989699840545654,
            -1.0085999965667725
          ]
        },
        {
          "atom_index": 437,
          "name": "CD1",
          "element": "C",
          "coord": [
            13.142399787902832,
            5.02869987487793,
            -1.0633000135421753
          ]
        },
        {
          "atom_index": 438,
          "name": "CD2",
          "element": "C",
          "coord": [
            13.020400047302246,
            4.922699928283691,
            -0.8870000243186951
          ]
        },
        {
          "atom_index": 439,
          "name": "CE1",
          "element": "C",
          "coord": [
            13.262800216674805,
            5.000899791717529,
            -0.9977999925613403
          ]
        },
        {
          "atom_index": 440,
          "name": "CE2",
          "element": "C",
          "coord": [
            13.14009952545166,
            4.8942999839782715,
            -0.8206999897956848
          ]
        },
        {
          "atom_index": 441,
          "name": "CZ",
          "element": "C",
          "coord": [
            13.261500358581543,
            4.933499813079834,
            -0.8765000104904175
          ]
        }
      ]
    },
    {
      "id": "A:55",
      "chain": "A",
      "resseq": 55,
      "icode": "",
      "resname": "GLU",
      "hetflag": " ",
      "sasa": 3.0372660160064697,
      "atoms": [
        {
          "atom_index": 442,
          "name": "N",
          "element": "N",
          "coord": [
            12.939800262451172,
            4.687399864196777,
            -1.1246000528335571
          ]
        },
        {
          "atom_index": 443,
          "name": "CA",
          "element": "C",
          "coord": [
            12.924400329589844,
            4.557799816131592,
            -1.0604000091552734
          ]
        },
        {
          "atom_index": 444,
          "name": "C",
          "element": "C",
          "coord": [
            12.966400146484375,
            4.5640997886657715,
            -0.9147999882698059
          ]
        },
        {
          "atom_index": 445,
          "name": "O",
          "element": "O",
          "coord": [
            13.084600448608398,
            4.559100151062012,
            -0.8815000057220459
          ]
        },
        {
          "atom_index": 446,
          "name": "CB",
          "element": "C",
          "coord": [
            13.00409984588623,
            4.4492998123168945,
            -1.1332999467849731
          ]
        },
        {
          "atom_index": 447,
          "name": "CG",
          "element": "C",
          "coord": [
            12.921600341796875,
            4.321800231933594,
            -1.1615999937057495
          ]
        },
        {
          "atom_index": 448,
          "name": "CD",
          "element": "C",
          "coord": [
            12.86870002746582,
            4.252699851989746,
            -1.0348000526428223
          ]
        },
        {
          "atom_index": 449,
          "name": "OE1",
          "element": "O",
          "coord": [
            12.942299842834473,
            4.170599937438965,
            -0.9753000140190125
          ]
        },
        {
          "atom_index": 450,
          "name": "OE2",
          "element": "O",
          "coord": [
            12.753499984741211,
            4.281099796295166,
            -0.9944000244140625
          ]
        }
      ]
    },
    {
      "id": "A:56",
      "chain": "A",
      "resseq": 56,
      "icode": "",
      "resname": "ALA",
      "hetflag": " ",
      "sasa": 0.0,
      "atoms": [
        {
          "atom_index": 451,
          "name": "N",
          "element": "N",
          "coord": [
            12.866600036621094,
            4.574900150299072,
            -0.8288999795913696
          ]
        },
        {
          "atom_index": 452,
          "name": "CA",
          "element": "C",
          "coord": [
            12.888799667358398,
            4.582900047302246,
            -0.6865000128746033
          ]
        },
        {
          "atom_index": 453,
          "name": "C",
          "element": "C",
          "coord": [
            13.000699996948242,
            4.491099834442139,
            -0.6409000158309937
          ]
        },
        {
          "atom_index": 454,
          "name": "O",
          "element": "O",
          "coord": [
            13.090299606323242,
            4.532100200653076,
            -0.567799985408783
          ]
        },
        {
          "atom_index": 455,
          "name": "CB",
          "element": "C",
          "coord": [
            12.76099967956543,
            4.548799991607666,
            -0.6136000156402588
          ]
        }
      ]
    },
    {
      "id": "A:57",
      "chain": "A",
      "resseq": 57,
      "icode": "",
      "resname": "GLN",
      "hetflag": " ",
      "sasa": 4.462913990020752,
      "atoms": [
        {
          "atom_index": 456,
          "name": "N",
          "element": "N",
          "coord": [
            12.996500015258789,
            4.366600036621094,
            -0.6848999857902527
          ]
        },
        {
          "atom_index": 457,
          "name": "CA",
          "element": "C",
          "coord": [
            13.097599983215332,
            4.270899772644043,
            -0.6434000134468079
          ]
        },
        {
          "atom_index": 458,
          "name": "C",
          "element": "C",
          "coord": [
            13.240699768066406,
            4.324399948120117,
            -0.6503000259399414
          ]
        },
        {
          "atom_index": 459,
          "name": "O",
          "element": "O",
          "coord": [
            13.3100004196167,
            4.328999996185303,
            -0.5497000217437744
          ]
        },
        {
          "atom_index": 460,
          "name": "CB",
          "element": "C",
          "coord": [
            13.084199905395508,
            4.142300128936768,
            -0.725600004196167
          ]
        },
        {
          "atom_index": 461,
          "name": "CG",
          "element": "C",
          "coord": [
            13.171199798583984,
            4.026800155639648,
            -0.6766999959945679
          ]
        },
        {
          "atom_index": 462,
          "name": "CD",
          "element": "C",
          "coord": [
            13.308799743652344,
            4.0218000411987305,
            -0.7437000274658203
          ]
        },
        {
          "atom_index": 463,
          "name": "OE1",
          "element": "O",
          "coord": [
            13.382599830627441,
            4.121099948883057,
            -0.7459999918937683
          ]
        },
        {
          "atom_index": 464,
          "name": "NE2",
          "element": "N",
          "coord": [
            13.344099998474121,
            3.904900074005127,
            -0.7976999878883362
          ]
        }
      ]
    },
    {
      "id": "A:58",
      "chain": "A",
      "resseq": 58,
      "icode": "",
      "resname": "GLY",
      "hetflag": " ",
      "sasa": 0.0,
      "atoms": [
        {
          "atom_index": 465,
          "name": "N",
          "element": "N",
          "coord": [
            13.28439998626709,
            4.365499973297119,
            -0.7684999704360962
          ]
        },
        {
          "atom_index": 466,
          "name": "CA",
          "element": "C",
          "coord": [
            13.420000076293945,
            4.415800094604492,
            -0.78329998254776
          ]
        },
        {
          "atom_index": 467,
          "name": "C",
          "element": "C",
          "coord": [
            13.465700149536133,
            4.511499881744385,
            -0.6744999885559082
          ]
        },
        {
          "atom_index": 468,
          "name": "O",
          "element": "O",
          "coord": [
            13.584600448608398,
            4.518700122833252,
            -0.6430000066757202
          ]
        }
      ]
    },
    {
      "id": "A:59",
      "chain": "A",
      "resseq": 59,
      "icode": "",
      "resname": "ALA",
      "hetflag": " ",
      "sasa": 0.0,
      "atoms": [
        {
          "atom_index": 469,
          "name": "N",
          "element": "N",
          "coord": [
            13.371399879455566,
            4.5858001708984375,
            -0.6176999807357788
          ]
        },
        {
          "atom_index": 470,
          "name": "CA",
          "element": "C",
          "coord": [
            13.402999877929688,
            4.681399822235107,
            -0.5127999782562256
          ]
        },
        {
          "atom_index": 471,
          "name": "C",
          "element": "C",
          "coord": [
            13.429100036621094,
            4.6057000160217285,
            -0.3840000033378601
          ]
        },
        {
          "atom_index": 472,
          "name": "O",
          "element": "O",
          "coord": [
            13.527600288391113,
            4.632299900054932,
            -0.31450000405311584
          ]
        },
        {
          "atom_index": 473,
          "name": "CB",
          "element": "C",
          "coord": [
            13.288700103759766,
            4.778200149536133,
            -0.4941999912261963
          ]
        }
      ]
    },
    {
      "id": "A:60",
      "chain": "A",
      "resseq": 60,
      "icode": "",
      "resname": "LEU",
      "hetflag": " ",
      "sasa": 0.0,
      "atoms": [
        {
          "atom_index": 474,
          "name": "N",
          "element": "N",
          "coord": [
            13.340900421142578,
            4.511499881744385,
            -0.35190001130104065
          ]
        },
        {
          "atom_index": 475,
          "name": "CA",
          "element": "C",
          "coord": [
            13.357600212097168,
            4.430699825286865,
            -0.23190000653266907
          ]
        },
        {
          "atom_index": 476,
          "name": "C",
          "element": "C",
          "coord": [
            13.495200157165527,
            4.365300178527832,
            -0.23260000348091125
          ]
        },
        {
          "atom_index": 477,
          "name": "O",
          "element": "O",
          "coord": [
            13.544699668884277,
            4.323999881744385,
            -0.12839999794960022
          ]
        },
        {
          "atom_index": 478,
          "name": "CB",
          "element": "C",
          "coord": [
            13.25100040435791,
            4.323299884796143,
            -0.22689999639987946
          ]
        },
        {
          "atom_index": 479,
          "name": "CG",
          "element": "C",
          "coord": [
            13.113200187683105,
            4.3821001052856445,
            -0.2054000049829483
          ]
        },
        {
          "atom_index": 480,
          "name": "CD1",
          "element": "C",
          "coord": [
            13.009300231933594,
            4.299799919128418,
            -0.27810001373291016
          ]
        },
        {
          "atom_index": 481,
          "name": "CD2",
          "element": "C",
          "coord": [
            13.086799621582031,
            4.387899875640869,
            -0.05660000070929527
          ]
        }
      ]
    },
    {
      "id": "A:61",
      "chain": "A",
      "resseq": 61,
      "icode": "",
      "resname": "ALA",
      "hetflag": " ",
      "sasa": 0.0,
      "atoms": [
        {
          "atom_index": 482,
          "name": "N",
          "element": "N",
          "coord": [
            13.554699897766113,
            4.356100082397461,
            -0.3513999879360199
          ]
        },
        {
          "atom_index": 483,
          "name": "CA",
          "element": "C",
          "coord": [
            13.686699867248535,
            4.297399997711182,
            -0.3716999888420105
          ]
        },
        {
          "atom_index": 484,
          "name": "C",
          "element": "C",
          "coord": [
            13.794599533081055,
            4.3927001953125,
            -0.322299987077713
          ]
        },
        {
          "atom_index": 485,
          "name": "O",
          "element": "O",
          "coord": [
            13.887399673461914,
            4.351900100708008,
            -0.2522999942302704
          ]
        },
        {
          "atom_index": 486,
          "name": "CB",
          "element": "C",
          "coord": [
            13.707799911499023,
            4.268799781799316,
            -0.5187000036239624
          ]
        }
      ]
    },
    {
      "id": "A:62",
      "chain": "A",
      "resseq": 62,
      "icode": "",
      "resname": "ASN",
      "hetflag": " ",
      "sasa": 0.0,
      "atoms": [
        {
          "atom_index": 487,
          "name": "N",
          "element": "N",
          "coord": [
            13.784199714660645,
            4.519199848175049,
            -0.361299991607666
          ]
        },
        {
          "atom_index": 488,
          "name": "CA",
          "element": "C",
          "coord": [
            13.880499839782715,
            4.617300033569336,
            -0.31679999828338623
          ]
        },
        {
          "atom_index": 489,
          "name": "C",
          "element": "C",
          "coord": [
            13.86970043182373,
            4.629700183868408,
            -0.16619999706745148
          ]
        },
        {
          "atom_index": 490,
          "name": "O",
          "element": "O",
          "coord": [
            13.968799591064453,
            4.612800121307373,
            -0.0949999988079071
          ]
        },
        {
          "atom_index": 491,
          "name": "CB",
          "element": "C",
          "coord": [
            13.853300094604492,
            4.752999782562256,
            -0.37959998846054077
          ]
        },
        {
          "atom_index": 492,
          "name": "CG",
          "element": "C",
          "coord": [
            13.925800323486328,
            4.772200107574463,
            -0.5097000002861023
          ]
        },
        {
          "atom_index": 493,
          "name": "OD1",
          "element": "O",
          "coord": [
            14.009499549865723,
            4.690800189971924,
            -0.5479999780654907
          ]
        },
        {
          "atom_index": 494,
          "name": "ND2",
          "element": "N",
          "coord": [
            13.895299911499023,
            4.881499767303467,
            -0.5784000158309937
          ]
        }
      ]
    },
    {
      "id": "A:63",
      "chain": "A",
      "resseq": 63,
      "icode": "",
      "resname": "ILE",
      "hetflag": " ",
      "sasa": 0.0,
      "atoms": [
        {
          "atom_index": 495,
          "name": "N",
          "element": "N",
          "coord": [
            13.74899959564209,
            4.658299922943115,
            -0.11720000207424164
          ]
        },
        {
          "atom_index": 496,
          "name": "CA",
          "element": "C",
          "coord": [
            13.728899955749512,
            4.674900054931641,
            0.02669999934732914
          ]
        },
        {
          "atom_index": 497,
          "name": "C",
          "element": "C",
          "coord": [
            13.808300018310547,
            4.573400020599365,
            0.10750000178813934
          ]
        },
        {
          "atom_index": 498,
          "name": "O",
          "element": "O",
          "coord": [
            13.868000030517578,
            4.607800006866455,
            0.20839999616146088
          ]
        },
        {
          "atom_index": 499,
          "name": "CB",
          "element": "C",
          "coord": [
            13.578700065612793,
            4.664100170135498,
            0.06700000166893005
          ]
        },
        {
          "atom_index": 500,
          "name": "CG1",
          "element": "C",
          "coord": [
            13.501500129699707,
            4.7845001220703125,
            0.014299999922513962
          ]
        },
        {
          "atom_index": 501,
          "name": "CG2",
          "element": "C",
          "coord": [
            13.564499855041504,
            4.663599967956543,
            0.21799999475479126
          ]
        },
        {
          "atom_index": 502,
          "name": "CD1",
          "element": "C",
          "coord": [
            13.550999641418457,
            4.915200233459473,
            0.07090000063180923
          ]
        }
      ]
    },
    {
      "id": "A:64",
      "chain": "A",
      "resseq": 64,
      "icode": "",
      "resname": "ALA",
      "hetflag": " ",
      "sasa": 0.22585824131965637,
      "atoms": [
        {
          "atom_index": 503,
          "name": "N",
          "element": "N",
          "coord": [
            13.811100006103516,
            4.44920015335083,
            0.061000000685453415
          ]
        },
        {
          "atom_index": 504,
          "name": "CA",
          "element": "C",
          "coord": [
            13.881600379943848,
            4.342299938201904,
            0.13130000233650208
          ]
        },
        {
          "atom_index": 505,
          "name": "C",
          "element": "C",
          "coord": [
            14.033300399780273,
            4.353899955749512,
            0.12300000339746475
          ]
        },
        {
          "atom_index": 506,
          "name": "O",
          "element": "O",
          "coord": [
            14.104000091552734,
            4.324100017547607,
            0.2199999988079071
          ]
        },
        {
          "atom_index": 507,
          "name": "CB",
          "element": "C",
          "coord": [
            13.83650016784668,
            4.2052998542785645,
            0.07859999686479568
          ]
        }
      ]
    },
    {
      "id": "A:65",
      "chain": "A",
      "resseq": 65,
      "icode": "",
      "resname": "VAL",
      "hetflag": " ",
      "sasa": 0.4194509983062744,
      "atoms": [
        {
          "atom_index": 508,
          "name": "N",
          "element": "N",
          "coord": [
            14.083700180053711,
            4.395999908447266,
            0.007600000128149986
          ]
        },
        {
          "atom_index": 509,
          "name": "CA",
          "element": "C",
          "coord": [
            14.22719955444336,
            4.410200119018555,
            -0.007899999618530273
          ]
        },
        {
          "atom_index": 510,
          "name": "C",
          "element": "C",
          "coord": [
            14.269499778747559,
            4.5345001220703125,
            0.06669999659061432
          ]
        },
        {
          "atom_index": 511,
          "name": "O",
          "element": "O",
          "coord": [
            14.387299537658691,
            4.553400039672852,
            0.09529999643564224
          ]
        },
        {
          "atom_index": 512,
          "name": "CB",
          "element": "C",
          "coord": [
            14.266200065612793,
            4.421199798583984,
            -0.1542000025510788
          ]
        },
        {
          "atom_index": 513,
          "name": "CG1",
          "element": "C",
          "coord": [
            14.415499687194824,
            4.429699897766113,
            -0.16539999842643738
          ]
        },
        {
          "atom_index": 514,
          "name": "CG2",
          "element": "C",
          "coord": [
            14.212599754333496,
            4.299499988555908,
            -0.23149999976158142
          ]
        }
      ]
    },
    {
      "id": "A:66",
      "chain": "A",
      "resseq": 66,
      "icode": "",
      "resname": "ASP",
      "hetflag": " ",
      "sasa": 0.0,
      "atoms": [
        {
          "atom_index": 515,
          "name": "N",
          "element": "N",
          "coord": [
            14.171899795532227,
            4.61929988861084,
            0.09849999845027924
          ]
        },
        {
          "atom_index": 516,
          "name": "CA",
          "element": "C",
          "coord": [
            14.198100090026855,
            4.740200042724609,
            0.17489999532699585
          ]
        },
        {
          "atom_index": 517,
          "name": "C",
          "element": "C",
          "coord": [
            14.220800399780273,
            4.69789981842041,
            0.3190999925136566
          ]
        },
        {
          "atom_index": 518,
          "name": "O",
          "element": "O",
          "coord": [
            14.32129955291748,
            4.734899997711182,
            0.37959998846054077
          ]
        },
        {
          "atom_index": 519,
          "name": "CB",
          "element": "C",
          "coord": [
            14.07979965209961,
            4.835599899291992,
            0.1687999963760376
          ]
        },
        {
          "atom_index": 520,
          "name": "CG",
          "element": "C",
          "coord": [
            14.071399688720703,
            4.909800052642822,
            0.03790000081062317
          ]
        },
        {
          "atom_index": 521,
          "name": "OD1",
          "element": "O",
          "coord": [
            14.17710018157959,
            4.94920015335083,
            -0.015300000086426735
          ]
        },
        {
          "atom_index": 522,
          "name": "OD2",
          "element": "O",
          "coord": [
            13.958600044250488,
            4.931000232696533,
            -0.010999999940395355
          ]
        }
      ]
    },
    {
      "id": "A:67",
      "chain": "A",
      "resseq": 67,
      "icode": "",
      "resname": "LYS",
      "hetflag": " ",
      "sasa": 1.1711193323135376,
      "atoms": [
        {
          "atom_index": 523,
          "name": "N",
          "element": "N",
          "coord": [
            14.127099990844727,
            4.61959981918335,
            0.373199999332428
          ]
        },
        {
          "atom_index": 524,
          "name": "CA",
          "element": "C",
          "coord": [
            14.136699676513672,
            4.570000171661377,
            0.5102999806404114
          ]
        },
        {
          "atom_index": 525,
          "name": "C",
          "element": "C",
          "coord": [
            14.273799896240234,
            4.507699966430664,
            0.531000018119812
          ]
        },
        {
          "atom_index": 526,
          "name": "O",
          "element": "O",
          "coord": [
            14.331999778747559,
            4.514800071716309,
            0.6395999789237976
          ]
        },
        {
          "atom_index": 527,
          "name": "CB",
          "element": "C",
          "coord": [
            14.031100273132324,
            4.462800025939941,
            0.5386000275611877
          ]
        },
        {
          "atom_index": 528,
          "name": "CG",
          "element": "C",
          "coord": [
            14.04319953918457,
            4.405300140380859,
            0.6801000237464905
          ]
        },
        {
          "atom_index": 529,
          "name": "CD",
          "element": "C",
          "coord": [
            14.008099555969238,
            4.257800102233887,
            0.6886000037193298
          ]
        },
        {
          "atom_index": 530,
          "name": "CE",
          "element": "C",
          "coord": [
            13.859100341796875,
            4.2357001304626465,
            0.6733999848365784
          ]
        },
        {
          "atom_index": 531,
          "name": "NZ",
          "element": "N",
          "coord": [
            13.821700096130371,
            4.09060001373291,
            0.671999990940094
          ]
        }
      ]
    },
    {
      "id": "A:68",
      "chain": "A",
      "resseq": 68,
      "icode": "",
      "resname": "ALA",
      "hetflag": " ",
      "sasa": 0.3226546049118042,
      "atoms": [
        {
          "atom_index": 532,
          "name": "N",
          "element": "N",
          "coord": [
            14.324399948120117,
            4.444699764251709,
            0.42559999227523804
          ]
        },
        {
          "atom_index": 533,
          "name": "CA",
          "element": "C",
          "coord": [
            14.45479965209961,
            4.380799770355225,
            0.43059998750686646
          ]
        },
        {
          "atom_index": 534,
          "name": "C",
          "element": "C",
          "coord": [
            14.562199592590332,
            4.486800193786621,
            0.44209998846054077
          ]
        },
        {
          "atom_index": 535,
          "name": "O",
          "element": "O",
          "coord": [
            14.629300117492676,
            4.500100135803223,
            0.5444999933242798
          ]
        },
        {
          "atom_index": 536,
          "name": "CB",
          "element": "C",
          "coord": [
            14.476799964904785,
            4.299600124359131,
            0.30570000410079956
          ]
        }
      ]
    },
    {
      "id": "A:69",
      "chain": "A",
      "resseq": 69,
      "icode": "",
      "resname": "ASN",
      "hetflag": " ",
      "sasa": 0.0,
      "atoms": [
        {
          "atom_index": 537,
          "name": "N",
          "element": "N",
          "coord": [
            14.577500343322754,
            4.563300132751465,
            0.3352999985218048
          ]
        },
        {
          "atom_index": 538,
          "name": "CA",
          "element": "C",
          "coord": [
            14.676899909973145,
            4.668099880218506,
            0.3319999873638153
          ]
        },
        {
          "atom_index": 539,
          "name": "C",
          "element": "C",
          "coord": [
            14.673600196838379,
            4.750899791717529,
            0.4587000012397766
          ]
        },
        {
          "atom_index": 540,
          "name": "O",
          "element": "O",
          "coord": [
            14.774800300598145,
            4.804200172424316,
            0.5005000233650208
          ]
        },
        {
          "atom_index": 541,
          "name": "CB",
          "element": "C",
          "coord": [
            14.652700424194336,
            4.758600234985352,
            0.21299999952316284
          ]
        },
        {
          "atom_index": 542,
          "name": "CG",
          "element": "C",
          "coord": [
            14.763899803161621,
            4.8566999435424805,
            0.19359999895095825
          ]
        },
        {
          "atom_index": 543,
          "name": "OD1",
          "element": "O",
          "coord": [
            14.875800132751465,
            4.818900108337402,
            0.15850000083446503
          ]
        },
        {
          "atom_index": 544,
          "name": "ND2",
          "element": "N",
          "coord": [
            14.735199928283691,
            4.98360013961792,
            0.21729999780654907
          ]
        }
      ]
    },
    {
      "id": "A:70",
      "chain": "A",
      "resseq": 70,
      "icode": "",
      "resname": "LEU",
      "hetflag": " ",
      "sasa": 0.0,
      "atoms": [
        {
          "atom_index": 545,
          "name": "N",
          "element": "N",
          "coord": [
            14.55620002746582,
            4.762400150299072,
            0.5192999839782715
          ]
        },
        {
          "atom_index": 546,
          "name": "CA",
          "element": "C",
          "coord": [
            14.541000366210938,
            4.839399814605713,
            0.6421999931335449
          ]
        },
        {
          "atom_index": 547,
          "name": "C",
          "element": "C",
          "coord": [
            14.621700286865234,
            4.77839994430542,
            0.7549999952316284
          ]
        },
        {
          "atom_index": 548,
          "name": "O",
          "element": "O",
          "coord": [
            14.700900077819824,
            4.84660005569458,
            0.8201000094413757
          ]
        },
        {
          "atom_index": 549,
          "name": "CB",
          "element": "C",
          "coord": [
            14.393600463867188,
            4.844900131225586,
            0.6837000250816345
          ]
        },
        {
          "atom_index": 550,
          "name": "CG",
          "element": "C",
          "coord": [
            14.357500076293945,
            4.894899845123291,
            0.8242999911308289
          ]
        },
        {
          "atom_index": 551,
          "name": "CD1",
          "element": "C",
          "coord": [
            14.412699699401855,
            5.033999919891357,
            0.847599983215332
          ]
        },
        {
          "atom_index": 552,
          "name": "CD2",
          "element": "C",
          "coord": [
            14.205900192260742,
            4.894599914550781,
            0.8403000235557556
          ]
        }
      ]
    },
    {
      "id": "A:71",
      "chain": "A",
      "resseq": 71,
      "icode": "",
      "resname": "GLU",
      "hetflag": " ",
      "sasa": 0.8197762966156006,
      "atoms": [
        {
          "atom_index": 553,
          "name": "N",
          "element": "N",
          "coord": [
            14.6003999710083,
            4.649199962615967,
            0.7778000235557556
          ]
        },
        {
          "atom_index": 554,
          "name": "CA",
          "element": "C",
          "coord": [
            14.669599533081055,
            4.57859992980957,
            0.8840000033378601
          ]
        },
        {
          "atom_index": 555,
          "name": "C",
          "element": "C",
          "coord": [
            14.819700241088867,
            4.5879998207092285,
            0.8633000254631042
          ]
        },
        {
          "atom_index": 556,
          "name": "O",
          "element": "O",
          "coord": [
            14.89579963684082,
            4.603300094604492,
            0.958299994468689
          ]
        },
        {
          "atom_index": 557,
          "name": "CB",
          "element": "C",
          "coord": [
            14.623700141906738,
            4.43310022354126,
            0.8884999752044678
          ]
        },
        {
          "atom_index": 558,
          "name": "CG",
          "element": "C",
          "coord": [
            14.472900390625,
            4.4197998046875,
            0.8751999735832214
          ]
        },
        {
          "atom_index": 559,
          "name": "CD",
          "element": "C",
          "coord": [
            14.419300079345703,
            4.2895002365112305,
            0.9312000274658203
          ]
        },
        {
          "atom_index": 560,
          "name": "OE1",
          "element": "O",
          "coord": [
            14.484000205993652,
            4.1844000816345215,
            0.9099000096321106
          ]
        },
        {
          "atom_index": 561,
          "name": "OE2",
          "element": "O",
          "coord": [
            14.311699867248535,
            4.291900157928467,
            0.9958999752998352
          ]
        }
      ]
    },
    {
      "id": "A:72",
      "chain": "A",
      "resseq": 72,
      "icode": "",
      "resname": "ILE",
      "hetflag": " ",
      "sasa": 0.4194509983062744,
      "atoms": [
        {
          "atom_index": 562,
          "name": "N",
          "element": "N",
          "coord": [
            14.863200187683105,
            4.581299781799316,
            0.7387999892234802
          ]
        },
        {
          "atom_index": 563,
          "name": "CA",
          "element": "C",
          "coord": [
            15.00510025024414,
            4.591400146484375,
            0.7128999829292297
          ]
        },
        {
          "atom_index": 564,
          "name": "C",
          "element": "C",
          "coord": [
            15.0516996383667,
            4.73199987411499,
            0.7468000054359436
          ]
        },
        {
          "atom_index": 565,
          "name": "O",
          "element": "O",
          "coord": [
            15.159500122070312,
            4.750699996948242,
            0.802299976348877
          ]
        },
        {
          "atom_index": 566,
          "name": "CB",
          "element": "C",
          "coord": [
            15.036499977111816,
            4.5609002113342285,
            0.565500020980835
          ]
        },
        {
          "atom_index": 567,
          "name": "CG1",
          "element": "C",
          "coord": [
            14.993399620056152,
            4.417600154876709,
            0.5339000225067139
          ]
        },
        {
          "atom_index": 568,
          "name": "CG2",
          "element": "C",
          "coord": [
            15.185199737548828,
            4.581600189208984,
            0.5367000102996826
          ]
        },
        {
          "atom_index": 569,
          "name": "CD1",
          "element": "C",
          "coord": [
            15.033699989318848,
            4.370200157165527,
            0.397599995136261
          ]
        }
      ]
    },
    {
      "id": "A:73",
      "chain": "A",
      "resseq": 73,
      "icode": "",
      "resname": "MET",
      "hetflag": " ",
      "sasa": 0.0,
      "atoms": [
        {
          "atom_index": 570,
          "name": "N",
          "element": "N",
          "coord": [
            14.968299865722656,
            4.830399990081787,
            0.7145000100135803
          ]
        },
        {
          "atom_index": 571,
          "name": "CA",
          "element": "C",
          "coord": [
            15.000300407409668,
            4.971099853515625,
            0.7382000088691711
          ]
        },
        {
          "atom_index": 572,
          "name": "C",
          "element": "C",
          "coord": [
            14.989500045776367,
            5.005000114440918,
            0.8859999775886536
          ]
        },
        {
          "atom_index": 573,
          "name": "O",
          "element": "O",
          "coord": [
            15.050800323486328,
            5.100800037384033,
            0.9325000047683716
          ]
        },
        {
          "atom_index": 574,
          "name": "CB",
          "element": "C",
          "coord": [
            14.906999588012695,
            5.061500072479248,
            0.6565999984741211
          ]
        },
        {
          "atom_index": 575,
          "name": "CG",
          "element": "C",
          "coord": [
            14.966300010681152,
            5.196899890899658,
            0.6198999881744385
          ]
        },
        {
          "atom_index": 576,
          "name": "SD",
          "element": "S",
          "coord": [
            15.102700233459473,
            5.182300090789795,
            0.5037000179290771
          ]
        },
        {
          "atom_index": 577,
          "name": "CE",
          "element": "C",
          "coord": [
            15.019499778747559,
            5.21619987487793,
            0.350600004196167
          ]
        }
      ]
    },
    {
      "id": "A:74",
      "chain": "A",
      "resseq": 74,
      "icode": "",
      "resname": "THR",
      "hetflag": " ",
      "sasa": 0.0,
      "atoms": [
        {
          "atom_index": 578,
          "name": "N",
          "element": "N",
          "coord": [
            14.910699844360352,
            4.927199840545654,
            0.9599000215530396
          ]
        },
        {
          "atom_index": 579,
          "name": "CA",
          "element": "C",
          "coord": [
            14.899399757385254,
            4.950500011444092,
            1.1031999588012695
          ]
        },
        {
          "atom_index": 580,
          "name": "C",
          "element": "C",
          "coord": [
            15.036399841308594,
            4.91349983215332,
            1.1598999500274658
          ]
        },
        {
          "atom_index": 581,
          "name": "O",
          "element": "O",
          "coord": [
            15.11240005493164,
            5.001100063323975,
            1.2014000415802002
          ]
        },
        {
          "atom_index": 582,
          "name": "CB",
          "element": "C",
          "coord": [
            14.791899681091309,
            4.8618998527526855,
            1.1690000295639038
          ]
        },
        {
          "atom_index": 583,
          "name": "OG1",
          "element": "O",
          "coord": [
            14.665200233459473,
            4.885200023651123,
            1.1074999570846558
          ]
        },
        {
          "atom_index": 584,
          "name": "CG2",
          "element": "C",
          "coord": [
            14.779899597167969,
            4.895299911499023,
            1.315000057220459
          ]
        }
      ]
    },
    {
      "id": "A:75",
      "chain": "A",
      "resseq": 75,
      "icode": "",
      "resname": "LYS",
      "hetflag": " ",
      "sasa": 3.86582350730896,
      "atoms": [
        {
          "atom_index": 585,
          "name": "N",
          "element": "N",
          "coord": [
            15.068699836730957,
            4.784200191497803,
            1.1583000421524048
          ]
        },
        {
          "atom_index": 586,
          "name": "CA",
          "element": "C",
          "coord": [
            15.197500228881836,
            4.736700057983398,
            1.2085000276565552
          ]
        },
        {
          "atom_index": 587,
          "name": "C",
          "element": "C",
          "coord": [
            15.31089973449707,
            4.8302998542785645,
            1.170699954032898
          ]
        },
        {
          "atom_index": 588,
          "name": "O",
          "element": "O",
          "coord": [
            15.379300117492676,
            4.884300231933594,
            1.256500005722046
          ]
        },
        {
          "atom_index": 589,
          "name": "CB",
          "element": "C",
          "coord": [
            15.232500076293945,
            4.599100112915039,
            1.1518000364303589
          ]
        },
        {
          "atom_index": 590,
          "name": "CG",
          "element": "C",
          "coord": [
            15.184900283813477,
            4.479599952697754,
            1.2303999662399292
          ]
        },
        {
          "atom_index": 591,
          "name": "CD",
          "element": "C",
          "coord": [
            15.042699813842773,
            4.441800117492676,
            1.1936999559402466
          ]
        },
        {
          "atom_index": 592,
          "name": "CE",
          "element": "C",
          "coord": [
            15.018400192260742,
            4.293399810791016,
            1.218400001525879
          ]
        },
        {
          "atom_index": 593,
          "name": "NZ",
          "element": "N",
          "coord": [
            15.112899780273438,
            4.211299896240234,
            1.1369999647140503
          ]
        }
      ]
    },
    {
      "id": "A:76",
      "chain": "A",
      "resseq": 76,
      "icode": "",
      "resname": "ARG",
      "hetflag": " ",
      "sasa": 0.03226546198129654,
      "atoms": [
        {
          "atom_index": 594,
          "name": "N",
          "element": "N",
          "coord": [
            15.329999923706055,
            4.848499774932861,
            1.0407999753952026
          ]
        },
        {
          "atom_index": 595,
          "name": "CA",
          "element": "C",
          "coord": [
            15.437600135803223,
            4.93149995803833,
            0.9898999929428101
          ]
        },
        {
          "atom_index": 596,
          "name": "C",
          "element": "C",
          "coord": [
            15.451700210571289,
            5.0671000480651855,
            1.0583000183105469
          ]
        },
        {
          "atom_index": 597,
          "name": "O",
          "element": "O",
          "coord": [
            15.554699897766113,
            5.132199764251709,
            1.0441999435424805
          ]
        },
        {
          "atom_index": 598,
          "name": "CB",
          "element": "C",
          "coord": [
            15.421899795532227,
            4.949900150299072,
            0.8384000062942505
          ]
        },
        {
          "atom_index": 599,
          "name": "CG",
          "element": "C",
          "coord": [
            15.545100212097168,
            5.005499839782715,
            0.7682999968528748
          ]
        },
        {
          "atom_index": 600,
          "name": "CD",
          "element": "C",
          "coord": [
            15.521200180053711,
            5.018199920654297,
            0.6194999814033508
          ]
        },
        {
          "atom_index": 601,
          "name": "NE",
          "element": "N",
          "coord": [
            15.503399848937988,
            4.8881001472473145,
            0.555899977684021
          ]
        },
        {
          "atom_index": 602,
          "name": "CZ",
          "element": "C",
          "coord": [
            15.467000007629395,
            4.871500015258789,
            0.42890000343322754
          ]
        },
        {
          "atom_index": 603,
          "name": "NH1",
          "element": "N",
          "coord": [
            15.444299697875977,
            4.977499961853027,
            0.3522999882698059
          ]
        },
        {
          "atom_index": 604,
          "name": "NH2",
          "element": "N",
          "coord": [
            15.453800201416016,
            4.749300003051758,
            0.3779999911785126
          ]
        }
      ]
    },
    {
      "id": "A:77",
      "chain": "A",
      "resseq": 77,
      "icode": "",
      "resname": "SER",
      "hetflag": " ",
      "sasa": 0.0,
      "atoms": [
        {
          "atom_index": 605,
          "name": "N",
          "element": "N",
          "coord": [
            15.351200103759766,
            5.1107001304626465,
            1.1331000328063965
          ]
        },
        {
          "atom_index": 606,
          "name": "CA",
          "element": "C",
          "coord": [
            15.362799644470215,
            5.240300178527832,
            1.1995999813079834
          ]
        },
        {
          "atom_index": 607,
          "name": "C",
          "element": "C",
          "coord": [
            15.361900329589844,
            5.229100227355957,
            1.3515000343322754
          ]
        },
        {
          "atom_index": 608,
          "name": "O",
          "element": "O",
          "coord": [
            15.338600158691406,
            5.327700138092041,
            1.4211000204086304
          ]
        },
        {
          "atom_index": 609,
          "name": "CB",
          "element": "C",
          "coord": [
            15.249600410461426,
            5.332699775695801,
            1.155500054359436
          ]
        },
        {
          "atom_index": 610,
          "name": "OG",
          "element": "O",
          "coord": [
            15.124500274658203,
            5.281599998474121,
            1.1965999603271484
          ]
        }
      ]
    },
    {
      "id": "A:78",
      "chain": "A",
      "resseq": 78,
      "icode": "",
      "resname": "ASN",
      "hetflag": " ",
      "sasa": 8.187718391418457,
      "atoms": [
        {
          "atom_index": 611,
          "name": "N",
          "element": "N",
          "coord": [
            15.389399528503418,
            5.109399795532227,
            1.4020999670028687
          ]
        },
        {
          "atom_index": 612,
          "name": "CA",
          "element": "C",
          "coord": [
            15.389800071716309,
            5.082399845123291,
            1.5456000566482544
          ]
        },
        {
          "atom_index": 613,
          "name": "C",
          "element": "C",
          "coord": [
            15.253999710083008,
            5.119800090789795,
            1.6029000282287598
          ]
        },
        {
          "atom_index": 614,
          "name": "O",
          "element": "O",
          "coord": [
            15.243300437927246,
            5.203400135040283,
            1.6920000314712524
          ]
        },
        {
          "atom_index": 615,
          "name": "CB",
          "element": "C",
          "coord": [
            15.501899719238281,
            5.159599781036377,
            1.6167999505996704
          ]
        },
        {
          "atom_index": 616,
          "name": "CG",
          "element": "C",
          "coord": [
            15.526300430297852,
            5.110499858856201,
            1.7595000267028809
          ]
        },
        {
          "atom_index": 617,
          "name": "OD1",
          "element": "O",
          "coord": [
            15.526000022888184,
            4.989699840545654,
            1.7851999998092651
          ]
        },
        {
          "atom_index": 618,
          "name": "ND2",
          "element": "N",
          "coord": [
            15.549200057983398,
            5.204800128936768,
            1.8514000177383423
          ]
        }
      ]
    },
    {
      "id": "A:79",
      "chain": "A",
      "resseq": 79,
      "icode": "",
      "resname": "TYR",
      "hetflag": " ",
      "sasa": 2.0590035915374756,
      "atoms": [
        {
          "atom_index": 619,
          "name": "N",
          "element": "N",
          "coord": [
            15.150199890136719,
            5.05810022354126,
            1.5471999645233154
          ]
        },
        {
          "atom_index": 620,
          "name": "CA",
          "element": "C",
          "coord": [
            15.012200355529785,
            5.076499938964844,
            1.5898000001907349
          ]
        },
        {
          "atom_index": 621,
          "name": "C",
          "element": "C",
          "coord": [
            14.973999977111816,
            5.2133002281188965,
            1.6444000005722046
          ]
        },
        {
          "atom_index": 622,
          "name": "O",
          "element": "O",
          "coord": [
            14.928999900817871,
            5.223299980163574,
            1.7584999799728394
          ]
        },
        {
          "atom_index": 623,
          "name": "CB",
          "element": "C",
          "coord": [
            14.978699684143066,
            4.9720001220703125,
            1.6952999830245972
          ]
        },
        {
          "atom_index": 624,
          "name": "CG",
          "element": "C",
          "coord": [
            14.978699684143066,
            4.829599857330322,
            1.6466000080108643
          ]
        },
        {
          "atom_index": 625,
          "name": "CD1",
          "element": "C",
          "coord": [
            14.858499526977539,
            4.763800144195557,
            1.6223000288009644
          ]
        },
        {
          "atom_index": 626,
          "name": "CD2",
          "element": "C",
          "coord": [
            15.097900390625,
            4.758600234985352,
            1.6301000118255615
          ]
        },
        {
          "atom_index": 627,
          "name": "CE1",
          "element": "C",
          "coord": [
            14.855400085449219,
            4.63040018081665,
            1.5835000276565552
          ]
        },
        {
          "atom_index": 628,
          "name": "CE2",
          "element": "C",
          "coord": [
            15.096699714660645,
            4.624199867248535,
            1.5910999774932861
          ]
        },
        {
          "atom_index": 629,
          "name": "CZ",
          "element": "C",
          "coord": [
            14.973999977111816,
            4.5605998039245605,
            1.5680999755859375
          ]
        },
        {
          "atom_index": 630,
          "name": "OH",
          "element": "O",
          "coord": [
            14.96720027923584,
            4.427199840545654,
            1.5317000150680542
          ]
        }
      ]
    },
    {
      "id": "A:80",
      "chain": "A",
      "resseq": 80,
      "icode": "",
      "resname": "THR",
      "hetflag": " ",
      "sasa": 0.1613273024559021,
      "atoms": [
        {
          "atom_index": 631,
          "name": "N",
          "element": "N",
          "coord": [
            14.992199897766113,
            5.3190999031066895,
            1.5662000179290771
          ]
        },
        {
          "atom_index": 632,
          "name": "CA",
          "element": "C",
          "coord": [
            14.95199966430664,
            5.44980001449585,
            1.6152000427246094
          ]
        },
        {
          "atom_index": 633,
          "name": "C",
          "element": "C",
          "coord": [
            14.810199737548828,
            5.47189998626709,
            1.5652999877929688
          ]
        },
        {
          "atom_index": 634,
          "name": "O",
          "element": "O",
          "coord": [
            14.782299995422363,
            5.467800140380859,
            1.4452999830245972
          ]
        },
        {
          "atom_index": 635,
          "name": "CB",
          "element": "C",
          "coord": [
            15.04170036315918,
            5.563000202178955,
            1.5650999546051025
          ]
        },
        {
          "atom_index": 636,
          "name": "OG1",
          "element": "O",
          "coord": [
            15.003199577331543,
            5.599899768829346,
            1.4327000379562378
          ]
        },
        {
          "atom_index": 637,
          "name": "CG2",
          "element": "C",
          "coord": [
            15.186400413513184,
            5.519800186157227,
            1.5664000511169434
          ]
        }
      ]
    },
    {
      "id": "A:81",
      "chain": "A",
      "resseq": 81,
      "icode": "",
      "resname": "PRO",
      "hetflag": " ",
      "sasa": 0.06453092396259308,
      "atoms": [
        {
          "atom_index": 638,
          "name": "N",
          "element": "N",
          "coord": [
            14.717300415039062,
            5.4918999671936035,
            1.6588000059127808
          ]
        },
        {
          "atom_index": 639,
          "name": "CA",
          "element": "C",
          "coord": [
            14.576199531555176,
            5.513999938964844,
            1.6309000253677368
          ]
        },
        {
          "atom_index": 640,
          "name": "C",
          "element": "C",
          "coord": [
            14.54740047454834,
            5.64769983291626,
            1.5707000494003296
          ]
        },
        {
          "atom_index": 641,
          "name": "O",
          "element": "O",
          "coord": [
            14.630599975585938,
            5.739299774169922,
            1.5707999467849731
          ]
        },
        {
          "atom_index": 642,
          "name": "CB",
          "element": "C",
          "coord": [
            14.510600090026855,
            5.50029993057251,
            1.7674000263214111
          ]
        },
        {
          "atom_index": 643,
          "name": "CG",
          "element": "C",
          "coord": [
            14.603500366210938,
            5.4116997718811035,
            1.8401000499725342
          ]
        },
        {
          "atom_index": 644,
          "name": "CD",
          "element": "C",
          "coord": [
            14.737000465393066,
            5.46750020980835,
            1.8020000457763672
          ]
        }
      ]
    },
    {
      "id": "A:82",
      "chain": "A",
      "resseq": 82,
      "icode": "",
      "resname": "ILE",
      "hetflag": " ",
      "sasa": 0.0,
      "atoms": [
        {
          "atom_index": 645,
          "name": "N",
          "element": "N",
          "coord": [
            14.425399780273438,
            5.657100200653076,
            1.5210000276565552
          ]
        },
        {
          "atom_index": 646,
          "name": "CA",
          "element": "C",
          "coord": [
            14.376799583435059,
            5.777699947357178,
            1.4595999717712402
          ]
        },
        {
          "atom_index": 647,
          "name": "C",
          "element": "C",
          "coord": [
            14.347599983215332,
            5.877999782562256,
            1.5702999830245972
          ]
        },
        {
          "atom_index": 648,
          "name": "O",
          "element": "O",
          "coord": [
            14.322699546813965,
            5.840199947357178,
            1.684399962425232
          ]
        },
        {
          "atom_index": 649,
          "name": "CB",
          "element": "C",
          "coord": [
            14.249699592590332,
            5.74560022354126,
            1.3788000345230103
          ]
        },
        {
          "atom_index": 650,
          "name": "CG1",
          "element": "C",
          "coord": [
            14.1983003616333,
            5.871600151062012,
            1.3104000091552734
          ]
        },
        {
          "atom_index": 651,
          "name": "CG2",
          "element": "C",
          "coord": [
            14.146100044250488,
            5.678899765014648,
            1.469099998474121
          ]
        },
        {
          "atom_index": 652,
          "name": "CD1",
          "element": "C",
          "coord": [
            14.097100257873535,
            5.8445000648498535,
            1.2029999494552612
          ]
        }
      ]
    },
    {
      "id": "A:83",
      "chain": "A",
      "resseq": 83,
      "icode": "",
      "resname": "THR",
      "hetflag": " ",
      "sasa": 2.2768712043762207,
      "atoms": [
        {
          "atom_index": 653,
          "name": "N",
          "element": "N",
          "coord": [
            14.354000091552734,
            6.006100177764893,
            1.5384999513626099
          ]
        },
        {
          "atom_index": 654,
          "name": "CA",
          "element": "C",
          "coord": [
            14.324399948120117,
            6.106500148773193,
            1.638700008392334
          ]
        },
        {
          "atom_index": 655,
          "name": "C",
          "element": "C",
          "coord": [
            14.184599876403809,
            6.158999919891357,
            1.610200047492981
          ]
        },
        {
          "atom_index": 656,
          "name": "O",
          "element": "O",
          "coord": [
            14.160400390625,
            6.218200206756592,
            1.5051000118255615
          ]
        },
        {
          "atom_index": 657,
          "name": "CB",
          "element": "C",
          "coord": [
            14.425700187683105,
            6.221700191497803,
            1.6334999799728394
          ]
        },
        {
          "atom_index": 658,
          "name": "OG1",
          "element": "O",
          "coord": [
            14.553400039672852,
            6.174499988555908,
            1.6777000427246094
          ]
        },
        {
          "atom_index": 659,
          "name": "CG2",
          "element": "C",
          "coord": [
            14.38129997253418,
            6.335299968719482,
            1.7223999500274658
          ]
        }
      ]
    },
    {
      "id": "A:84",
      "chain": "A",
      "resseq": 84,
      "icode": "",
      "resname": "ASN",
      "hetflag": " ",
      "sasa": 0.0,
      "atoms": [
        {
          "atom_index": 660,
          "name": "N",
          "element": "N",
          "coord": [
            14.092399597167969,
            6.135900020599365,
            1.7029000520706177
          ]
        },
        {
          "atom_index": 661,
          "name": "CA",
          "element": "C",
          "coord": [
            13.956100463867188,
            6.182000160217285,
            1.6842999458312988
          ]
        },
        {
          "atom_index": 662,
          "name": "C",
          "element": "C",
          "coord": [
            13.948800086975098,
            6.3308000564575195,
            1.655900001525879
          ]
        },
        {
          "atom_index": 663,
          "name": "O",
          "element": "O",
          "coord": [
            14.02079963684082,
            6.410099983215332,
            1.715499997138977
          ]
        },
        {
          "atom_index": 664,
          "name": "CB",
          "element": "C",
          "coord": [
            13.872900009155273,
            6.154699802398682,
            1.807800054550171
          ]
        },
        {
          "atom_index": 665,
          "name": "CG",
          "element": "C",
          "coord": [
            13.874799728393555,
            6.011499881744385,
            1.847499966621399
          ]
        },
        {
          "atom_index": 666,
          "name": "OD1",
          "element": "O",
          "coord": [
            13.860600471496582,
            5.921800136566162,
            1.7640000581741333
          ]
        },
        {
          "atom_index": 667,
          "name": "ND2",
          "element": "N",
          "coord": [
            13.890999794006348,
            5.987500190734863,
            1.9769999980926514
          ]
        }
      ]
    },
    {
      "id": "A:85",
      "chain": "A",
      "resseq": 85,
      "icode": "",
      "resname": "VAL",
      "hetflag": " ",
      "sasa": 0.06453092396259308,
      "atoms": [
        {
          "atom_index": 668,
          "name": "N",
          "element": "N",
          "coord": [
            13.860199928283691,
            6.367599964141846,
            1.5645999908447266
          ]
        },
        {
          "atom_index": 669,
          "name": "CA",
          "element": "C",
          "coord": [
            13.838399887084961,
            6.506400108337402,
            1.5286999940872192
          ]
        },
        {
          "atom_index": 670,
          "name": "C",
          "element": "C",
          "coord": [
            13.687999725341797,
            6.518599987030029,
            1.5365999937057495
          ]
        },
        {
          "atom_index": 671,
          "name": "O",
          "element": "O",
          "coord": [
            13.617799758911133,
            6.459400177001953,
            1.455899953842163
          ]
        },
        {
          "atom_index": 672,
          "name": "CB",
          "element": "C",
          "coord": [
            13.885000228881836,
            6.535299777984619,
            1.3859000205993652
          ]
        },
        {
          "atom_index": 673,
          "name": "CG1",
          "element": "C",
          "coord": [
            13.861700057983398,
            6.68179988861084,
            1.3521000146865845
          ]
        },
        {
          "atom_index": 674,
          "name": "CG2",
          "element": "C",
          "coord": [
            14.031800270080566,
            6.500199794769287,
            1.3725999593734741
          ]
        }
      ]
    },
    {
      "id": "A:86",
      "chain": "A",
      "resseq": 86,
      "icode": "",
      "resname": "PRO",
      "hetflag": " ",
      "sasa": 0.19359277188777924,
      "atoms": [
        {
          "atom_index": 675,
          "name": "N",
          "element": "N",
          "coord": [
            13.636899948120117,
            6.595399856567383,
            1.6340999603271484
          ]
        },
        {
          "atom_index": 676,
          "name": "CA",
          "element": "C",
          "coord": [
            13.49489974975586,
            6.62060022354126,
            1.6618000268936157
          ]
        },
        {
          "atom_index": 677,
          "name": "C",
          "element": "C",
          "coord": [
            13.419599533081055,
            6.682499885559082,
            1.5463000535964966
          ]
        },
        {
          "atom_index": 678,
          "name": "O",
          "element": "O",
          "coord": [
            13.475199699401855,
            6.76230001449585,
            1.472000002861023
          ]
        },
        {
          "atom_index": 679,
          "name": "CB",
          "element": "C",
          "coord": [
            13.498499870300293,
            6.715099811553955,
            1.7811000347137451
          ]
        },
        {
          "atom_index": 680,
          "name": "CG",
          "element": "C",
          "coord": [
            13.635499954223633,
            6.6975998878479,
            1.8371000289916992
          ]
        },
        {
          "atom_index": 681,
          "name": "CD",
          "element": "C",
          "coord": [
            13.720100402832031,
            6.6844000816345215,
            1.7157000303268433
          ]
        }
      ]
    },
    {
      "id": "A:87",
      "chain": "A",
      "resseq": 87,
      "icode": "",
      "resname": "PRO",
      "hetflag": " ",
      "sasa": 0.0,
      "atoms": [
        {
          "atom_index": 682,
          "name": "N",
          "element": "N",
          "coord": [
            13.291099548339844,
            6.647500038146973,
            1.5306999683380127
          ]
        },
        {
          "atom_index": 683,
          "name": "CA",
          "element": "C",
          "coord": [
            13.210599899291992,
            6.702000141143799,
            1.4226000308990479
          ]
        },
        {
          "atom_index": 684,
          "name": "C",
          "element": "C",
          "coord": [
            13.202799797058105,
            6.852700233459473,
            1.4275000095367432
          ]
        },
        {
          "atom_index": 685,
          "name": "O",
          "element": "O",
          "coord": [
            13.281000137329102,
            6.921199798583984,
            1.492900013923645
          ]
        },
        {
          "atom_index": 686,
          "name": "CB",
          "element": "C",
          "coord": [
            13.073399543762207,
            6.639100074768066,
            1.4455000162124634
          ]
        },
        {
          "atom_index": 687,
          "name": "CG",
          "element": "C",
          "coord": [
            13.105899810791016,
            6.511000156402588,
            1.502500057220459
          ]
        },
        {
          "atom_index": 688,
          "name": "CD",
          "element": "C",
          "coord": [
            13.213899612426758,
            6.54640007019043,
            1.603700041770935
          ]
        }
      ]
    },
    {
      "id": "A:88",
      "chain": "A",
      "resseq": 88,
      "icode": "",
      "resname": "GLU",
      "hetflag": " ",
      "sasa": 1.3873138427734375,
      "atoms": [
        {
          "atom_index": 689,
          "name": "N",
          "element": "N",
          "coord": [
            13.103099822998047,
            6.902400016784668,
            1.357699990272522
          ]
        },
        {
          "atom_index": 690,
          "name": "CA",
          "element": "C",
          "coord": [
            13.077699661254883,
            7.042799949645996,
            1.3464000225067139
          ]
        },
        {
          "atom_index": 691,
          "name": "C",
          "element": "C",
          "coord": [
            12.941800117492676,
            7.024899959564209,
            1.284999966621399
          ]
        },
        {
          "atom_index": 692,
          "name": "O",
          "element": "O",
          "coord": [
            12.93019962310791,
            6.989799976348877,
            1.1684000492095947
          ]
        },
        {
          "atom_index": 693,
          "name": "CB",
          "element": "C",
          "coord": [
            13.174699783325195,
            7.102799892425537,
            1.246399998664856
          ]
        },
        {
          "atom_index": 694,
          "name": "CG",
          "element": "C",
          "coord": [
            13.217300415039062,
            7.242199897766113,
            1.277500033378601
          ]
        },
        {
          "atom_index": 695,
          "name": "CD",
          "element": "C",
          "coord": [
            13.294099807739258,
            7.302299976348877,
            1.1634000539779663
          ]
        },
        {
          "atom_index": 696,
          "name": "OE1",
          "element": "O",
          "coord": [
            13.23169994354248,
            7.324100017547607,
            1.056399941444397
          ]
        },
        {
          "atom_index": 697,
          "name": "OE2",
          "element": "O",
          "coord": [
            13.415900230407715,
            7.326700210571289,
            1.1801999807357788
          ]
        }
      ]
    },
    {
      "id": "A:89",
      "chain": "A",
      "resseq": 89,
      "icode": "",
      "resname": "VAL",
      "hetflag": " ",
      "sasa": 0.0,
      "atoms": [
        {
          "atom_index": 698,
          "name": "N",
          "element": "N",
          "coord": [
            12.838500022888184,
            7.043700218200684,
            1.36489999294281
          ]
        },
        {
          "atom_index": 699,
          "name": "CA",
          "element": "C",
          "coord": [
            12.70479965209961,
            7.025000095367432,
            1.3152999877929688
          ]
        },
        {
          "atom_index": 700,
          "name": "C",
          "element": "C",
          "coord": [
            12.633199691772461,
            7.157299995422363,
            1.2929999828338623
          ]
        },
        {
          "atom_index": 701,
          "name": "O",
          "element": "O",
          "coord": [
            12.655799865722656,
            7.254000186920166,
            1.3654999732971191
          ]
        },
        {
          "atom_index": 702,
          "name": "CB",
          "element": "C",
          "coord": [
            12.626999855041504,
            6.939199924468994,
            1.4138000011444092
          ]
        },
        {
          "atom_index": 703,
          "name": "CG1",
          "element": "C",
          "coord": [
            12.491600036621094,
            6.901400089263916,
            1.3553999662399292
          ]
        },
        {
          "atom_index": 704,
          "name": "CG2",
          "element": "C",
          "coord": [
            12.709099769592285,
            6.815800189971924,
            1.448099970817566
          ]
        }
      ]
    },
    {
      "id": "A:90",
      "chain": "A",
      "resseq": 90,
      "icode": "",
      "resname": "THR",
      "hetflag": " ",
      "sasa": 0.0,
      "atoms": [
        {
          "atom_index": 705,
          "name": "N",
          "element": "N",
          "coord": [
            12.549599647521973,
            7.1616997718811035,
            1.1898000240325928
          ]
        },
        {
          "atom_index": 706,
          "name": "CA",
          "element": "C",
          "coord": [
            12.468600273132324,
            7.2795000076293945,
            1.156999945640564
          ]
        },
        {
          "atom_index": 707,
          "name": "C",
          "element": "C",
          "coord": [
            12.334099769592285,
            7.224299907684326,
            1.1133999824523926
          ]
        },
        {
          "atom_index": 708,
          "name": "O",
          "element": "O",
          "coord": [
            12.327500343322754,
            7.118599891662598,
            1.051800012588501
          ]
        },
        {
          "atom_index": 709,
          "name": "CB",
          "element": "C",
          "coord": [
            12.527299880981445,
            7.364099979400635,
            1.0399999618530273
          ]
        },
        {
          "atom_index": 710,
          "name": "OG1",
          "element": "O",
          "coord": [
            12.58530044555664,
            7.276800155639648,
            0.9423999786376953
          ]
        },
        {
          "atom_index": 711,
          "name": "CG2",
          "element": "C",
          "coord": [
            12.632699966430664,
            7.463500022888184,
            1.0907000303268433
          ]
        }
      ]
    },
    {
      "id": "A:91",
      "chain": "A",
      "resseq": 91,
      "icode": "",
      "resname": "VAL",
      "hetflag": " ",
      "sasa": 0.0,
      "atoms": [
        {
          "atom_index": 712,
          "name": "N",
          "element": "N",
          "coord": [
            12.226300239562988,
            7.292500019073486,
            1.1476999521255493
          ]
        },
        {
          "atom_index": 713,
          "name": "CA",
          "element": "C",
          "coord": [
            12.09589958190918,
            7.243800163269043,
            1.1080000400543213
          ]
        },
        {
          "atom_index": 714,
          "name": "C",
          "element": "C",
          "coord": [
            12.026300430297852,
            7.347599983215332,
            1.0247999429702759
          ]
        },
        {
          "atom_index": 715,
          "name": "O",
          "element": "O",
          "coord": [
            11.983699798583984,
            7.451000213623047,
            1.0758999586105347
          ]
        },
        {
          "atom_index": 716,
          "name": "CB",
          "element": "C",
          "coord": [
            12.006400108337402,
            7.210899829864502,
            1.2281999588012695
          ]
        },
        {
          "atom_index": 717,
          "name": "CG1",
          "element": "C",
          "coord": [
            11.866999626159668,
            7.172500133514404,
            1.180299997329712
          ]
        },
        {
          "atom_index": 718,
          "name": "CG2",
          "element": "C",
          "coord": [
            12.065400123596191,
            7.096799850463867,
            1.3056999444961548
          ]
        }
      ]
    },
    {
      "id": "A:92",
      "chain": "A",
      "resseq": 92,
      "icode": "",
      "resname": "LEU",
      "hetflag": " ",
      "sasa": 0.0,
      "atoms": [
        {
          "atom_index": 719,
          "name": "N",
          "element": "N",
          "coord": [
            12.015700340270996,
            7.321300029754639,
            0.8955000042915344
          ]
        },
        {
          "atom_index": 720,
          "name": "CA",
          "element": "C",
          "coord": [
            11.9483003616333,
            7.414599895477295,
            0.808899998664856
          ]
        },
        {
          "atom_index": 721,
          "name": "C",
          "element": "C",
          "coord": [
            11.822400093078613,
            7.3520002365112305,
            0.7562999725341797
          ]
        },
        {
          "atom_index": 722,
          "name": "O",
          "element": "O",
          "coord": [
            11.799200057983398,
            7.231100082397461,
            0.76910001039505
          ]
        },
        {
          "atom_index": 723,
          "name": "CB",
          "element": "C",
          "coord": [
            12.037400245666504,
            7.458099842071533,
            0.6927000284194946
          ]
        },
        {
          "atom_index": 724,
          "name": "CG",
          "element": "C",
          "coord": [
            12.129300117492676,
            7.354499816894531,
            0.6294000148773193
          ]
        },
        {
          "atom_index": 725,
          "name": "CD1",
          "element": "C",
          "coord": [
            12.173299789428711,
            7.402400016784668,
            0.4927000105381012
          ]
        },
        {
          "atom_index": 726,
          "name": "CD2",
          "element": "C",
          "coord": [
            12.249600410461426,
            7.332200050354004,
            0.7196999788284302
          ]
        }
      ]
    },
    {
      "id": "A:93",
      "chain": "A",
      "resseq": 93,
      "icode": "",
      "resname": "THR",
      "hetflag": " ",
      "sasa": 0.0,
      "atoms": [
        {
          "atom_index": 727,
          "name": "N",
          "element": "N",
          "coord": [
            11.739899635314941,
            7.43720006942749,
            0.6990000009536743
          ]
        },
        {
          "atom_index": 728,
          "name": "CA",
          "element": "C",
          "coord": [
            11.615599632263184,
            7.394199848175049,
            0.6428999900817871
          ]
        },
        {
          "atom_index": 729,
          "name": "C",
          "element": "C",
          "coord": [
            11.641300201416016,
            7.396200180053711,
            0.4936999976634979
          ]
        },
        {
          "atom_index": 730,
          "name": "O",
          "element": "O",
          "coord": [
            11.708800315856934,
            7.486400127410889,
            0.4433000087738037
          ]
        },
        {
          "atom_index": 731,
          "name": "CB",
          "element": "C",
          "coord": [
            11.506999969482422,
            7.4918999671936035,
            0.6812000274658203
          ]
        },
        {
          "atom_index": 732,
          "name": "OG1",
          "element": "O",
          "coord": [
            11.384400367736816,
            7.451200008392334,
            0.6208999752998352
          ]
        },
        {
          "atom_index": 733,
          "name": "CG2",
          "element": "C",
          "coord": [
            11.54419994354248,
            7.632400035858154,
            0.6371999979019165
          ]
        }
      ]
    },
    {
      "id": "A:94",
      "chain": "A",
      "resseq": 94,
      "icode": "",
      "resname": "ASN",
      "hetflag": " ",
      "sasa": 0.0,
      "atoms": [
        {
          "atom_index": 734,
          "name": "N",
          "element": "N",
          "coord": [
            11.589900016784668,
            7.295499801635742,
            0.4239000082015991
          ]
        },
        {
          "atom_index": 735,
          "name": "CA",
          "element": "C",
          "coord": [
            11.60830020904541,
            7.283199787139893,
            0.2793999910354614
          ]
        },
        {
          "atom_index": 736,
          "name": "C",
          "element": "C",
          "coord": [
            11.569000244140625,
            7.40500020980835,
            0.1964000016450882
          ]
        },
        {
          "atom_index": 737,
          "name": "O",
          "element": "O",
          "coord": [
            11.643899917602539,
            7.450300216674805,
            0.10980000346899033
          ]
        },
        {
          "atom_index": 738,
          "name": "CB",
          "element": "C",
          "coord": [
            11.529999732971191,
            7.164700031280518,
            0.22699999809265137
          ]
        },
        {
          "atom_index": 739,
          "name": "CG",
          "element": "C",
          "coord": [
            11.505200386047363,
            7.175099849700928,
            0.07959999889135361
          ]
        },
        {
          "atom_index": 740,
          "name": "OD1",
          "element": "O",
          "coord": [
            11.598799705505371,
            7.173600196838379,
            -0.00039999998989515007
          ]
        },
        {
          "atom_index": 741,
          "name": "ND2",
          "element": "N",
          "coord": [
            11.378999710083008,
            7.188300132751465,
            0.0421999990940094
          ]
        }
      ]
    },
    {
      "id": "A:95",
      "chain": "A",
      "resseq": 95,
      "icode": "",
      "resname": "SER",
      "hetflag": " ",
      "sasa": 0.0,
      "atoms": [
        {
          "atom_index": 742,
          "name": "N",
          "element": "N",
          "coord": [
            11.448599815368652,
            7.454800128936768,
            0.21950000524520874
          ]
        },
        {
          "atom_index": 743,
          "name": "CA",
          "element": "C",
          "coord": [
            11.401599884033203,
            7.571700096130371,
            0.1477999985218048
          ]
        },
        {
          "atom_index": 744,
          "name": "C",
          "element": "C",
          "coord": [
            11.3371000289917,
            7.662799835205078,
            0.25130000710487366
          ]
        },
        {
          "atom_index": 745,
          "name": "O",
          "element": "O",
          "coord": [
            11.313799858093262,
            7.619800090789795,
            0.36410000920295715
          ]
        },
        {
          "atom_index": 746,
          "name": "CB",
          "element": "C",
          "coord": [
            11.30090045928955,
            7.530799865722656,
            0.03999999910593033
          ]
        },
        {
          "atom_index": 747,
          "name": "OG",
          "element": "O",
          "coord": [
            11.198200225830078,
            7.448999881744385,
            0.09319999814033508
          ]
        }
      ]
    },
    {
      "id": "A:96",
      "chain": "A",
      "resseq": 96,
      "icode": "",
      "resname": "PRO",
      "hetflag": " ",
      "sasa": 0.0,
      "atoms": [
        {
          "atom_index": 748,
          "name": "N",
          "element": "N",
          "coord": [
            11.31029987335205,
            7.78980016708374,
            0.21610000729560852
          ]
        },
        {
          "atom_index": 749,
          "name": "CA",
          "element": "C",
          "coord": [
            11.24839973449707,
            7.882299900054932,
            0.31040000915527344
          ]
        },
        {
          "atom_index": 750,
          "name": "C",
          "element": "C",
          "coord": [
            11.12339973449707,
            7.823800086975098,
            0.37459999322891235
          ]
        },
        {
          "atom_index": 751,
          "name": "O",
          "element": "O",
          "coord": [
            11.026000022888184,
            7.789899826049805,
            0.3068000078201294
          ]
        },
        {
          "atom_index": 752,
          "name": "CB",
          "element": "C",
          "coord": [
            11.221500396728516,
            8.003399848937988,
            0.22419999539852142
          ]
        },
        {
          "atom_index": 753,
          "name": "CG",
          "element": "C",
          "coord": [
            11.343700408935547,
            8.006500244140625,
            0.14030000567436218
          ]
        },
        {
          "atom_index": 754,
          "name": "CD",
          "element": "C",
          "coord": [
            11.352499961853027,
            7.862599849700928,
            0.09549999982118607
          ]
        }
      ]
    },
    {
      "id": "A:97",
      "chain": "A",
      "resseq": 97,
      "icode": "",
      "resname": "VAL",
      "hetflag": " ",
      "sasa": 0.0,
      "atoms": [
        {
          "atom_index": 755,
          "name": "N",
          "element": "N",
          "coord": [
            11.129599571228027,
            7.812699794769287,
            0.5072000026702881
          ]
        },
        {
          "atom_index": 756,
          "name": "CA",
          "element": "C",
          "coord": [
            11.022899627685547,
            7.755899906158447,
            0.5882999897003174
          ]
        },
        {
          "atom_index": 757,
          "name": "C",
          "element": "C",
          "coord": [
            10.90060043334961,
            7.842599868774414,
            0.6035000085830688
          ]
        },
        {
          "atom_index": 758,
          "name": "O",
          "element": "O",
          "coord": [
            10.906900405883789,
            7.950200080871582,
            0.6603000164031982
          ]
        },
        {
          "atom_index": 759,
          "name": "CB",
          "element": "C",
          "coord": [
            11.074299812316895,
            7.720099925994873,
            0.7312999963760376
          ]
        },
        {
          "atom_index": 760,
          "name": "CG1",
          "element": "C",
          "coord": [
            11.154399871826172,
            7.8358001708984375,
            0.7896999716758728
          ]
        },
        {
          "atom_index": 761,
          "name": "CG2",
          "element": "C",
          "coord": [
            10.957200050354004,
            7.687600135803223,
            0.8223999738693237
          ]
        }
      ]
    },
    {
      "id": "A:98",
      "chain": "A",
      "resseq": 98,
      "icode": "",
      "resname": "GLU",
      "hetflag": " ",
      "sasa": 0.09458957612514496,
      "atoms": [
        {
          "atom_index": 762,
          "name": "N",
          "element": "N",
          "coord": [
            10.78849983215332,
            7.79610013961792,
            0.5511999726295471
          ]
        },
        {
          "atom_index": 763,
          "name": "CA",
          "element": "C",
          "coord": [
            10.666099548339844,
            7.870500087738037,
            0.5680999755859375
          ]
        },
        {
          "atom_index": 764,
          "name": "C",
          "element": "C",
          "coord": [
            10.560799598693848,
            7.775100231170654,
            0.6197999715805054
          ]
        },
        {
          "atom_index": 765,
          "name": "O",
          "element": "O",
          "coord": [
            10.55049991607666,
            7.660699844360352,
            0.5752999782562256
          ]
        },
        {
          "atom_index": 766,
          "name": "CB",
          "element": "C",
          "coord": [
            10.622200012207031,
            7.938499927520752,
            0.4388999938964844
          ]
        },
        {
          "atom_index": 767,
          "name": "CG",
          "element": "C",
          "coord": [
            10.627300262451172,
            7.855899810791016,
            0.3140000104904175
          ]
        },
        {
          "atom_index": 768,
          "name": "CD",
          "element": "C",
          "coord": [
            10.567000389099121,
            7.931300163269043,
            0.19709999859333038
          ]
        },
        {
          "atom_index": 769,
          "name": "OE1",
          "element": "O",
          "coord": [
            10.44260025024414,
            7.942699909210205,
            0.1906999945640564
          ]
        },
        {
          "atom_index": 770,
          "name": "OE2",
          "element": "O",
          "coord": [
            10.644499778747559,
            7.981400012969971,
            0.11299999803304672
          ]
        }
      ]
    },
    {
      "id": "A:99",
      "chain": "A",
      "resseq": 99,
      "icode": "",
      "resname": "LEU",
      "hetflag": " ",
      "sasa": 0.12906184792518616,
      "atoms": [
        {
          "atom_index": 771,
          "name": "N",
          "element": "N",
          "coord": [
            10.484600067138672,
            7.823500156402588,
            0.7168999910354614
          ]
        },
        {
          "atom_index": 772,
          "name": "CA",
          "element": "C",
          "coord": [
            10.382399559020996,
            7.74399995803833,
            0.781000018119812
          ]
        },
        {
          "atom_index": 773,
          "name": "C",
          "element": "C",
          "coord": [
            10.301799774169922,
            7.6483001708984375,
            0.6955000162124634
          ]
        },
        {
          "atom_index": 774,
          "name": "O",
          "element": "O",
          "coord": [
            10.266500473022461,
            7.677599906921387,
            0.5820000171661377
          ]
        },
        {
          "atom_index": 775,
          "name": "CB",
          "element": "C",
          "coord": [
            10.289799690246582,
            7.835000038146973,
            0.8586000204086304
          ]
        },
        {
          "atom_index": 776,
          "name": "CG",
          "element": "C",
          "coord": [
            10.328300476074219,
            7.824699878692627,
            1.0053000450134277
          ]
        },
        {
          "atom_index": 777,
          "name": "CD1",
          "element": "C",
          "coord": [
            10.320500373840332,
            7.960599899291992,
            1.0705000162124634
          ]
        },
        {
          "atom_index": 778,
          "name": "CD2",
          "element": "C",
          "coord": [
            10.236700057983398,
            7.7221999168396,
            1.0736000537872314
          ]
        }
      ]
    },
    {
      "id": "A:100",
      "chain": "A",
      "resseq": 100,
      "icode": "",
      "resname": "ARG",
      "hetflag": " ",
      "sasa": 6.951035976409912,
      "atoms": [
        {
          "atom_index": 779,
          "name": "N",
          "element": "N",
          "coord": [
            10.275199890136719,
            7.5320000648498535,
            0.7534000277519226
          ]
        },
        {
          "atom_index": 780,
          "name": "CA",
          "element": "C",
          "coord": [
            10.19849967956543,
            7.4253997802734375,
            0.6904000043869019
          ]
        },
        {
          "atom_index": 781,
          "name": "C",
          "element": "C",
          "coord": [
            10.238499641418457,
            7.3917999267578125,
            0.5465999841690063
          ]
        },
        {
          "atom_index": 782,
          "name": "O",
          "element": "O",
          "coord": [
            10.159899711608887,
            7.336400032043457,
            0.4697999954223633
          ]
        },
        {
          "atom_index": 783,
          "name": "CB",
          "element": "C",
          "coord": [
            10.050000190734863,
            7.45959997177124,
            0.6991000175476074
          ]
        },
        {
          "atom_index": 784,
          "name": "CG",
          "element": "C",
          "coord": [
            10.00730037689209,
            7.50029993057251,
            0.8396000266075134
          ]
        },
        {
          "atom_index": 785,
          "name": "CD",
          "element": "C",
          "coord": [
            9.864700317382812,
            7.456500053405762,
            0.8701000213623047
          ]
        },
        {
          "atom_index": 786,
          "name": "NE",
          "element": "N",
          "coord": [
            9.846599578857422,
            7.310400009155273,
            0.8654000163078308
          ]
        },
        {
          "atom_index": 787,
          "name": "CZ",
          "element": "C",
          "coord": [
            9.899399757385254,
            7.223499774932861,
            0.9519000053405762
          ]
        },
        {
          "atom_index": 788,
          "name": "NH1",
          "element": "N",
          "coord": [
            9.975600242614746,
            7.265699863433838,
            1.052299976348877
          ]
        },
        {
          "atom_index": 789,
          "name": "NH2",
          "element": "N",
          "coord": [
            9.874899864196777,
            7.093400001525879,
            0.9384999871253967
          ]
        }
      ]
    },
    {
      "id": "A:101",
      "chain": "A",
      "resseq": 101,
      "icode": "",
      "resname": "GLU",
      "hetflag": " ",
      "sasa": 3.4367547035217285,
      "atoms": [
        {
          "atom_index": 790,
          "name": "N",
          "element": "N",
          "coord": [
            10.362000465393066,
            7.422900199890137,
            0.5105999708175659
          ]
        },
        {
          "atom_index": 791,
          "name": "CA",
          "element": "C",
          "coord": [
            10.408499717712402,
            7.393700122833252,
            0.37610000371932983
          ]
        },
        {
          "atom_index": 792,
          "name": "C",
          "element": "C",
          "coord": [
            10.527999877929688,
            7.30049991607666,
            0.3855000138282776
          ]
        },
        {
          "atom_index": 793,
          "name": "O",
          "element": "O",
          "coord": [
            10.632200241088867,
            7.338200092315674,
            0.43779999017715454
          ]
        },
        {
          "atom_index": 794,
          "name": "CB",
          "element": "C",
          "coord": [
            10.44909954071045,
            7.522900104522705,
            0.3057999908924103
          ]
        },
        {
          "atom_index": 795,
          "name": "CG",
          "element": "C",
          "coord": [
            10.404199600219727,
            7.5329999923706055,
            0.16130000352859497
          ]
        },
        {
          "atom_index": 796,
          "name": "CD",
          "element": "C",
          "coord": [
            10.253000259399414,
            7.532299995422363,
            0.1469999998807907
          ]
        },
        {
          "atom_index": 797,
          "name": "OE1",
          "element": "O",
          "coord": [
            10.19279956817627,
            7.422500133514404,
            0.13760000467300415
          ]
        },
        {
          "atom_index": 798,
          "name": "OE2",
          "element": "O",
          "coord": [
            10.194700241088867,
            7.642600059509277,
            0.1460999995470047
          ]
        }
      ]
    },
    {
      "id": "A:102",
      "chain": "A",
      "resseq": 102,
      "icode": "",
      "resname": "PRO",
      "hetflag": " ",
      "sasa": 1.2906184196472168,
      "atoms": [
        {
          "atom_index": 799,
          "name": "N",
          "element": "N",
          "coord": [
            10.514399528503418,
            7.177499771118164,
            0.33379998803138733
          ]
        },
        {
          "atom_index": 800,
          "name": "CA",
          "element": "C",
          "coord": [
            10.618599891662598,
            7.0742998123168945,
            0.334199994802475
          ]
        },
        {
          "atom_index": 801,
          "name": "C",
          "element": "C",
          "coord": [
            10.759699821472168,
            7.128699779510498,
            0.3190999925136566
          ]
        },
        {
          "atom_index": 802,
          "name": "O",
          "element": "O",
          "coord": [
            10.782299995422363,
            7.227399826049805,
            0.24879999458789825
          ]
        },
        {
          "atom_index": 803,
          "name": "CB",
          "element": "C",
          "coord": [
            10.57979965209961,
            6.9868998527526855,
            0.21660000085830688
          ]
        },
        {
          "atom_index": 804,
          "name": "CG",
          "element": "C",
          "coord": [
            10.432999610900879,
            6.990200042724609,
            0.2223999947309494
          ]
        },
        {
          "atom_index": 805,
          "name": "CD",
          "element": "C",
          "coord": [
            10.400400161743164,
            7.135499954223633,
            0.25060001015663147
          ]
        }
      ]
    },
    {
      "id": "A:103",
      "chain": "A",
      "resseq": 103,
      "icode": "",
      "resname": "ASN",
      "hetflag": " ",
      "sasa": 0.0,
      "atoms": [
        {
          "atom_index": 806,
          "name": "N",
          "element": "N",
          "coord": [
            10.854700088500977,
            7.063399791717529,
            0.3846000134944916
          ]
        },
        {
          "atom_index": 807,
          "name": "CA",
          "element": "C",
          "coord": [
            10.99429988861084,
            7.104400157928467,
            0.37720000743865967
          ]
        },
        {
          "atom_index": 808,
          "name": "C",
          "element": "C",
          "coord": [
            11.084500312805176,
            6.99429988861084,
            0.43529999256134033
          ]
        },
        {
          "atom_index": 809,
          "name": "O",
          "element": "O",
          "coord": [
            11.036600112915039,
            6.88640022277832,
            0.4715000092983246
          ]
        },
        {
          "atom_index": 810,
          "name": "CB",
          "element": "C",
          "coord": [
            11.013199806213379,
            7.234000205993652,
            0.4546000063419342
          ]
        },
        {
          "atom_index": 811,
          "name": "CG",
          "element": "C",
          "coord": [
            11.131199836730957,
            7.313799858093262,
            0.4065000116825104
          ]
        },
        {
          "atom_index": 812,
          "name": "OD1",
          "element": "O",
          "coord": [
            11.243000030517578,
            7.263199806213379,
            0.39640000462532043
          ]
        },
        {
          "atom_index": 813,
          "name": "ND2",
          "element": "N",
          "coord": [
            11.107399940490723,
            7.440800189971924,
            0.3774000108242035
          ]
        }
      ]
    },
    {
      "id": "A:104",
      "chain": "A",
      "resseq": 104,
      "icode": "",
      "resname": "VAL",
      "hetflag": " ",
      "sasa": 0.0,
      "atoms": [
        {
          "atom_index": 814,
          "name": "N",
          "element": "N",
          "coord": [
            11.214400291442871,
            7.020299911499023,
            0.4433000087738037
          ]
        },
        {
          "atom_index": 815,
          "name": "CA",
          "element": "C",
          "coord": [
            11.307100296020508,
            6.922100067138672,
            0.4977000057697296
          ]
        },
        {
          "atom_index": 816,
          "name": "C",
          "element": "C",
          "coord": [
            11.413200378417969,
            6.987199783325195,
            0.5860000252723694
          ]
        },
        {
          "atom_index": 817,
          "name": "O",
          "element": "O",
          "coord": [
            11.46150016784668,
            7.098199844360352,
            0.5587000250816345
          ]
        },
        {
          "atom_index": 818,
          "name": "CB",
          "element": "C",
          "coord": [
            11.38070011138916,
            6.84119987487793,
            0.3864000141620636
          ]
        },
        {
          "atom_index": 819,
          "name": "CG1",
          "element": "C",
          "coord": [
            11.356300354003906,
            6.693999767303467,
            0.40540000796318054
          ]
        },
        {
          "atom_index": 820,
          "name": "CG2",
          "element": "C",
          "coord": [
            11.333600044250488,
            6.881999969482422,
            0.24969999492168427
          ]
        }
      ]
    },
    {
      "id": "A:105",
      "chain": "A",
      "resseq": 105,
      "icode": "",
      "resname": "LEU",
      "hetflag": " ",
      "sasa": 0.0,
      "atoms": [
        {
          "atom_index": 821,
          "name": "N",
          "element": "N",
          "coord": [
            11.447199821472168,
            6.918000221252441,
            0.694100022315979
          ]
        },
        {
          "atom_index": 822,
          "name": "CA",
          "element": "C",
          "coord": [
            11.549400329589844,
            6.965799808502197,
            0.785099983215332
          ]
        },
        {
          "atom_index": 823,
          "name": "C",
          "element": "C",
          "coord": [
            11.673800468444824,
            6.88700008392334,
            0.7462999820709229
          ]
        },
        {
          "atom_index": 824,
          "name": "O",
          "element": "O",
          "coord": [
            11.6673002243042,
            6.765500068664551,
            0.7239000201225281
          ]
        },
        {
          "atom_index": 825,
          "name": "CB",
          "element": "C",
          "coord": [
            11.51039981842041,
            6.938000202178955,
            0.9315000176429749
          ]
        },
        {
          "atom_index": 826,
          "name": "CG",
          "element": "C",
          "coord": [
            11.421199798583984,
            7.038899898529053,
            1.0058000087738037
          ]
        },
        {
          "atom_index": 827,
          "name": "CD1",
          "element": "C",
          "coord": [
            11.390999794006348,
            6.9868998527526855,
            1.1450999975204468
          ]
        },
        {
          "atom_index": 828,
          "name": "CD2",
          "element": "C",
          "coord": [
            11.489899635314941,
            7.174600124359131,
            1.013700008392334
          ]
        }
      ]
    },
    {
      "id": "A:106",
      "chain": "A",
      "resseq": 106,
      "icode": "",
      "resname": "ILE",
      "hetflag": " ",
      "sasa": 0.0,
      "atoms": [
        {
          "atom_index": 829,
          "name": "N",
          "element": "N",
          "coord": [
            11.786299705505371,
            6.956500053405762,
            0.7354000210762024
          ]
        },
        {
          "atom_index": 830,
          "name": "CA",
          "element": "C",
          "coord": [
            11.910900115966797,
            6.891499996185303,
            0.6987000107765198
          ]
        },
        {
          "atom_index": 831,
          "name": "C",
          "element": "C",
          "coord": [
            12.006400108337402,
            6.905399799346924,
            0.8159999847412109
          ]
        },
        {
          "atom_index": 832,
          "name": "O",
          "element": "O",
          "coord": [
            12.040900230407715,
            7.017499923706055,
            0.8539999723434448
          ]
        },
        {
          "atom_index": 833,
          "name": "CB",
          "element": "C",
          "coord": [
            11.978899955749512,
            6.960700035095215,
            0.5784000158309937
          ]
        },
        {
          "atom_index": 834,
          "name": "CG1",
          "element": "C",
          "coord": [
            11.878199577331543,
            6.990699768066406,
            0.46880000829696655
          ]
        },
        {
          "atom_index": 835,
          "name": "CG2",
          "element": "C",
          "coord": [
            12.08549976348877,
            6.872399806976318,
            0.5210000276565552
          ]
        },
        {
          "atom_index": 836,
          "name": "CD1",
          "element": "C",
          "coord": [
            11.927200317382812,
            7.097400188446045,
            0.3709999918937683
          ]
        }
      ]
    },
    {
      "id": "A:107",
      "chain": "A",
      "resseq": 107,
      "icode": "",
      "resname": "CYS",
      "hetflag": " ",
      "sasa": 0.0,
      "atoms": [
        {
          "atom_index": 837,
          "name": "N",
          "element": "N",
          "coord": [
            12.046699523925781,
            6.793900012969971,
            0.8762000203132629
          ]
        },
        {
          "atom_index": 838,
          "name": "CA",
          "element": "C",
          "coord": [
            12.144100189208984,
            6.801599979400635,
            0.9837999939918518
          ]
        },
        {
          "atom_index": 839,
          "name": "C",
          "element": "C",
          "coord": [
            12.274999618530273,
            6.7743000984191895,
            0.9103999733924866
          ]
        },
        {
          "atom_index": 840,
          "name": "O",
          "element": "O",
          "coord": [
            12.303099632263184,
            6.662300109863281,
            0.8689000010490417
          ]
        },
        {
          "atom_index": 841,
          "name": "CB",
          "element": "C",
          "coord": [
            12.11929988861084,
            6.695799827575684,
            1.090499997138977
          ]
        },
        {
          "atom_index": 842,
          "name": "SG",
          "element": "S",
          "coord": [
            12.231599807739258,
            6.717199802398682,
            1.2316999435424805
          ]
        }
      ]
    },
    {
      "id": "A:108",
      "chain": "A",
      "resseq": 108,
      "icode": "",
      "resname": "PHE",
      "hetflag": " ",
      "sasa": 0.0,
      "atoms": [
        {
          "atom_index": 843,
          "name": "N",
          "element": "N",
          "coord": [
            12.354100227355957,
            6.878600120544434,
            0.8930000066757202
          ]
        },
        {
          "atom_index": 844,
          "name": "CA",
          "element": "C",
          "coord": [
            12.478699684143066,
            6.8694000244140625,
            0.819599986076355
          ]
        },
        {
          "atom_index": 845,
          "name": "C",
          "element": "C",
          "coord": [
            12.604000091552734,
            6.859799861907959,
            0.907800018787384
          ]
        },
        {
          "atom_index": 846,
          "name": "O",
          "element": "O",
          "coord": [
            12.654500007629395,
            6.96150016784668,
            0.9556999802589417
          ]
        },
        {
          "atom_index": 847,
          "name": "CB",
          "element": "C",
          "coord": [
            12.482500076293945,
            6.990200042724609,
            0.7233999967575073
          ]
        },
        {
          "atom_index": 848,
          "name": "CG",
          "element": "C",
          "coord": [
            12.616700172424316,
            7.019999980926514,
            0.6639000177383423
          ]
        },
        {
          "atom_index": 849,
          "name": "CD1",
          "element": "C",
          "coord": [
            12.7052001953125,
            6.918799877166748,
            0.6309000253677368
          ]
        },
        {
          "atom_index": 850,
          "name": "CD2",
          "element": "C",
          "coord": [
            12.65369987487793,
            7.151500225067139,
            0.6394000053405762
          ]
        },
        {
          "atom_index": 851,
          "name": "CE1",
          "element": "C",
          "coord": [
            12.828399658203125,
            6.948599815368652,
            0.574999988079071
          ]
        },
        {
          "atom_index": 852,
          "name": "CE2",
          "element": "C",
          "coord": [
            12.776800155639648,
            7.182700157165527,
            0.583299994468689
          ]
        },
        {
          "atom_index": 853,
          "name": "CZ",
          "element": "C",
          "coord": [
            12.864500045776367,
            7.081399917602539,
            0.5511999726295471
          ]
        }
      ]
    },
    {
      "id": "A:109",
      "chain": "A",
      "resseq": 109,
      "icode": "",
      "resname": "ILE",
      "hetflag": " ",
      "sasa": 0.0,
      "atoms": [
        {
          "atom_index": 854,
          "name": "N",
          "element": "N",
          "coord": [
            12.652799606323242,
            6.736999988555908,
            0.9269000291824341
          ]
        },
        {
          "atom_index": 855,
          "name": "CA",
          "element": "C",
          "coord": [
            12.77280044555664,
            6.706200122833252,
            1.0068999528884888
          ]
        },
        {
          "atom_index": 856,
          "name": "C",
          "element": "C",
          "coord": [
            12.899800300598145,
            6.717100143432617,
            0.9193999767303467
          ]
        },
        {
          "atom_index": 857,
          "name": "O",
          "element": "O",
          "coord": [
            12.910599708557129,
            6.645699977874756,
            0.8198999762535095
          ]
        },
        {
          "atom_index": 858,
          "name": "CB",
          "element": "C",
          "coord": [
            12.762700080871582,
            6.5640997886657715,
            1.059399962425232
          ]
        },
        {
          "atom_index": 859,
          "name": "CG1",
          "element": "C",
          "coord": [
            12.621600151062012,
            6.541600227355957,
            1.110700011253357
          ]
        },
        {
          "atom_index": 860,
          "name": "CG2",
          "element": "C",
          "coord": [
            12.862899780273438,
            6.540200233459473,
            1.1694999933242798
          ]
        },
        {
          "atom_index": 861,
          "name": "CD1",
          "element": "C",
          "coord": [
            12.57759952545166,
            6.399400234222412,
            1.0973999500274658
          ]
        }
      ]
    },
    {
      "id": "A:110",
      "chain": "A",
      "resseq": 110,
      "icode": "",
      "resname": "ASP",
      "hetflag": " ",
      "sasa": 0.0,
      "atoms": [
        {
          "atom_index": 862,
          "name": "N",
          "element": "N",
          "coord": [
            12.994999885559082,
            6.803400039672852,
            0.958299994468689
          ]
        },
        {
          "atom_index": 863,
          "name": "CA",
          "element": "C",
          "coord": [
            13.1181001663208,
            6.828999996185303,
            0.8815000057220459
          ]
        },
        {
          "atom_index": 864,
          "name": "C",
          "element": "C",
          "coord": [
            13.250499725341797,
            6.812900066375732,
            0.9573000073432922
          ]
        },
        {
          "atom_index": 865,
          "name": "O",
          "element": "O",
          "coord": [
            13.253999710083008,
            6.800899982452393,
            1.0784000158309937
          ]
        },
        {
          "atom_index": 866,
          "name": "CB",
          "element": "C",
          "coord": [
            13.113300323486328,
            6.97160005569458,
            0.8253999948501587
          ]
        },
        {
          "atom_index": 867,
          "name": "CG",
          "element": "C",
          "coord": [
            13.197699546813965,
            6.989799976348877,
            0.6984000205993652
          ]
        },
        {
          "atom_index": 868,
          "name": "OD1",
          "element": "O",
          "coord": [
            13.275500297546387,
            6.899099826812744,
            0.6629999876022339
          ]
        },
        {
          "atom_index": 869,
          "name": "OD2",
          "element": "O",
          "coord": [
            13.18649959564209,
            7.096099853515625,
            0.6327999830245972
          ]
        }
      ]
    },
    {
      "id": "A:111",
      "chain": "A",
      "resseq": 111,
      "icode": "",
      "resname": "LYS",
      "hetflag": " ",
      "sasa": 0.7743710875511169,
      "atoms": [
        {
          "atom_index": 870,
          "name": "N",
          "element": "N",
          "coord": [
            13.359700202941895,
            6.813600063323975,
            0.882099986076355
          ]
        },
        {
          "atom_index": 871,
          "name": "CA",
          "element": "C",
          "coord": [
            13.496899604797363,
            6.803500175476074,
            0.932200014591217
          ]
        },
        {
          "atom_index": 872,
          "name": "C",
          "element": "C",
          "coord": [
            13.530599594116211,
            6.708399772644043,
            1.0458999872207642
          ]
        },
        {
          "atom_index": 873,
          "name": "O",
          "element": "O",
          "coord": [
            13.59000015258789,
            6.749599933624268,
            1.1444000005722046
          ]
        },
        {
          "atom_index": 874,
          "name": "CB",
          "element": "C",
          "coord": [
            13.547800064086914,
            6.9430999755859375,
            0.9692999720573425
          ]
        },
        {
          "atom_index": 875,
          "name": "CG",
          "element": "C",
          "coord": [
            13.529999732971191,
            7.046000003814697,
            0.8586999773979187
          ]
        },
        {
          "atom_index": 876,
          "name": "CD",
          "element": "C",
          "coord": [
            13.565799713134766,
            7.186100006103516,
            0.9050999879837036
          ]
        },
        {
          "atom_index": 877,
          "name": "CE",
          "element": "C",
          "coord": [
            13.518600463867188,
            7.292799949645996,
            0.805899977684021
          ]
        },
        {
          "atom_index": 878,
          "name": "NZ",
          "element": "N",
          "coord": [
            13.36929988861084,
            7.3109002113342285,
            0.800000011920929
          ]
        }
      ]
    },
    {
      "id": "A:112",
      "chain": "A",
      "resseq": 112,
      "icode": "",
      "resname": "PHE",
      "hetflag": " ",
      "sasa": 0.0,
      "atoms": [
        {
          "atom_index": 879,
          "name": "N",
          "element": "N",
          "coord": [
            13.497300148010254,
            6.5808000564575195,
            1.0322999954223633
          ]
        },
        {
          "atom_index": 880,
          "name": "CA",
          "element": "C",
          "coord": [
            13.53030014038086,
            6.485000133514404,
            1.1375999450683594
          ]
        },
        {
          "atom_index": 881,
          "name": "C",
          "element": "C",
          "coord": [
            13.604599952697754,
            6.35890007019043,
            1.0889999866485596
          ]
        },
        {
          "atom_index": 882,
          "name": "O",
          "element": "O",
          "coord": [
            13.636899948120117,
            6.345200061798096,
            0.9714000225067139
          ]
        },
        {
          "atom_index": 883,
          "name": "CB",
          "element": "C",
          "coord": [
            13.403400421142578,
            6.444900035858154,
            1.2141000032424927
          ]
        },
        {
          "atom_index": 884,
          "name": "CG",
          "element": "C",
          "coord": [
            13.3016996383667,
            6.3734002113342285,
            1.1306999921798706
          ]
        },
        {
          "atom_index": 885,
          "name": "CD1",
          "element": "C",
          "coord": [
            13.223699569702148,
            6.442500114440918,
            1.0396000146865845
          ]
        },
        {
          "atom_index": 886,
          "name": "CD2",
          "element": "C",
          "coord": [
            13.282899856567383,
            6.236499786376953,
            1.1445000171661377
          ]
        },
        {
          "atom_index": 887,
          "name": "CE1",
          "element": "C",
          "coord": [
            13.128399848937988,
            6.376399993896484,
            0.9635999798774719
          ]
        },
        {
          "atom_index": 888,
          "name": "CE2",
          "element": "C",
          "coord": [
            13.187600135803223,
            6.169300079345703,
            1.0687999725341797
          ]
        },
        {
          "atom_index": 889,
          "name": "CZ",
          "element": "C",
          "coord": [
            13.11050033569336,
            6.239200115203857,
            0.978600025177002
          ]
        }
      ]
    },
    {
      "id": "A:113",
      "chain": "A",
      "resseq": 113,
      "icode": "",
      "resname": "THR",
      "hetflag": " ",
      "sasa": 0.0,
      "atoms": [
        {
          "atom_index": 890,
          "name": "N",
          "element": "N",
          "coord": [
            13.631099700927734,
            6.268599987030029,
            1.1825000047683716
          ]
        },
        {
          "atom_index": 891,
          "name": "CA",
          "element": "C",
          "coord": [
            13.700200080871582,
            6.142399787902832,
            1.1586999893188477
          ]
        },
        {
          "atom_index": 892,
          "name": "C",
          "element": "C",
          "coord": [
            13.736700057983398,
            6.094299793243408,
            1.2985999584197998
          ]
        },
        {
          "atom_index": 893,
          "name": "O",
          "element": "O",
          "coord": [
            13.762399673461914,
            6.175099849700928,
            1.3871999979019165
          ]
        },
        {
          "atom_index": 894,
          "name": "CB",
          "element": "C",
          "coord": [
            13.82979965209961,
            6.161499977111816,
            1.076300024986267
          ]
        },
        {
          "atom_index": 895,
          "name": "OG1",
          "element": "O",
          "coord": [
            13.890299797058105,
            6.034200191497803,
            1.0526000261306763
          ]
        },
        {
          "atom_index": 896,
          "name": "CG2",
          "element": "C",
          "coord": [
            13.928400039672852,
            6.248199939727783,
            1.1496000289916992
          ]
        }
      ]
    },
    {
      "id": "A:114",
      "chain": "A",
      "resseq": 114,
      "icode": "",
      "resname": "PRO",
      "hetflag": " ",
      "sasa": 0.0,
      "atoms": [
        {
          "atom_index": 897,
          "name": "N",
          "element": "N",
          "coord": [
            13.738800048828125,
            5.962800025939941,
            1.3216999769210815
          ]
        },
        {
          "atom_index": 898,
          "name": "CA",
          "element": "C",
          "coord": [
            13.711000442504883,
            5.853300094604492,
            1.2293000221252441
          ]
        },
        {
          "atom_index": 899,
          "name": "C",
          "element": "C",
          "coord": [
            13.568499565124512,
            5.860300064086914,
            1.1792000532150269
          ]
        },
        {
          "atom_index": 900,
          "name": "O",
          "element": "O",
          "coord": [
            13.481399536132812,
            5.91379976272583,
            1.2466000318527222
          ]
        },
        {
          "atom_index": 901,
          "name": "CB",
          "element": "C",
          "coord": [
            13.735300064086914,
            5.730299949645996,
            1.3154000043869019
          ]
        },
        {
          "atom_index": 902,
          "name": "CG",
          "element": "C",
          "coord": [
            13.683199882507324,
            5.7758002281188965,
            1.4484000205993652
          ]
        },
        {
          "atom_index": 903,
          "name": "CD",
          "element": "C",
          "coord": [
            13.743900299072266,
            5.913300037384033,
            1.4605000019073486
          ]
        }
      ]
    },
    {
      "id": "A:115",
      "chain": "A",
      "resseq": 115,
      "icode": "",
      "resname": "PRO",
      "hetflag": " ",
      "sasa": 0.0,
      "atoms": [
        {
          "atom_index": 904,
          "name": "N",
          "element": "N",
          "coord": [
            13.54319953918457,
            5.804900169372559,
            1.0597000122070312
          ]
        },
        {
          "atom_index": 905,
          "name": "CA",
          "element": "C",
          "coord": [
            13.409600257873535,
            5.804699897766113,
            0.9997000098228455
          ]
        },
        {
          "atom_index": 906,
          "name": "C",
          "element": "C",
          "coord": [
            13.309399604797363,
            5.720799922943115,
            1.0770000219345093
          ]
        },
        {
          "atom_index": 907,
          "name": "O",
          "element": "O",
          "coord": [
            13.264900207519531,
            5.617499828338623,
            1.0296000242233276
          ]
        },
        {
          "atom_index": 908,
          "name": "CB",
          "element": "C",
          "coord": [
            13.435199737548828,
            5.750899791717529,
            0.8589000105857849
          ]
        },
        {
          "atom_index": 909,
          "name": "CG",
          "element": "C",
          "coord": [
            13.552000045776367,
            5.661300182342529,
            0.878000020980835
          ]
        },
        {
          "atom_index": 910,
          "name": "CD",
          "element": "C",
          "coord": [
            13.640899658203125,
            5.741600036621094,
            0.9693999886512756
          ]
        }
      ]
    },
    {
      "id": "A:116",
      "chain": "A",
      "resseq": 116,
      "icode": "",
      "resname": "VAL",
      "hetflag": " ",
      "sasa": 0.0,
      "atoms": [
        {
          "atom_index": 911,
          "name": "N",
          "element": "N",
          "coord": [
            13.2746000289917,
            5.765100002288818,
            1.1967999935150146
          ]
        },
        {
          "atom_index": 912,
          "name": "CA",
          "element": "C",
          "coord": [
            13.17870044708252,
            5.692800045013428,
            1.2789000272750854
          ]
        },
        {
          "atom_index": 913,
          "name": "C",
          "element": "C",
          "coord": [
            13.103699684143066,
            5.792900085449219,
            1.3655999898910522
          ]
        },
        {
          "atom_index": 914,
          "name": "O",
          "element": "O",
          "coord": [
            13.164600372314453,
            5.868299961090088,
            1.4429999589920044
          ]
        },
        {
          "atom_index": 915,
          "name": "CB",
          "element": "C",
          "coord": [
            13.248000144958496,
            5.592400074005127,
            1.3707000017166138
          ]
        },
        {
          "atom_index": 916,
          "name": "CG1",
          "element": "C",
          "coord": [
            13.148099899291992,
            5.491099834442139,
            1.420199990272522
          ]
        },
        {
          "atom_index": 917,
          "name": "CG2",
          "element": "C",
          "coord": [
            13.362000465393066,
            5.525700092315674,
            1.2975000143051147
          ]
        }
      ]
    },
    {
      "id": "A:117",
      "chain": "A",
      "resseq": 117,
      "icode": "",
      "resname": "VAL",
      "hetflag": " ",
      "sasa": 0.0,
      "atoms": [
        {
          "atom_index": 918,
          "name": "N",
          "element": "N",
          "coord": [
            12.97130012512207,
            5.791900157928467,
            1.354200005531311
          ]
        },
        {
          "atom_index": 919,
          "name": "CA",
          "element": "C",
          "coord": [
            12.890199661254883,
            5.885300159454346,
            1.4289000034332275
          ]
        },
        {
          "atom_index": 920,
          "name": "C",
          "element": "C",
          "coord": [
            12.743000030517578,
            5.844799995422363,
            1.4278000593185425
          ]
        },
        {
          "atom_index": 921,
          "name": "O",
          "element": "O",
          "coord": [
            12.691800117492676,
            5.805799961090088,
            1.3233000040054321
          ]
        },
        {
          "atom_index": 922,
          "name": "CB",
          "element": "C",
          "coord": [
            12.906299591064453,
            6.024600028991699,
            1.3675999641418457
          ]
        },
        {
          "atom_index": 923,
          "name": "CG1",
          "element": "C",
          "coord": [
            12.86400032043457,
            6.022900104522705,
            1.222000002861023
          ]
        },
        {
          "atom_index": 924,
          "name": "CG2",
          "element": "C",
          "coord": [
            12.825400352478027,
            6.123199939727783,
            1.444000005722046
          ]
        }
      ]
    },
    {
      "id": "A:118",
      "chain": "A",
      "resseq": 118,
      "icode": "",
      "resname": "ASN",
      "hetflag": " ",
      "sasa": 0.2213190793991089,
      "atoms": [
        {
          "atom_index": 925,
          "name": "N",
          "element": "N",
          "coord": [
            12.67770004272461,
            5.852200031280518,
            1.544800043106079
          ]
        },
        {
          "atom_index": 926,
          "name": "CA",
          "element": "C",
          "coord": [
            12.534600257873535,
            5.8206000328063965,
            1.5622999668121338
          ]
        },
        {
          "atom_index": 927,
          "name": "C",
          "element": "C",
          "coord": [
            12.457599639892578,
            5.9506001472473145,
            1.5556000471115112
          ]
        },
        {
          "atom_index": 928,
          "name": "O",
          "element": "O",
          "coord": [
            12.493300437927246,
            6.046299934387207,
            1.6239999532699585
          ]
        },
        {
          "atom_index": 929,
          "name": "CB",
          "element": "C",
          "coord": [
            12.505599975585938,
            5.759900093078613,
            1.6986000537872314
          ]
        },
        {
          "atom_index": 930,
          "name": "CG",
          "element": "C",
          "coord": [
            12.557700157165527,
            5.620999813079834,
            1.7121000289916992
          ]
        },
        {
          "atom_index": 931,
          "name": "OD1",
          "element": "O",
          "coord": [
            12.548600196838379,
            5.542399883270264,
            1.6186000108718872
          ]
        },
        {
          "atom_index": 932,
          "name": "ND2",
          "element": "N",
          "coord": [
            12.610600471496582,
            5.589600086212158,
            1.8299000263214111
          ]
        }
      ]
    },
    {
      "id": "A:119",
      "chain": "A",
      "resseq": 119,
      "icode": "",
      "resname": "VAL",
      "hetflag": " ",
      "sasa": 0.0,
      "atoms": [
        {
          "atom_index": 933,
          "name": "N",
          "element": "N",
          "coord": [
            12.350799560546875,
            5.954100131988525,
            1.4764000177383423
          ]
        },
        {
          "atom_index": 934,
          "name": "CA",
          "element": "C",
          "coord": [
            12.273099899291992,
            6.076700210571289,
            1.4617999792099
          ]
        },
        {
          "atom_index": 935,
          "name": "C",
          "element": "C",
          "coord": [
            12.123800277709961,
            6.053500175476074,
            1.4860999584197998
          ]
        },
        {
          "atom_index": 936,
          "name": "O",
          "element": "O",
          "coord": [
            12.063400268554688,
            5.965099811553955,
            1.4254000186920166
          ]
        },
        {
          "atom_index": 937,
          "name": "CB",
          "element": "C",
          "coord": [
            12.295299530029297,
            6.138199806213379,
            1.3207999467849731
          ]
        },
        {
          "atom_index": 938,
          "name": "CG1",
          "element": "C",
          "coord": [
            12.217900276184082,
            6.265100002288818,
            1.30649995803833
          ]
        },
        {
          "atom_index": 939,
          "name": "CG2",
          "element": "C",
          "coord": [
            12.441699981689453,
            6.167099952697754,
            1.2997000217437744
          ]
        }
      ]
    },
    {
      "id": "A:120",
      "chain": "A",
      "resseq": 120,
      "icode": "",
      "resname": "THR",
      "hetflag": " ",
      "sasa": 0.0,
      "atoms": [
        {
          "atom_index": 940,
          "name": "N",
          "element": "N",
          "coord": [
            12.064499855041504,
            6.132599830627441,
            1.5751999616622925
          ]
        },
        {
          "atom_index": 941,
          "name": "CA",
          "element": "C",
          "coord": [
            11.922300338745117,
            6.117499828338623,
            1.604699969291687
          ]
        },
        {
          "atom_index": 942,
          "name": "C",
          "element": "C",
          "coord": [
            11.840900421142578,
            6.244800090789795,
            1.5907000303268433
          ]
        },
        {
          "atom_index": 943,
          "name": "O",
          "element": "O",
          "coord": [
            11.88479995727539,
            6.35260009765625,
            1.6312999725341797
          ]
        },
        {
          "atom_index": 944,
          "name": "CB",
          "element": "C",
          "coord": [
            11.901200294494629,
            6.068600177764893,
            1.7457000017166138
          ]
        },
        {
          "atom_index": 945,
          "name": "OG1",
          "element": "O",
          "coord": [
            11.979700088500977,
            5.951200008392334,
            1.7661000490188599
          ]
        },
        {
          "atom_index": 946,
          "name": "CG2",
          "element": "C",
          "coord": [
            11.753899574279785,
            6.0381999015808105,
            1.7692999839782715
          ]
        }
      ]
    },
    {
      "id": "A:121",
      "chain": "A",
      "resseq": 121,
      "icode": "",
      "resname": "TRP",
      "hetflag": " ",
      "sasa": 0.0,
      "atoms": [
        {
          "atom_index": 947,
          "name": "N",
          "element": "N",
          "coord": [
            11.722000122070312,
            6.2322998046875,
            1.5325000286102295
          ]
        },
        {
          "atom_index": 948,
          "name": "CA",
          "element": "C",
          "coord": [
            11.635299682617188,
            6.347799777984619,
            1.5183000564575195
          ]
        },
        {
          "atom_index": 949,
          "name": "C",
          "element": "C",
          "coord": [
            11.540800094604492,
            6.341899871826172,
            1.6380000114440918
          ]
        },
        {
          "atom_index": 950,
          "name": "O",
          "element": "O",
          "coord": [
            11.496399879455566,
            6.2342000007629395,
            1.6793999671936035
          ]
        },
        {
          "atom_index": 951,
          "name": "CB",
          "element": "C",
          "coord": [
            11.553799629211426,
            6.343500137329102,
            1.388100028038025
          ]
        },
        {
          "atom_index": 952,
          "name": "CG",
          "element": "C",
          "coord": [
            11.624600410461426,
            6.3867998123168945,
            1.2630000114440918
          ]
        },
        {
          "atom_index": 953,
          "name": "CD1",
          "element": "C",
          "coord": [
            11.655900001525879,
            6.3078999519348145,
            1.1562000513076782
          ]
        },
        {
          "atom_index": 954,
          "name": "CD2",
          "element": "C",
          "coord": [
            11.670700073242188,
            6.518700122833252,
            1.2302000522613525
          ]
        },
        {
          "atom_index": 955,
          "name": "NE1",
          "element": "N",
          "coord": [
            11.718899726867676,
            6.381899833679199,
            1.0592000484466553
          ]
        },
        {
          "atom_index": 956,
          "name": "CE2",
          "element": "C",
          "coord": [
            11.729399681091309,
            6.51170015335083,
            1.1019999980926514
          ]
        },
        {
          "atom_index": 957,
          "name": "CE3",
          "element": "C",
          "coord": [
            11.668399810791016,
            6.642099857330322,
            1.2964999675750732
          ]
        },
        {
          "atom_index": 958,
          "name": "CZ2",
          "element": "C",
          "coord": [
            11.785599708557129,
            6.624000072479248,
            1.0384999513626099
          ]
        },
        {
          "atom_index": 959,
          "name": "CZ3",
          "element": "C",
          "coord": [
            11.724800109863281,
            6.75439977645874,
            1.2325999736785889
          ]
        },
        {
          "atom_index": 960,
          "name": "CH2",
          "element": "C",
          "coord": [
            11.782400131225586,
            6.74370002746582,
            1.1051000356674194
          ]
        }
      ]
    },
    {
      "id": "A:122",
      "chain": "A",
      "resseq": 122,
      "icode": "",
      "resname": "LEU",
      "hetflag": " ",
      "sasa": 0.0,
      "atoms": [
        {
          "atom_index": 961,
          "name": "N",
          "element": "N",
          "coord": [
            11.510899543762207,
            6.458799839019775,
            1.6933000087738037
          ]
        },
        {
          "atom_index": 962,
          "name": "CA",
          "element": "C",
          "coord": [
            11.42300033569336,
            6.469399929046631,
            1.8073999881744385
          ]
        },
        {
          "atom_index": 963,
          "name": "C",
          "element": "C",
          "coord": [
            11.322400093078613,
            6.581600189208984,
            1.7870999574661255
          ]
        },
        {
          "atom_index": 964,
          "name": "O",
          "element": "O",
          "coord": [
            11.360099792480469,
            6.698699951171875,
            1.774899959564209
          ]
        },
        {
          "atom_index": 965,
          "name": "CB",
          "element": "C",
          "coord": [
            11.50510025024414,
            6.500800132751465,
            1.9318000078201294
          ]
        },
        {
          "atom_index": 966,
          "name": "CG",
          "element": "C",
          "coord": [
            11.616100311279297,
            6.405399799346924,
            1.9707000255584717
          ]
        },
        {
          "atom_index": 967,
          "name": "CD1",
          "element": "C",
          "coord": [
            11.7121000289917,
            6.473599910736084,
            2.063800096511841
          ]
        },
        {
          "atom_index": 968,
          "name": "CD2",
          "element": "C",
          "coord": [
            11.555100440979004,
            6.28439998626709,
            2.0343000888824463
          ]
        }
      ]
    },
    {
      "id": "A:123",
      "chain": "A",
      "resseq": 123,
      "icode": "",
      "resname": "ARG",
      "hetflag": " ",
      "sasa": 0.1266074925661087,
      "atoms": [
        {
          "atom_index": 969,
          "name": "N",
          "element": "N",
          "coord": [
            11.194499969482422,
            6.546899795532227,
            1.7819000482559204
          ]
        },
        {
          "atom_index": 970,
          "name": "CA",
          "element": "C",
          "coord": [
            11.092100143432617,
            6.649400234222412,
            1.769700050354004
          ]
        },
        {
          "atom_index": 971,
          "name": "C",
          "element": "C",
          "coord": [
            11.03969955444336,
            6.666900157928467,
            1.910599946975708
          ]
        },
        {
          "atom_index": 972,
          "name": "O",
          "element": "O",
          "coord": [
            10.964900016784668,
            6.582799911499023,
            1.9616999626159668
          ]
        },
        {
          "atom_index": 973,
          "name": "CB",
          "element": "C",
          "coord": [
            10.976300239562988,
            6.60699987411499,
            1.6801999807357788
          ]
        },
        {
          "atom_index": 974,
          "name": "CG",
          "element": "C",
          "coord": [
            10.885000228881836,
            6.724999904632568,
            1.6512000560760498
          ]
        },
        {
          "atom_index": 975,
          "name": "CD",
          "element": "C",
          "coord": [
            10.74590015411377,
            6.6844000816345215,
            1.6095000505447388
          ]
        },
        {
          "atom_index": 976,
          "name": "NE",
          "element": "N",
          "coord": [
            10.746999740600586,
            6.5843000411987305,
            1.5041999816894531
          ]
        },
        {
          "atom_index": 977,
          "name": "CZ",
          "element": "C",
          "coord": [
            10.640999794006348,
            6.554599761962891,
            1.4306000471115112
          ]
        },
        {
          "atom_index": 978,
          "name": "NH1",
          "element": "N",
          "coord": [
            10.526200294494629,
            6.618500232696533,
            1.4515999555587769
          ]
        },
        {
          "atom_index": 979,
          "name": "NH2",
          "element": "N",
          "coord": [
            10.649700164794922,
            6.460599899291992,
            1.3371000289916992
          ]
        }
      ]
    },
    {
      "id": "A:124",
      "chain": "A",
      "resseq": 124,
      "icode": "",
      "resname": "ASN",
      "hetflag": " ",
      "sasa": 0.06453092396259308,
      "atoms": [
        {
          "atom_index": 980,
          "name": "N",
          "element": "N",
          "coord": [
            11.07960033416748,
            6.776199817657471,
            1.9737999439239502
          ]
        },
        {
          "atom_index": 981,
          "name": "CA",
          "element": "C",
          "coord": [
            11.037799835205078,
            6.801199913024902,
            2.1098999977111816
          ]
        },
        {
          "atom_index": 982,
          "name": "C",
          "element": "C",
          "coord": [
            11.090100288391113,
            6.683300018310547,
            2.188999891281128
          ]
        },
        {
          "atom_index": 983,
          "name": "O",
          "element": "O",
          "coord": [
            11.015999794006348,
            6.591400146484375,
            2.2244999408721924
          ]
        },
        {
          "atom_index": 984,
          "name": "CB",
          "element": "C",
          "coord": [
            10.88539981842041,
            6.808700084686279,
            2.1191999912261963
          ]
        },
        {
          "atom_index": 985,
          "name": "CG",
          "element": "C",
          "coord": [
            10.824999809265137,
            6.8902997970581055,
            2.007200002670288
          ]
        },
        {
          "atom_index": 986,
          "name": "OD1",
          "element": "O",
          "coord": [
            10.861700057983398,
            7.006199836730957,
            1.9845999479293823
          ]
        },
        {
          "atom_index": 987,
          "name": "ND2",
          "element": "N",
          "coord": [
            10.732000350952148,
            6.829899787902832,
            1.9356000423431396
          ]
        }
      ]
    },
    {
      "id": "A:125",
      "chain": "A",
      "resseq": 125,
      "icode": "",
      "resname": "GLY",
      "hetflag": " ",
      "sasa": 0.7956025004386902,
      "atoms": [
        {
          "atom_index": 988,
          "name": "N",
          "element": "N",
          "coord": [
            11.220999717712402,
            6.685800075531006,
            2.210599899291992
          ]
        },
        {
          "atom_index": 989,
          "name": "CA",
          "element": "C",
          "coord": [
            11.287699699401855,
            6.582499980926514,
            2.2871999740600586
          ]
        },
        {
          "atom_index": 990,
          "name": "C",
          "element": "C",
          "coord": [
            11.254899978637695,
            6.435100078582764,
            2.2679998874664307
          ]
        },
        {
          "atom_index": 991,
          "name": "O",
          "element": "O",
          "coord": [
            11.296099662780762,
            6.353000164031982,
            2.349600076675415
          ]
        }
      ]
    },
    {
      "id": "A:126",
      "chain": "A",
      "resseq": 126,
      "icode": "",
      "resname": "LYS",
      "hetflag": " ",
      "sasa": 9.084956169128418,
      "atoms": [
        {
          "atom_index": 992,
          "name": "N",
          "element": "N",
          "coord": [
            11.180899620056152,
            6.398600101470947,
            2.164599895477295
          ]
        },
        {
          "atom_index": 993,
          "name": "CA",
          "element": "C",
          "coord": [
            11.154500007629395,
            6.2571001052856445,
            2.14490008354187
          ]
        },
        {
          "atom_index": 994,
          "name": "C",
          "element": "C",
          "coord": [
            11.2121000289917,
            6.21120023727417,
            2.010699987411499
          ]
        },
        {
          "atom_index": 995,
          "name": "O",
          "element": "O",
          "coord": [
            11.211099624633789,
            6.285299777984619,
            1.9120999574661255
          ]
        },
        {
          "atom_index": 996,
          "name": "CB",
          "element": "C",
          "coord": [
            11.00570011138916,
            6.230400085449219,
            2.1559998989105225
          ]
        },
        {
          "atom_index": 997,
          "name": "CG",
          "element": "C",
          "coord": [
            10.954000473022461,
            6.262499809265137,
            2.295099973678589
          ]
        },
        {
          "atom_index": 998,
          "name": "CD",
          "element": "C",
          "coord": [
            10.80739974975586,
            6.225599765777588,
            2.312000036239624
          ]
        },
        {
          "atom_index": 999,
          "name": "CE",
          "element": "C",
          "coord": [
            10.760100364685059,
            6.249899864196777,
            2.454900026321411
          ]
        },
        {
          "atom_index": 1000,
          "name": "NZ",
          "element": "N",
          "coord": [
            10.61620044708252,
            6.215000152587891,
            2.4709999561309814
          ]
        }
      ]
    },
    {
      "id": "A:127",
      "chain": "A",
      "resseq": 127,
      "icode": "",
      "resname": "PRO",
      "hetflag": " ",
      "sasa": 0.9679638743400574,
      "atoms": [
        {
          "atom_index": 1001,
          "name": "N",
          "element": "N",
          "coord": [
            11.266599655151367,
            6.089099884033203,
            2.00570011138916
          ]
        },
        {
          "atom_index": 1002,
          "name": "CA",
          "element": "C",
          "coord": [
            11.32349967956543,
            6.042900085449219,
            1.8791999816894531
          ]
        },
        {
          "atom_index": 1003,
          "name": "C",
          "element": "C",
          "coord": [
            11.221599578857422,
            6.013500213623047,
            1.7706999778747559
          ]
        },
        {
          "atom_index": 1004,
          "name": "O",
          "element": "O",
          "coord": [
            11.112199783325195,
            5.964700222015381,
            1.7984000444412231
          ]
        },
        {
          "atom_index": 1005,
          "name": "CB",
          "element": "C",
          "coord": [
            11.401100158691406,
            5.9182000160217285,
            1.9200999736785889
          ]
        },
        {
          "atom_index": 1006,
          "name": "CG",
          "element": "C",
          "coord": [
            11.435700416564941,
            5.944799900054932,
            2.060800075531006
          ]
        },
        {
          "atom_index": 1007,
          "name": "CD",
          "element": "C",
          "coord": [
            11.306900024414062,
            5.999599933624268,
            2.1147000789642334
          ]
        }
      ]
    },
    {
      "id": "A:128",
      "chain": "A",
      "resseq": 128,
      "icode": "",
      "resname": "VAL",
      "hetflag": " ",
      "sasa": 0.0,
      "atoms": [
        {
          "atom_index": 1008,
          "name": "N",
          "element": "N",
          "coord": [
            11.260299682617188,
            6.044400215148926,
            1.6471999883651733
          ]
        },
        {
          "atom_index": 1009,
          "name": "CA",
          "element": "C",
          "coord": [
            11.17770004272461,
            6.021299839019775,
            1.5295000076293945
          ]
        },
        {
          "atom_index": 1010,
          "name": "C",
          "element": "C",
          "coord": [
            11.251799583435059,
            5.924600124359131,
            1.4375
          ]
        },
        {
          "atom_index": 1011,
          "name": "O",
          "element": "O",
          "coord": [
            11.371299743652344,
            5.941199779510498,
            1.4113999605178833
          ]
        },
        {
          "atom_index": 1012,
          "name": "CB",
          "element": "C",
          "coord": [
            11.148900032043457,
            6.15339994430542,
            1.4558000564575195
          ]
        },
        {
          "atom_index": 1013,
          "name": "CG1",
          "element": "C",
          "coord": [
            11.255000114440918,
            6.255099773406982,
            1.4908000230789185
          ]
        },
        {
          "atom_index": 1014,
          "name": "CG2",
          "element": "C",
          "coord": [
            11.144800186157227,
            6.13070011138916,
            1.3049999475479126
          ]
        }
      ]
    },
    {
      "id": "A:129",
      "chain": "A",
      "resseq": 129,
      "icode": "",
      "resname": "THR",
      "hetflag": " ",
      "sasa": 2.199099540710449,
      "atoms": [
        {
          "atom_index": 1015,
          "name": "N",
          "element": "N",
          "coord": [
            11.17959976196289,
            5.8231000900268555,
            1.3901000022888184
          ]
        },
        {
          "atom_index": 1016,
          "name": "CA",
          "element": "C",
          "coord": [
            11.235400199890137,
            5.719699859619141,
            1.3028000593185425
          ]
        },
        {
          "atom_index": 1017,
          "name": "C",
          "element": "C",
          "coord": [
            11.146499633789062,
            5.698800086975098,
            1.1815999746322632
          ]
        },
        {
          "atom_index": 1018,
          "name": "O",
          "element": "O",
          "coord": [
            11.096799850463867,
            5.588500022888184,
            1.1586999893188477
          ]
        },
        {
          "atom_index": 1019,
          "name": "CB",
          "element": "C",
          "coord": [
            11.242600440979004,
            5.583199977874756,
            1.373900055885315
          ]
        },
        {
          "atom_index": 1020,
          "name": "OG1",
          "element": "O",
          "coord": [
            11.22070026397705,
            5.600399971008301,
            1.5145000219345093
          ]
        },
        {
          "atom_index": 1021,
          "name": "CG2",
          "element": "C",
          "coord": [
            11.37720012664795,
            5.517399787902832,
            1.3487999439239502
          ]
        }
      ]
    },
    {
      "id": "A:130",
      "chain": "A",
      "resseq": 130,
      "icode": "",
      "resname": "THR",
      "hetflag": " ",
      "sasa": 4.129979133605957,
      "atoms": [
        {
          "atom_index": 1022,
          "name": "N",
          "element": "N",
          "coord": [
            11.125800132751465,
            5.8028998374938965,
            1.1031999588012695
          ]
        },
        {
          "atom_index": 1023,
          "name": "CA",
          "element": "C",
          "coord": [
            11.040499687194824,
            5.786799907684326,
            0.9876000285148621
          ]
        },
        {
          "atom_index": 1024,
          "name": "C",
          "element": "C",
          "coord": [
            11.069499969482422,
            5.8907999992370605,
            0.8805999755859375
          ]
        },
        {
          "atom_index": 1025,
          "name": "O",
          "element": "O",
          "coord": [
            11.09589958190918,
            6.006999969482422,
            0.9110999703407288
          ]
        },
        {
          "atom_index": 1026,
          "name": "CB",
          "element": "C",
          "coord": [
            10.889900207519531,
            5.7947001457214355,
            1.028499960899353
          ]
        },
        {
          "atom_index": 1027,
          "name": "OG1",
          "element": "O",
          "coord": [
            10.868000030517578,
            5.910900115966797,
            1.1092000007629395
          ]
        },
        {
          "atom_index": 1028,
          "name": "CG2",
          "element": "C",
          "coord": [
            10.847000122070312,
            5.670400142669678,
            1.1069999933242798
          ]
        }
      ]
    },
    {
      "id": "A:131",
      "chain": "A",
      "resseq": 131,
      "icode": "",
      "resname": "GLY",
      "hetflag": " ",
      "sasa": 0.12906184792518616,
      "atoms": [
        {
          "atom_index": 1029,
          "name": "N",
          "element": "N",
          "coord": [
            11.065400123596191,
            5.848299980163574,
            0.7551000118255615
          ]
        },
        {
          "atom_index": 1030,
          "name": "CA",
          "element": "C",
          "coord": [
            11.089300155639648,
            5.940299987792969,
            0.6456999778747559
          ]
        },
        {
          "atom_index": 1031,
          "name": "C",
          "element": "C",
          "coord": [
            11.228500366210938,
            5.997900009155273,
            0.6521000266075134
          ]
        },
        {
          "atom_index": 1032,
          "name": "O",
          "element": "O",
          "coord": [
            11.27239990234375,
            6.065899848937988,
            0.5595999956130981
          ]
        }
      ]
    },
    {
      "id": "A:132",
      "chain": "A",
      "resseq": 132,
      "icode": "",
      "resname": "VAL",
      "hetflag": " ",
      "sasa": 0.0,
      "atoms": [
        {
          "atom_index": 1033,
          "name": "N",
          "element": "N",
          "coord": [
            11.298299789428711,
            5.969799995422363,
            0.7616000175476074
          ]
        },
        {
          "atom_index": 1034,
          "name": "CA",
          "element": "C",
          "coord": [
            11.433099746704102,
            6.019400119781494,
            0.7807000279426575
          ]
        },
        {
          "atom_index": 1035,
          "name": "C",
          "element": "C",
          "coord": [
            11.527899742126465,
            5.946199893951416,
            0.6866000294685364
          ]
        },
        {
          "atom_index": 1036,
          "name": "O",
          "element": "O",
          "coord": [
            11.505200386047363,
            5.830999851226807,
            0.6521999835968018
          ]
        },
        {
          "atom_index": 1037,
          "name": "CB",
          "element": "C",
          "coord": [
            11.476200103759766,
            6.000500202178955,
            0.9266999959945679
          ]
        },
        {
          "atom_index": 1038,
          "name": "CG1",
          "element": "C",
          "coord": [
            11.44849967956543,
            5.858799934387207,
            0.9690999984741211
          ]
        },
        {
          "atom_index": 1039,
          "name": "CG2",
          "element": "C",
          "coord": [
            11.622900009155273,
            6.035600185394287,
            0.9434999823570251
          ]
        }
      ]
    },
    {
      "id": "A:133",
      "chain": "A",
      "resseq": 133,
      "icode": "",
      "resname": "SER",
      "hetflag": " ",
      "sasa": 0.0,
      "atoms": [
        {
          "atom_index": 1040,
          "name": "N",
          "element": "N",
          "coord": [
            11.633700370788574,
            6.014200210571289,
            0.6439999938011169
          ]
        },
        {
          "atom_index": 1041,
          "name": "CA",
          "element": "C",
          "coord": [
            11.73009967803955,
            5.955999851226807,
            0.5519000291824341
          ]
        },
        {
          "atom_index": 1042,
          "name": "C",
          "element": "C",
          "coord": [
            11.867899894714355,
            6.020100116729736,
            0.5652999877929688
          ]
        },
        {
          "atom_index": 1043,
          "name": "O",
          "element": "O",
          "coord": [
            11.880000114440918,
            6.139699935913086,
            0.5914999842643738
          ]
        },
        {
          "atom_index": 1044,
          "name": "CB",
          "element": "C",
          "coord": [
            11.680399894714355,
            5.973599910736084,
            0.4090000092983246
          ]
        },
        {
          "atom_index": 1045,
          "name": "OG",
          "element": "O",
          "coord": [
            11.655699729919434,
            6.110300064086914,
            0.3815000057220459
          ]
        }
      ]
    },
    {
      "id": "A:134",
      "chain": "A",
      "resseq": 134,
      "icode": "",
      "resname": "GLU",
      "hetflag": " ",
      "sasa": 0.0,
      "atoms": [
        {
          "atom_index": 1046,
          "name": "N",
          "element": "N",
          "coord": [
            11.971799850463867,
            5.940100193023682,
            0.544700026512146
          ]
        },
        {
          "atom_index": 1047,
          "name": "CA",
          "element": "C",
          "coord": [
            12.108400344848633,
            5.9882001876831055,
            0.5562000274658203
          ]
        },
        {
          "atom_index": 1048,
          "name": "C",
          "element": "C",
          "coord": [
            12.186699867248535,
            5.954699993133545,
            0.43050000071525574
          ]
        },
        {
          "atom_index": 1049,
          "name": "O",
          "element": "O",
          "coord": [
            12.137200355529785,
            5.885200023651123,
            0.3422999978065491
          ]
        },
        {
          "atom_index": 1050,
          "name": "CB",
          "element": "C",
          "coord": [
            12.174300193786621,
            5.92140007019043,
            0.6765999794006348
          ]
        },
        {
          "atom_index": 1051,
          "name": "CG",
          "element": "C",
          "coord": [
            12.183699607849121,
            5.769899845123291,
            0.6628999710083008
          ]
        },
        {
          "atom_index": 1052,
          "name": "CD",
          "element": "C",
          "coord": [
            12.19950008392334,
            5.697299957275391,
            0.795799970626831
          ]
        },
        {
          "atom_index": 1053,
          "name": "OE1",
          "element": "O",
          "coord": [
            12.098099708557129,
            5.682600021362305,
            0.8676999807357788
          ]
        },
        {
          "atom_index": 1054,
          "name": "OE2",
          "element": "O",
          "coord": [
            12.312999725341797,
            5.65500020980835,
            0.828499972820282
          ]
        }
      ]
    },
    {
      "id": "A:135",
      "chain": "A",
      "resseq": 135,
      "icode": "",
      "resname": "THR",
      "hetflag": " ",
      "sasa": 0.0,
      "atoms": [
        {
          "atom_index": 1055,
          "name": "N",
          "element": "N",
          "coord": [
            12.309200286865234,
            6.004300117492676,
            0.4230000078678131
          ]
        },
        {
          "atom_index": 1056,
          "name": "CA",
          "element": "C",
          "coord": [
            12.396499633789062,
            5.977499961853027,
            0.30970001220703125
          ]
        },
        {
          "atom_index": 1057,
          "name": "C",
          "element": "C",
          "coord": [
            12.51550006866455,
            5.902200222015381,
            0.36730000376701355
          ]
        },
        {
          "atom_index": 1058,
          "name": "O",
          "element": "O",
          "coord": [
            12.53439998626709,
            5.9019999504089355,
            0.48829999566078186
          ]
        },
        {
          "atom_index": 1059,
          "name": "CB",
          "element": "C",
          "coord": [
            12.449700355529785,
            6.10699987411499,
            0.24799999594688416
          ]
        },
        {
          "atom_index": 1060,
          "name": "OG1",
          "element": "O",
          "coord": [
            12.545700073242188,
            6.166200160980225,
            0.33649998903274536
          ]
        },
        {
          "atom_index": 1061,
          "name": "CG2",
          "element": "C",
          "coord": [
            12.337200164794922,
            6.204400062561035,
            0.22509999573230743
          ]
        }
      ]
    },
    {
      "id": "A:136",
      "chain": "A",
      "resseq": 136,
      "icode": "",
      "resname": "VAL",
      "hetflag": " ",
      "sasa": 0.0,
      "atoms": [
        {
          "atom_index": 1062,
          "name": "N",
          "element": "N",
          "coord": [
            12.596199989318848,
            5.839300155639648,
            0.2825999855995178
          ]
        },
        {
          "atom_index": 1063,
          "name": "CA",
          "element": "C",
          "coord": [
            12.713899612426758,
            5.766600131988525,
            0.3314000070095062
          ]
        },
        {
          "atom_index": 1064,
          "name": "C",
          "element": "C",
          "coord": [
            12.816800117492676,
            5.871099948883057,
            0.37549999356269836
          ]
        },
        {
          "atom_index": 1065,
          "name": "O",
          "element": "O",
          "coord": [
            12.787500381469727,
            5.991399765014648,
            0.3776000142097473
          ]
        },
        {
          "atom_index": 1066,
          "name": "CB",
          "element": "C",
          "coord": [
            12.776800155639648,
            5.677800178527832,
            0.2199999988079071
          ]
        },
        {
          "atom_index": 1067,
          "name": "CG1",
          "element": "C",
          "coord": [
            12.667200088500977,
            5.620999813079834,
            0.1324000060558319
          ]
        },
        {
          "atom_index": 1068,
          "name": "CG2",
          "element": "C",
          "coord": [
            12.876199722290039,
            5.758399963378906,
            0.13459999859333038
          ]
        }
      ]
    },
    {
      "id": "A:137",
      "chain": "A",
      "resseq": 137,
      "icode": "",
      "resname": "PHE",
      "hetflag": " ",
      "sasa": 0.0,
      "atoms": [
        {
          "atom_index": 1069,
          "name": "N",
          "element": "N",
          "coord": [
            12.936599731445312,
            5.826200008392334,
            0.41110000014305115
          ]
        },
        {
          "atom_index": 1070,
          "name": "CA",
          "element": "C",
          "coord": [
            13.04010009765625,
            5.9197001457214355,
            0.4505000114440918
          ]
        },
        {
          "atom_index": 1071,
          "name": "C",
          "element": "C",
          "coord": [
            13.11139965057373,
            5.976500034332275,
            0.32589998841285706
          ]
        },
        {
          "atom_index": 1072,
          "name": "O",
          "element": "O",
          "coord": [
            13.182600021362305,
            5.905700206756592,
            0.2542000114917755
          ]
        },
        {
          "atom_index": 1073,
          "name": "CB",
          "element": "C",
          "coord": [
            13.139800071716309,
            5.851200103759766,
            0.54339998960495
          ]
        },
        {
          "atom_index": 1074,
          "name": "CG",
          "element": "C",
          "coord": [
            13.081999778747559,
            5.812099933624268,
            0.6754999756813049
          ]
        },
        {
          "atom_index": 1075,
          "name": "CD1",
          "element": "C",
          "coord": [
            13.00160026550293,
            5.699999809265137,
            0.6876000165939331
          ]
        },
        {
          "atom_index": 1076,
          "name": "CD2",
          "element": "C",
          "coord": [
            13.108200073242188,
            5.887599945068359,
            0.7893999814987183
          ]
        },
        {
          "atom_index": 1077,
          "name": "CE1",
          "element": "C",
          "coord": [
            12.947699546813965,
            5.662700176239014,
            0.8123999834060669
          ]
        },
        {
          "atom_index": 1078,
          "name": "CE2",
          "element": "C",
          "coord": [
            13.054800033569336,
            5.851399898529053,
            0.9144999980926514
          ]
        },
        {
          "atom_index": 1079,
          "name": "CZ",
          "element": "C",
          "coord": [
            12.974599838256836,
            5.73859977722168,
            0.9251999855041504
          ]
        }
      ]
    },
    {
      "id": "A:138",
      "chain": "A",
      "resseq": 138,
      "icode": "",
      "resname": "LEU",
      "hetflag": " ",
      "sasa": 0.0,
      "atoms": [
        {
          "atom_index": 1080,
          "name": "N",
          "element": "N",
          "coord": [
            13.090999603271484,
            6.105400085449219,
            0.30059999227523804
          ]
        },
        {
          "atom_index": 1081,
          "name": "CA",
          "element": "C",
          "coord": [
            13.152000427246094,
            6.1717000007629395,
            0.186599999666214
          ]
        },
        {
          "atom_index": 1082,
          "name": "C",
          "element": "C",
          "coord": [
            13.289999961853027,
            6.225900173187256,
            0.21819999814033508
          ]
        },
        {
          "atom_index": 1083,
          "name": "O",
          "element": "O",
          "coord": [
            13.311100006103516,
            6.2866997718811035,
            0.32179999351501465
          ]
        },
        {
          "atom_index": 1084,
          "name": "CB",
          "element": "C",
          "coord": [
            13.064299583435059,
            6.286900043487549,
            0.13979999721050262
          ]
        },
        {
          "atom_index": 1085,
          "name": "CG",
          "element": "C",
          "coord": [
            12.933699607849121,
            6.247300148010254,
            0.07240000367164612
          ]
        },
        {
          "atom_index": 1086,
          "name": "CD1",
          "element": "C",
          "coord": [
            12.834099769592285,
            6.191100120544434,
            0.17350000143051147
          ]
        },
        {
          "atom_index": 1087,
          "name": "CD2",
          "element": "C",
          "coord": [
            12.877599716186523,
            6.369500160217285,
            0.004999999888241291
          ]
        }
      ]
    },
    {
      "id": "A:139",
      "chain": "A",
      "resseq": 139,
      "icode": "",
      "resname": "PRO",
      "hetflag": " ",
      "sasa": 0.0,
      "atoms": [
        {
          "atom_index": 1088,
          "name": "N",
          "element": "N",
          "coord": [
            13.3858003616333,
            6.2058000564575195,
            0.1273999959230423
          ]
        },
        {
          "atom_index": 1089,
          "name": "CA",
          "element": "C",
          "coord": [
            13.5246000289917,
            6.249800205230713,
            0.13819999992847443
          ]
        },
        {
          "atom_index": 1090,
          "name": "C",
          "element": "C",
          "coord": [
            13.545000076293945,
            6.39870023727417,
            0.12780000269412994
          ]
        },
        {
          "atom_index": 1091,
          "name": "O",
          "element": "O",
          "coord": [
            13.47189998626709,
            6.467100143432617,
            0.05730000138282776
          ]
        },
        {
          "atom_index": 1092,
          "name": "CB",
          "element": "C",
          "coord": [
            13.59119987487793,
            6.180099964141846,
            0.021800000220537186
          ]
        },
        {
          "atom_index": 1093,
          "name": "CG",
          "element": "C",
          "coord": [
            13.48289966583252,
            6.179100036621094,
            -0.07840000092983246
          ]
        },
        {
          "atom_index": 1094,
          "name": "CD",
          "element": "C",
          "coord": [
            13.366999626159668,
            6.130099773406982,
            0.003100000089034438
          ]
        }
      ]
    },
    {
      "id": "A:140",
      "chain": "A",
      "resseq": 140,
      "icode": "",
      "resname": "ARG",
      "hetflag": " ",
      "sasa": 0.0,
      "atoms": [
        {
          "atom_index": 1095,
          "name": "N",
          "element": "N",
          "coord": [
            13.647899627685547,
            6.446499824523926,
            0.19740000367164612
          ]
        },
        {
          "atom_index": 1096,
          "name": "CA",
          "element": "C",
          "coord": [
            13.687700271606445,
            6.586999893188477,
            0.19789999723434448
          ]
        },
        {
          "atom_index": 1097,
          "name": "C",
          "element": "C",
          "coord": [
            13.83329963684082,
            6.591899871826172,
            0.14970000088214874
          ]
        },
        {
          "atom_index": 1098,
          "name": "O",
          "element": "O",
          "coord": [
            13.904399871826172,
            6.491000175476074,
            0.15309999883174896
          ]
        },
        {
          "atom_index": 1099,
          "name": "CB",
          "element": "C",
          "coord": [
            13.680999755859375,
            6.644899845123291,
            0.3393000066280365
          ]
        },
        {
          "atom_index": 1100,
          "name": "CG",
          "element": "C",
          "coord": [
            13.54319953918457,
            6.651800155639648,
            0.40299999713897705
          ]
        },
        {
          "atom_index": 1101,
          "name": "CD",
          "element": "C",
          "coord": [
            13.554200172424316,
            6.708700180053711,
            0.5439000129699707
          ]
        },
        {
          "atom_index": 1102,
          "name": "NE",
          "element": "N",
          "coord": [
            13.628399848937988,
            6.83459997177124,
            0.5450999736785889
          ]
        },
        {
          "atom_index": 1103,
          "name": "CZ",
          "element": "C",
          "coord": [
            13.57699966430664,
            6.952700138092041,
            0.5121999979019165
          ]
        },
        {
          "atom_index": 1104,
          "name": "NH1",
          "element": "N",
          "coord": [
            13.449299812316895,
            6.963600158691406,
            0.4756999909877777
          ]
        },
        {
          "atom_index": 1105,
          "name": "NH2",
          "element": "N",
          "coord": [
            13.65429973602295,
            7.0605998039245605,
            0.51419997215271
          ]
        }
      ]
    },
    {
      "id": "A:141",
      "chain": "A",
      "resseq": 141,
      "icode": "",
      "resname": "GLU",
      "hetflag": " ",
      "sasa": 0.8828360438346863,
      "atoms": [
        {
          "atom_index": 1106,
          "name": "N",
          "element": "N",
          "coord": [
            13.878100395202637,
            6.709099769592285,
            0.10580000281333923
          ]
        },
        {
          "atom_index": 1107,
          "name": "CA",
          "element": "C",
          "coord": [
            14.015000343322754,
            6.723100185394287,
            0.05869999900460243
          ]
        },
        {
          "atom_index": 1108,
          "name": "C",
          "element": "C",
          "coord": [
            14.116999626159668,
            6.709499835968018,
            0.17000000178813934
          ]
        },
        {
          "atom_index": 1109,
          "name": "O",
          "element": "O",
          "coord": [
            14.235300064086914,
            6.69189977645874,
            0.1436000019311905
          ]
        },
        {
          "atom_index": 1110,
          "name": "CB",
          "element": "C",
          "coord": [
            14.034700393676758,
            6.857600212097168,
            -0.009999999776482582
          ]
        },
        {
          "atom_index": 1111,
          "name": "CG",
          "element": "C",
          "coord": [
            13.953399658203125,
            6.87529993057251,
            -0.13660000264644623
          ]
        },
        {
          "atom_index": 1112,
          "name": "CD",
          "element": "C",
          "coord": [
            14.029000282287598,
            6.954899787902832,
            -0.24199999868869781
          ]
        },
        {
          "atom_index": 1113,
          "name": "OE1",
          "element": "O",
          "coord": [
            14.080100059509277,
            7.064499855041504,
            -0.20839999616146088
          ]
        },
        {
          "atom_index": 1114,
          "name": "OE2",
          "element": "O",
          "coord": [
            14.037300109863281,
            6.90749979019165,
            -0.3580999970436096
          ]
        }
      ]
    },
    {
      "id": "A:142",
      "chain": "A",
      "resseq": 142,
      "icode": "",
      "resname": "ASP",
      "hetflag": " ",
      "sasa": 0.5807783007621765,
      "atoms": [
        {
          "atom_index": 1115,
          "name": "N",
          "element": "N",
          "coord": [
            14.071399688720703,
            6.719099998474121,
            0.29440000653266907
          ]
        },
        {
          "atom_index": 1116,
          "name": "CA",
          "element": "C",
          "coord": [
            14.160099983215332,
            6.707399845123291,
            0.4097000062465668
          ]
        },
        {
          "atom_index": 1117,
          "name": "C",
          "element": "C",
          "coord": [
            14.150400161743164,
            6.56850004196167,
            0.4699999988079071
          ]
        },
        {
          "atom_index": 1118,
          "name": "O",
          "element": "O",
          "coord": [
            14.194600105285645,
            6.544600009918213,
            0.5814999938011169
          ]
        },
        {
          "atom_index": 1119,
          "name": "CB",
          "element": "C",
          "coord": [
            14.126799583435059,
            6.813000202178955,
            0.5157999992370605
          ]
        },
        {
          "atom_index": 1120,
          "name": "CG",
          "element": "C",
          "coord": [
            13.981100082397461,
            6.812699794769287,
            0.5540000200271606
          ]
        },
        {
          "atom_index": 1121,
          "name": "OD1",
          "element": "O",
          "coord": [
            13.926600456237793,
            6.702300071716309,
            0.5740000009536743
          ]
        },
        {
          "atom_index": 1122,
          "name": "OD2",
          "element": "O",
          "coord": [
            13.921299934387207,
            6.922100067138672,
            0.5645999908447266
          ]
        }
      ]
    },
    {
      "id": "A:143",
      "chain": "A",
      "resseq": 143,
      "icode": "",
      "resname": "HIS",
      "hetflag": " ",
      "sasa": 0.0,
      "atoms": [
        {
          "atom_index": 1123,
          "name": "N",
          "element": "N",
          "coord": [
            14.089900016784668,
            6.477399826049805,
            0.39570000767707825
          ]
        },
        {
          "atom_index": 1124,
          "name": "CA",
          "element": "C",
          "coord": [
            14.078100204467773,
            6.339799880981445,
            0.4399000108242035
          ]
        },
        {
          "atom_index": 1125,
          "name": "C",
          "element": "C",
          "coord": [
            13.993599891662598,
            6.319699764251709,
            0.5648000240325928
          ]
        },
        {
          "atom_index": 1126,
          "name": "O",
          "element": "O",
          "coord": [
            14.013699531555176,
            6.225200176239014,
            0.642799973487854
          ]
        },
        {
          "atom_index": 1127,
          "name": "CB",
          "element": "C",
          "coord": [
            14.218400001525879,
            6.283899784088135,
            0.4569999873638153
          ]
        },
        {
          "atom_index": 1128,
          "name": "CG",
          "element": "C",
          "coord": [
            14.30780029296875,
            6.317299842834473,
            0.3422999978065491
          ]
        },
        {
          "atom_index": 1129,
          "name": "ND1",
          "element": "N",
          "coord": [
            14.274299621582031,
            6.288899898529053,
            0.2117999941110611
          ]
        },
        {
          "atom_index": 1130,
          "name": "CD2",
          "element": "C",
          "coord": [
            14.427200317382812,
            6.3805999755859375,
            0.3375999927520752
          ]
        },
        {
          "atom_index": 1131,
          "name": "CE1",
          "element": "C",
          "coord": [
            14.369400024414062,
            6.333000183105469,
            0.1315000057220459
          ]
        },
        {
          "atom_index": 1132,
          "name": "NE2",
          "element": "N",
          "coord": [
            14.463399887084961,
            6.389100074768066,
            0.2054000049829483
          ]
        }
      ]
    },
    {
      "id": "A:144",
      "chain": "A",
      "resseq": 144,
      "icode": "",
      "resname": "LEU",
      "hetflag": " ",
      "sasa": 0.0,
      "atoms": [
        {
          "atom_index": 1133,
          "name": "N",
          "element": "N",
          "coord": [
            13.899800300598145,
            6.411399841308594,
            0.5841000080108643
          ]
        },
        {
          "atom_index": 1134,
          "name": "CA",
          "element": "C",
          "coord": [
            13.8056001663208,
            6.400899887084961,
            0.6935999989509583
          ]
        },
        {
          "atom_index": 1135,
          "name": "C",
          "element": "C",
          "coord": [
            13.676799774169922,
            6.3566999435424805,
            0.6259999871253967
          ]
        },
        {
          "atom_index": 1136,
          "name": "O",
          "element": "O",
          "coord": [
            13.678899765014648,
            6.306300163269043,
            0.5126000046730042
          ]
        },
        {
          "atom_index": 1137,
          "name": "CB",
          "element": "C",
          "coord": [
            13.78439998626709,
            6.53439998626709,
            0.7641000151634216
          ]
        },
        {
          "atom_index": 1138,
          "name": "CG",
          "element": "C",
          "coord": [
            13.903800010681152,
            6.590400218963623,
            0.8414000272750854
          ]
        },
        {
          "atom_index": 1139,
          "name": "CD1",
          "element": "C",
          "coord": [
            13.855999946594238,
            6.706500053405762,
            0.9266999959945679
          ]
        },
        {
          "atom_index": 1140,
          "name": "CD2",
          "element": "C",
          "coord": [
            13.966099739074707,
            6.483099937438965,
            0.9280999898910522
          ]
        }
      ]
    },
    {
      "id": "A:145",
      "chain": "A",
      "resseq": 145,
      "icode": "",
      "resname": "PHE",
      "hetflag": " ",
      "sasa": 0.0,
      "atoms": [
        {
          "atom_index": 1141,
          "name": "N",
          "element": "N",
          "coord": [
            13.564499855041504,
            6.374599933624268,
            0.6930999755859375
          ]
        },
        {
          "atom_index": 1142,
          "name": "CA",
          "element": "C",
          "coord": [
            13.441100120544434,
            6.331900119781494,
            0.6326000094413757
          ]
        },
        {
          "atom_index": 1143,
          "name": "C",
          "element": "C",
          "coord": [
            13.332200050354004,
            6.433599948883057,
            0.6466000080108643
          ]
        },
        {
          "atom_index": 1144,
          "name": "O",
          "element": "O",
          "coord": [
            13.343700408935547,
            6.529600143432617,
            0.7207000255584717
          ]
        },
        {
          "atom_index": 1145,
          "name": "CB",
          "element": "C",
          "coord": [
            13.3951997756958,
            6.198699951171875,
            0.6920999884605408
          ]
        },
        {
          "atom_index": 1146,
          "name": "CG",
          "element": "C",
          "coord": [
            13.491399765014648,
            6.085599899291992,
            0.6678000092506409
          ]
        },
        {
          "atom_index": 1147,
          "name": "CD1",
          "element": "C",
          "coord": [
            13.60420036315918,
            6.070400238037109,
            0.7462000250816345
          ]
        },
        {
          "atom_index": 1148,
          "name": "CD2",
          "element": "C",
          "coord": [
            13.471799850463867,
            5.997399806976318,
            0.5631999969482422
          ]
        },
        {
          "atom_index": 1149,
          "name": "CE1",
          "element": "C",
          "coord": [
            13.695899963378906,
            5.969099998474121,
            0.720300018787384
          ]
        },
        {
          "atom_index": 1150,
          "name": "CE2",
          "element": "C",
          "coord": [
            13.563599586486816,
            5.896200180053711,
            0.5370000004768372
          ]
        },
        {
          "atom_index": 1151,
          "name": "CZ",
          "element": "C",
          "coord": [
            13.675299644470215,
            5.882400035858154,
            0.6154999732971191
          ]
        }
      ]
    },
    {
      "id": "A:146",
      "chain": "A",
      "resseq": 146,
      "icode": "",
      "resname": "ARG",
      "hetflag": " ",
      "sasa": 0.0,
      "atoms": [
        {
          "atom_index": 1152,
          "name": "N",
          "element": "N",
          "coord": [
            13.22599983215332,
            6.411399841308594,
            0.5722000002861023
          ]
        },
        {
          "atom_index": 1153,
          "name": "CA",
          "element": "C",
          "coord": [
            13.112299919128418,
            6.498600006103516,
            0.5745999813079834
          ]
        },
        {
          "atom_index": 1154,
          "name": "C",
          "element": "C",
          "coord": [
            12.995599746704102,
            6.40339994430542,
            0.5644999742507935
          ]
        },
        {
          "atom_index": 1155,
          "name": "O",
          "element": "O",
          "coord": [
            13.007599830627441,
            6.2972002029418945,
            0.5042999982833862
          ]
        },
        {
          "atom_index": 1156,
          "name": "CB",
          "element": "C",
          "coord": [
            13.116700172424316,
            6.591700077056885,
            0.4553000032901764
          ]
        },
        {
          "atom_index": 1157,
          "name": "CG",
          "element": "C",
          "coord": [
            13.015700340270996,
            6.702000141143799,
            0.4650999903678894
          ]
        },
        {
          "atom_index": 1158,
          "name": "CD",
          "element": "C",
          "coord": [
            13.07919979095459,
            6.835299968719482,
            0.4302999973297119
          ]
        },
        {
          "atom_index": 1159,
          "name": "NE",
          "element": "N",
          "coord": [
            13.058300018310547,
            6.8734002113342285,
            0.29109999537467957
          ]
        },
        {
          "atom_index": 1160,
          "name": "CZ",
          "element": "C",
          "coord": [
            13.105299949645996,
            6.985400199890137,
            0.23800000548362732
          ]
        },
        {
          "atom_index": 1161,
          "name": "NH1",
          "element": "N",
          "coord": [
            13.175999641418457,
            7.0696001052856445,
            0.31299999356269836
          ]
        },
        {
          "atom_index": 1162,
          "name": "NH2",
          "element": "N",
          "coord": [
            13.081299781799316,
            7.013400077819824,
            0.11069999635219574
          ]
        }
      ]
    },
    {
      "id": "A:147",
      "chain": "A",
      "resseq": 147,
      "icode": "",
      "resname": "LYS",
      "hetflag": " ",
      "sasa": 0.0,
      "atoms": [
        {
          "atom_index": 1163,
          "name": "N",
          "element": "N",
          "coord": [
            12.883299827575684,
            6.438199996948242,
            0.6251000165939331
          ]
        },
        {
          "atom_index": 1164,
          "name": "CA",
          "element": "C",
          "coord": [
            12.768600463867188,
            6.350100040435791,
            0.6190000176429749
          ]
        },
        {
          "atom_index": 1165,
          "name": "C",
          "element": "C",
          "coord": [
            12.64169979095459,
            6.433700084686279,
            0.6230000257492065
          ]
        },
        {
          "atom_index": 1166,
          "name": "O",
          "element": "O",
          "coord": [
            12.643500328063965,
            6.55019998550415,
            0.6636000275611877
          ]
        },
        {
          "atom_index": 1167,
          "name": "CB",
          "element": "C",
          "coord": [
            12.77400016784668,
            6.251500129699707,
            0.7348999977111816
          ]
        },
        {
          "atom_index": 1168,
          "name": "CG",
          "element": "C",
          "coord": [
            12.685700416564941,
            6.129700183868408,
            0.7185999751091003
          ]
        },
        {
          "atom_index": 1169,
          "name": "CD",
          "element": "C",
          "coord": [
            12.711799621582031,
            6.027100086212158,
            0.8317000269889832
          ]
        },
        {
          "atom_index": 1170,
          "name": "CE",
          "element": "C",
          "coord": [
            12.629500389099121,
            5.898200035095215,
            0.8166999816894531
          ]
        },
        {
          "atom_index": 1171,
          "name": "NZ",
          "element": "N",
          "coord": [
            12.483200073242188,
            5.923900127410889,
            0.8080999851226807
          ]
        }
      ]
    },
    {
      "id": "A:148",
      "chain": "A",
      "resseq": 148,
      "icode": "",
      "resname": "PHE",
      "hetflag": " ",
      "sasa": 0.0,
      "atoms": [
        {
          "atom_index": 1172,
          "name": "N",
          "element": "N",
          "coord": [
            12.531999588012695,
            6.3755998611450195,
            0.5776000022888184
          ]
        },
        {
          "atom_index": 1173,
          "name": "CA",
          "element": "C",
          "coord": [
            12.406700134277344,
            6.447500228881836,
            0.5759999752044678
          ]
        },
        {
          "atom_index": 1174,
          "name": "C",
          "element": "C",
          "coord": [
            12.291500091552734,
            6.3649001121521,
            0.6304000020027161
          ]
        },
        {
          "atom_index": 1175,
          "name": "O",
          "element": "O",
          "coord": [
            12.284799575805664,
            6.243199825286865,
            0.611299991607666
          ]
        },
        {
          "atom_index": 1176,
          "name": "CB",
          "element": "C",
          "coord": [
            12.371000289916992,
            6.490600109100342,
            0.4341000020503998
          ]
        },
        {
          "atom_index": 1177,
          "name": "CG",
          "element": "C",
          "coord": [
            12.450699806213379,
            6.605999946594238,
            0.382999986410141
          ]
        },
        {
          "atom_index": 1178,
          "name": "CD1",
          "element": "C",
          "coord": [
            12.568300247192383,
            6.585400104522705,
            0.313400000333786
          ]
        },
        {
          "atom_index": 1179,
          "name": "CD2",
          "element": "C",
          "coord": [
            12.407099723815918,
            6.736299991607666,
            0.40389999747276306
          ]
        },
        {
          "atom_index": 1180,
          "name": "CE1",
          "element": "C",
          "coord": [
            12.642000198364258,
            6.69290018081665,
            0.2648000121116638
          ]
        },
        {
          "atom_index": 1181,
          "name": "CE2",
          "element": "C",
          "coord": [
            12.479900360107422,
            6.844699859619141,
            0.3560999929904938
          ]
        },
        {
          "atom_index": 1182,
          "name": "CZ",
          "element": "C",
          "coord": [
            12.597599983215332,
            6.822700023651123,
            0.2863999903202057
          ]
        }
      ]
    },
    {
      "id": "A:149",
      "chain": "A",
      "resseq": 149,
      "icode": "",
      "resname": "HIS",
      "hetflag": " ",
      "sasa": 0.0,
      "atoms": [
        {
          "atom_index": 1183,
          "name": "N",
          "element": "N",
          "coord": [
            12.20110034942627,
            6.431399822235107,
            0.7002999782562256
          ]
        },
        {
          "atom_index": 1184,
          "name": "CA",
          "element": "C",
          "coord": [
            12.084500312805176,
            6.363800048828125,
            0.7498000264167786
          ]
        },
        {
          "atom_index": 1185,
          "name": "C",
          "element": "C",
          "coord": [
            11.965299606323242,
            6.444699764251709,
            0.7092999815940857
          ]
        },
        {
          "atom_index": 1186,
          "name": "O",
          "element": "O",
          "coord": [
            11.970199584960938,
            6.56879997253418,
            0.707099974155426
          ]
        },
        {
          "atom_index": 1187,
          "name": "CB",
          "element": "C",
          "coord": [
            12.087499618530273,
            6.346799850463867,
            0.8995000123977661
          ]
        },
        {
          "atom_index": 1188,
          "name": "CG",
          "element": "C",
          "coord": [
            12.139900207519531,
            6.214200019836426,
            0.9417999982833862
          ]
        },
        {
          "atom_index": 1189,
          "name": "ND1",
          "element": "N",
          "coord": [
            12.274999618530273,
            6.186100006103516,
            0.9474999904632568
          ]
        },
        {
          "atom_index": 1190,
          "name": "CD2",
          "element": "C",
          "coord": [
            12.075699806213379,
            6.100399971008301,
            0.9764000177383423
          ]
        },
        {
          "atom_index": 1191,
          "name": "CE1",
          "element": "C",
          "coord": [
            12.291500091552734,
            6.060500144958496,
            0.984499990940094
          ]
        },
        {
          "atom_index": 1192,
          "name": "NE2",
          "element": "N",
          "coord": [
            12.17240047454834,
            6.00629997253418,
            1.0025999546051025
          ]
        }
      ]
    },
    {
      "id": "A:150",
      "chain": "A",
      "resseq": 150,
      "icode": "",
      "resname": "TYR",
      "hetflag": " ",
      "sasa": 0.0,
      "atoms": [
        {
          "atom_index": 1193,
          "name": "N",
          "element": "N",
          "coord": [
            11.857799530029297,
            6.374000072479248,
            0.6773999929428101
          ]
        },
        {
          "atom_index": 1194,
          "name": "CA",
          "element": "C",
          "coord": [
            11.738200187683105,
            6.439599990844727,
            0.6330000162124634
          ]
        },
        {
          "atom_index": 1195,
          "name": "C",
          "element": "C",
          "coord": [
            11.616900444030762,
            6.406499862670898,
            0.7160999774932861
          ]
        },
        {
          "atom_index": 1196,
          "name": "O",
          "element": "O",
          "coord": [
            11.598099708557129,
            6.2932000160217285,
            0.7581999897956848
          ]
        },
        {
          "atom_index": 1197,
          "name": "CB",
          "element": "C",
          "coord": [
            11.715299606323242,
            6.403500080108643,
            0.487199991941452
          ]
        },
        {
          "atom_index": 1198,
          "name": "CG",
          "element": "C",
          "coord": [
            11.831100463867188,
            6.443399906158447,
            0.39969998598098755
          ]
        },
        {
          "atom_index": 1199,
          "name": "CD1",
          "element": "C",
          "coord": [
            11.882100105285645,
            6.572500228881836,
            0.4036000072956085
          ]
        },
        {
          "atom_index": 1200,
          "name": "CD2",
          "element": "C",
          "coord": [
            11.889200210571289,
            6.3531999588012695,
            0.311599999666214
          ]
        },
        {
          "atom_index": 1201,
          "name": "CE1",
          "element": "C",
          "coord": [
            11.98859977722168,
            6.610799789428711,
            0.3222000002861023
          ]
        },
        {
          "atom_index": 1202,
          "name": "CE2",
          "element": "C",
          "coord": [
            11.995800018310547,
            6.390699863433838,
            0.22910000383853912
          ]
        },
        {
          "atom_index": 1203,
          "name": "CZ",
          "element": "C",
          "coord": [
            12.044899940490723,
            6.5192999839782715,
            0.23520000278949738
          ]
        },
        {
          "atom_index": 1204,
          "name": "OH",
          "element": "O",
          "coord": [
            12.15060043334961,
            6.5569000244140625,
            0.15559999644756317
          ]
        }
      ]
    },
    {
      "id": "A:151",
      "chain": "A",
      "resseq": 151,
      "icode": "",
      "resname": "LEU",
      "hetflag": " ",
      "sasa": 0.0,
      "atoms": [
        {
          "atom_index": 1205,
          "name": "N",
          "element": "N",
          "coord": [
            11.536600112915039,
            6.508500099182129,
            0.7427999973297119
          ]
        },
        {
          "atom_index": 1206,
          "name": "CA",
          "element": "C",
          "coord": [
            11.41409969329834,
            6.48960018157959,
            0.8167999982833862
          ]
        },
        {
          "atom_index": 1207,
          "name": "C",
          "element": "C",
          "coord": [
            11.310099601745605,
            6.576499938964844,
            0.7541000247001648
          ]
        },
        {
          "atom_index": 1208,
          "name": "O",
          "element": "O",
          "coord": [
            11.30840015411377,
            6.696899890899658,
            0.7773000001907349
          ]
        },
        {
          "atom_index": 1209,
          "name": "CB",
          "element": "C",
          "coord": [
            11.42549991607666,
            6.530700206756592,
            0.9634000062942505
          ]
        },
        {
          "atom_index": 1210,
          "name": "CG",
          "element": "C",
          "coord": [
            11.286499977111816,
            6.5229997634887695,
            1.0291999578475952
          ]
        },
        {
          "atom_index": 1211,
          "name": "CD1",
          "element": "C",
          "coord": [
            11.232199668884277,
            6.381499767303467,
            1.0175000429153442
          ]
        },
        {
          "atom_index": 1212,
          "name": "CD2",
          "element": "C",
          "coord": [
            11.294400215148926,
            6.563700199127197,
            1.1734000444412231
          ]
        }
      ]
    },
    {
      "id": "A:152",
      "chain": "A",
      "resseq": 152,
      "icode": "",
      "resname": "PRO",
      "hetflag": " ",
      "sasa": 0.0,
      "atoms": [
        {
          "atom_index": 1213,
          "name": "N",
          "element": "N",
          "coord": [
            11.223699569702148,
            6.5177001953125,
            0.6707000136375427
          ]
        },
        {
          "atom_index": 1214,
          "name": "CA",
          "element": "C",
          "coord": [
            11.119600296020508,
            6.597799777984619,
            0.6082000136375427
          ]
        },
        {
          "atom_index": 1215,
          "name": "C",
          "element": "C",
          "coord": [
            11.01609992980957,
            6.622399806976318,
            0.7174000144004822
          ]
        },
        {
          "atom_index": 1216,
          "name": "O",
          "element": "O",
          "coord": [
            10.981100082397461,
            6.5304999351501465,
            0.7921000123023987
          ]
        },
        {
          "atom_index": 1217,
          "name": "CB",
          "element": "C",
          "coord": [
            11.069199562072754,
            6.506800174713135,
            0.49709999561309814
          ]
        },
        {
          "atom_index": 1218,
          "name": "CG",
          "element": "C",
          "coord": [
            11.083000183105469,
            6.372099876403809,
            0.5569999814033508
          ]
        },
        {
          "atom_index": 1219,
          "name": "CD",
          "element": "C",
          "coord": [
            11.219799995422363,
            6.379199981689453,
            0.6209999918937683
          ]
        }
      ]
    },
    {
      "id": "A:153",
      "chain": "A",
      "resseq": 153,
      "icode": "",
      "resname": "PHE",
      "hetflag": " ",
      "sasa": 0.0,
      "atoms": [
        {
          "atom_index": 1220,
          "name": "N",
          "element": "N",
          "coord": [
            10.970499992370605,
            6.747000217437744,
            0.7285000085830688
          ]
        },
        {
          "atom_index": 1221,
          "name": "CA",
          "element": "C",
          "coord": [
            10.871700286865234,
            6.784299850463867,
            0.8289999961853027
          ]
        },
        {
          "atom_index": 1222,
          "name": "C",
          "element": "C",
          "coord": [
            10.765899658203125,
            6.878600120544434,
            0.7731999754905701
          ]
        },
        {
          "atom_index": 1223,
          "name": "O",
          "element": "O",
          "coord": [
            10.759900093078613,
            6.9039998054504395,
            0.6521999835968018
          ]
        },
        {
          "atom_index": 1224,
          "name": "CB",
          "element": "C",
          "coord": [
            10.9399995803833,
            6.85129976272583,
            0.9484999775886536
          ]
        },
        {
          "atom_index": 1225,
          "name": "CG",
          "element": "C",
          "coord": [
            10.996100425720215,
            6.988800048828125,
            0.9192000031471252
          ]
        },
        {
          "atom_index": 1226,
          "name": "CD1",
          "element": "C",
          "coord": [
            11.1048002243042,
            7.00540018081665,
            0.8349999785423279
          ]
        },
        {
          "atom_index": 1227,
          "name": "CD2",
          "element": "C",
          "coord": [
            10.941800117492676,
            7.10129976272583,
            0.979200005531311
          ]
        },
        {
          "atom_index": 1228,
          "name": "CE1",
          "element": "C",
          "coord": [
            11.158900260925293,
            7.132900238037109,
            0.8112000226974487
          ]
        },
        {
          "atom_index": 1229,
          "name": "CE2",
          "element": "C",
          "coord": [
            10.995100021362305,
            7.22760009765625,
            0.9557999968528748
          ]
        },
        {
          "atom_index": 1230,
          "name": "CZ",
          "element": "C",
          "coord": [
            11.104100227355957,
            7.243199825286865,
            0.8716999888420105
          ]
        }
      ]
    },
    {
      "id": "A:154",
      "chain": "A",
      "resseq": 154,
      "icode": "",
      "resname": "LEU",
      "hetflag": " ",
      "sasa": 0.3226546049118042,
      "atoms": [
        {
          "atom_index": 1231,
          "name": "N",
          "element": "N",
          "coord": [
            10.681699752807617,
            6.928899765014648,
            0.8626999855041504
          ]
        },
        {
          "atom_index": 1232,
          "name": "CA",
          "element": "C",
          "coord": [
            10.576600074768066,
            7.023099899291992,
            0.8263999819755554
          ]
        },
        {
          "atom_index": 1233,
          "name": "C",
          "element": "C",
          "coord": [
            10.59000015258789,
            7.135300159454346,
            0.9269999861717224
          ]
        },
        {
          "atom_index": 1234,
          "name": "O",
          "element": "O",
          "coord": [
            10.549300193786621,
            7.120999813079834,
            1.041100025177002
          ]
        },
        {
          "atom_index": 1235,
          "name": "CB",
          "element": "C",
          "coord": [
            10.438400268554688,
            6.957499980926514,
            0.8371000289916992
          ]
        },
        {
          "atom_index": 1236,
          "name": "CG",
          "element": "C",
          "coord": [
            10.31879997253418,
            7.0381999015808105,
            0.785099983215332
          ]
        },
        {
          "atom_index": 1237,
          "name": "CD1",
          "element": "C",
          "coord": [
            10.353799819946289,
            7.106800079345703,
            0.6535999774932861
          ]
        },
        {
          "atom_index": 1238,
          "name": "CD2",
          "element": "C",
          "coord": [
            10.200699806213379,
            6.945799827575684,
            0.7664999961853027
          ]
        }
      ]
    },
    {
      "id": "A:155",
      "chain": "A",
      "resseq": 155,
      "icode": "",
      "resname": "PRO",
      "hetflag": " ",
      "sasa": 0.0,
      "atoms": [
        {
          "atom_index": 1239,
          "name": "N",
          "element": "N",
          "coord": [
            10.649499893188477,
            7.247700214385986,
            0.8859999775886536
          ]
        },
        {
          "atom_index": 1240,
          "name": "CA",
          "element": "C",
          "coord": [
            10.67080020904541,
            7.364799976348877,
            0.9710000157356262
          ]
        },
        {
          "atom_index": 1241,
          "name": "C",
          "element": "C",
          "coord": [
            10.549500465393066,
            7.400899887084961,
            1.0547000169754028
          ]
        },
        {
          "atom_index": 1242,
          "name": "O",
          "element": "O",
          "coord": [
            10.451700210571289,
            7.455699920654297,
            1.0044000148773193
          ]
        },
        {
          "atom_index": 1243,
          "name": "CB",
          "element": "C",
          "coord": [
            10.70580005645752,
            7.473299980163574,
            0.8711000084877014
          ]
        },
        {
          "atom_index": 1244,
          "name": "CG",
          "element": "C",
          "coord": [
            10.776000022888184,
            7.39900016784668,
            0.7657999992370605
          ]
        },
        {
          "atom_index": 1245,
          "name": "CD",
          "element": "C",
          "coord": [
            10.688599586486816,
            7.277400016784668,
            0.7477999925613403
          ]
        }
      ]
    },
    {
      "id": "A:156",
      "chain": "A",
      "resseq": 156,
      "icode": "",
      "resname": "SER",
      "hetflag": " ",
      "sasa": 0.0,
      "atoms": [
        {
          "atom_index": 1246,
          "name": "N",
          "element": "N",
          "coord": [
            10.556500434875488,
            7.369100093841553,
            1.1833000183105469
          ]
        },
        {
          "atom_index": 1247,
          "name": "CA",
          "element": "C",
          "coord": [
            10.448100090026855,
            7.398399829864502,
            1.2756999731063843
          ]
        },
        {
          "atom_index": 1248,
          "name": "C",
          "element": "C",
          "coord": [
            10.499899864196777,
            7.499499797821045,
            1.3758000135421753
          ]
        },
        {
          "atom_index": 1249,
          "name": "O",
          "element": "O",
          "coord": [
            10.616399765014648,
            7.495500087738037,
            1.4148999452590942
          ]
        },
        {
          "atom_index": 1250,
          "name": "CB",
          "element": "C",
          "coord": [
            10.40429973602295,
            7.270999908447266,
            1.3479000329971313
          ]
        },
        {
          "atom_index": 1251,
          "name": "OG",
          "element": "O",
          "coord": [
            10.307000160217285,
            7.299099922180176,
            1.4464000463485718
          ]
        }
      ]
    },
    {
      "id": "A:157",
      "chain": "A",
      "resseq": 157,
      "icode": "",
      "resname": "THR",
      "hetflag": " ",
      "sasa": 0.22585824131965637,
      "atoms": [
        {
          "atom_index": 1252,
          "name": "N",
          "element": "N",
          "coord": [
            10.413200378417969,
            7.590700149536133,
            1.4169000387191772
          ]
        },
        {
          "atom_index": 1253,
          "name": "CA",
          "element": "C",
          "coord": [
            10.451000213623047,
            7.693699836730957,
            1.5118999481201172
          ]
        },
        {
          "atom_index": 1254,
          "name": "C",
          "element": "C",
          "coord": [
            10.47599983215332,
            7.638999938964844,
            1.6518000364303589
          ]
        },
        {
          "atom_index": 1255,
          "name": "O",
          "element": "O",
          "coord": [
            10.555800437927246,
            7.693399906158447,
            1.7279000282287598
          ]
        },
        {
          "atom_index": 1256,
          "name": "CB",
          "element": "C",
          "coord": [
            10.342300415039062,
            7.799900054931641,
            1.5202000141143799
          ]
        },
        {
          "atom_index": 1257,
          "name": "OG1",
          "element": "O",
          "coord": [
            10.360799789428711,
            7.877500057220459,
            1.638700008392334
          ]
        },
        {
          "atom_index": 1258,
          "name": "CG2",
          "element": "C",
          "coord": [
            10.206000328063965,
            7.735000133514404,
            1.523800015449524
          ]
        }
      ]
    },
    {
      "id": "A:158",
      "chain": "A",
      "resseq": 158,
      "icode": "",
      "resname": "GLU",
      "hetflag": " ",
      "sasa": 6.673396587371826,
      "atoms": [
        {
          "atom_index": 1259,
          "name": "N",
          "element": "N",
          "coord": [
            10.40939998626709,
            7.529600143432617,
            1.6848000288009644
          ]
        },
        {
          "atom_index": 1260,
          "name": "CA",
          "element": "C",
          "coord": [
            10.422800064086914,
            7.471199989318848,
            1.8170000314712524
          ]
        },
        {
          "atom_index": 1261,
          "name": "C",
          "element": "C",
          "coord": [
            10.534899711608887,
            7.36870002746582,
            1.8366999626159668
          ]
        },
        {
          "atom_index": 1262,
          "name": "O",
          "element": "O",
          "coord": [
            10.568699836730957,
            7.335299968719482,
            1.9507999420166016
          ]
        },
        {
          "atom_index": 1263,
          "name": "CB",
          "element": "C",
          "coord": [
            10.288700103759766,
            7.40939998626709,
            1.8568999767303467
          ]
        },
        {
          "atom_index": 1264,
          "name": "CG",
          "element": "C",
          "coord": [
            10.17140007019043,
            7.505199909210205,
            1.840000033378601
          ]
        },
        {
          "atom_index": 1265,
          "name": "CD",
          "element": "C",
          "coord": [
            10.18910026550293,
            7.635000228881836,
            1.9185999631881714
          ]
        },
        {
          "atom_index": 1266,
          "name": "OE1",
          "element": "O",
          "coord": [
            10.184399604797363,
            7.631199836730957,
            2.0436999797821045
          ]
        },
        {
          "atom_index": 1267,
          "name": "OE2",
          "element": "O",
          "coord": [
            10.208399772644043,
            7.740900039672852,
            1.854699969291687
          ]
        }
      ]
    },
    {
      "id": "A:159",
      "chain": "A",
      "resseq": 159,
      "icode": "",
      "resname": "ASP",
      "hetflag": " ",
      "sasa": 0.0,
      "atoms": [
        {
          "atom_index": 1268,
          "name": "N",
          "element": "N",
          "coord": [
            10.593799591064453,
            7.3196001052856445,
            1.7275999784469604
          ]
        },
        {
          "atom_index": 1269,
          "name": "CA",
          "element": "C",
          "coord": [
            10.699799537658691,
            7.218800067901611,
            1.736899971961975
          ]
        },
        {
          "atom_index": 1270,
          "name": "C",
          "element": "C",
          "coord": [
            10.843999862670898,
            7.268899917602539,
            1.7408000230789185
          ]
        },
        {
          "atom_index": 1271,
          "name": "O",
          "element": "O",
          "coord": [
            10.877599716186523,
            7.376699924468994,
            1.6907999515533447
          ]
        },
        {
          "atom_index": 1272,
          "name": "CB",
          "element": "C",
          "coord": [
            10.684700012207031,
            7.117599964141846,
            1.6232000589370728
          ]
        },
        {
          "atom_index": 1273,
          "name": "CG",
          "element": "C",
          "coord": [
            10.568400382995605,
            7.023499965667725,
            1.6450999975204468
          ]
        },
        {
          "atom_index": 1274,
          "name": "OD1",
          "element": "O",
          "coord": [
            10.571700096130371,
            6.951399803161621,
            1.7462999820709229
          ]
        },
        {
          "atom_index": 1275,
          "name": "OD2",
          "element": "O",
          "coord": [
            10.474100112915039,
            7.021200180053711,
            1.5628000497817993
          ]
        }
      ]
    },
    {
      "id": "A:160",
      "chain": "A",
      "resseq": 160,
      "icode": "",
      "resname": "VAL",
      "hetflag": " ",
      "sasa": 0.06453092396259308,
      "atoms": [
        {
          "atom_index": 1276,
          "name": "N",
          "element": "N",
          "coord": [
            10.929300308227539,
            7.187300205230713,
            1.8008999824523926
          ]
        },
        {
          "atom_index": 1277,
          "name": "CA",
          "element": "C",
          "coord": [
            11.07040023803711,
            7.218900203704834,
            1.813099980354309
          ]
        },
        {
          "atom_index": 1278,
          "name": "C",
          "element": "C",
          "coord": [
            11.15250015258789,
            7.093400001525879,
            1.7797000408172607
          ]
        },
        {
          "atom_index": 1279,
          "name": "O",
          "element": "O",
          "coord": [
            11.120599746704102,
            6.98390007019043,
            1.826799988746643
          ]
        },
        {
          "atom_index": 1280,
          "name": "CB",
          "element": "C",
          "coord": [
            11.100000381469727,
            7.269400119781494,
            1.9560999870300293
          ]
        },
        {
          "atom_index": 1281,
          "name": "CG1",
          "element": "C",
          "coord": [
            11.221699714660645,
            7.202000141143799,
            2.0125999450683594
          ]
        },
        {
          "atom_index": 1282,
          "name": "CG2",
          "element": "C",
          "coord": [
            11.12030029296875,
            7.418600082397461,
            1.9537999629974365
          ]
        }
      ]
    },
    {
      "id": "A:161",
      "chain": "A",
      "resseq": 161,
      "icode": "",
      "resname": "TYR",
      "hetflag": " ",
      "sasa": 0.0,
      "atoms": [
        {
          "atom_index": 1283,
          "name": "N",
          "element": "N",
          "coord": [
            11.256699562072754,
            7.109000205993652,
            1.698099970817566
          ]
        },
        {
          "atom_index": 1284,
          "name": "CA",
          "element": "C",
          "coord": [
            11.339799880981445,
            6.995699882507324,
            1.6589000225067139
          ]
        },
        {
          "atom_index": 1285,
          "name": "C",
          "element": "C",
          "coord": [
            11.48330020904541,
            7.00540018081665,
            1.7069000005722046
          ]
        },
        {
          "atom_index": 1286,
          "name": "O",
          "element": "O",
          "coord": [
            11.536600112915039,
            7.1149001121521,
            1.7210999727249146
          ]
        },
        {
          "atom_index": 1287,
          "name": "CB",
          "element": "C",
          "coord": [
            11.34280014038086,
            6.9816999435424805,
            1.5063999891281128
          ]
        },
        {
          "atom_index": 1288,
          "name": "CG",
          "element": "C",
          "coord": [
            11.211000442504883,
            6.943900108337402,
            1.4457999467849731
          ]
        },
        {
          "atom_index": 1289,
          "name": "CD1",
          "element": "C",
          "coord": [
            11.115400314331055,
            7.0406999588012695,
            1.4168000221252441
          ]
        },
        {
          "atom_index": 1290,
          "name": "CD2",
          "element": "C",
          "coord": [
            11.177800178527832,
            6.810100078582764,
            1.4257999658584595
          ]
        },
        {
          "atom_index": 1291,
          "name": "CE1",
          "element": "C",
          "coord": [
            10.989299774169922,
            7.005300045013428,
            1.37090003490448
          ]
        },
        {
          "atom_index": 1292,
          "name": "CE2",
          "element": "C",
          "coord": [
            11.052200317382812,
            6.773600101470947,
            1.3801000118255615
          ]
        },
        {
          "atom_index": 1293,
          "name": "CZ",
          "element": "C",
          "coord": [
            10.958399772644043,
            6.871699810028076,
            1.353600025177002
          ]
        },
        {
          "atom_index": 1294,
          "name": "OH",
          "element": "O",
          "coord": [
            10.831700325012207,
            6.836100101470947,
            1.3157999515533447
          ]
        }
      ]
    },
    {
      "id": "A:162",
      "chain": "A",
      "resseq": 162,
      "icode": "",
      "resname": "ASP",
      "hetflag": " ",
      "sasa": 0.0,
      "atoms": [
        {
          "atom_index": 1295,
          "name": "N",
          "element": "N",
          "coord": [
            11.545900344848633,
            6.889900207519531,
            1.7294000387191772
          ]
        },
        {
          "atom_index": 1296,
          "name": "CA",
          "element": "C",
          "coord": [
            11.68589973449707,
            6.883399963378906,
            1.7716000080108643
          ]
        },
        {
          "atom_index": 1297,
          "name": "C",
          "element": "C",
          "coord": [
            11.760499954223633,
            6.771599769592285,
            1.7000000476837158
          ]
        },
        {
          "atom_index": 1298,
          "name": "O",
          "element": "O",
          "coord": [
            11.711000442504883,
            6.658599853515625,
            1.69159996509552
          ]
        },
        {
          "atom_index": 1299,
          "name": "CB",
          "element": "C",
          "coord": [
            11.697999954223633,
            6.856400012969971,
            1.9213000535964966
          ]
        },
        {
          "atom_index": 1300,
          "name": "CG",
          "element": "C",
          "coord": [
            11.654399871826172,
            6.972499847412109,
            2.004499912261963
          ]
        },
        {
          "atom_index": 1301,
          "name": "OD1",
          "element": "O",
          "coord": [
            11.71500015258789,
            7.081200122833252,
            1.9911999702453613
          ]
        },
        {
          "atom_index": 1302,
          "name": "OD2",
          "element": "O",
          "coord": [
            11.559300422668457,
            6.953999996185303,
            2.083400011062622
          ]
        }
      ]
    },
    {
      "id": "A:163",
      "chain": "A",
      "resseq": 163,
      "icode": "",
      "resname": "CYS",
      "hetflag": " ",
      "sasa": 0.0,
      "atoms": [
        {
          "atom_index": 1303,
          "name": "N",
          "element": "N",
          "coord": [
            11.879400253295898,
            6.8028998374938965,
            1.648900032043457
          ]
        },
        {
          "atom_index": 1304,
          "name": "CA",
          "element": "C",
          "coord": [
            11.96090030670166,
            6.700900077819824,
            1.5841000080108643
          ]
        },
        {
          "atom_index": 1305,
          "name": "C",
          "element": "C",
          "coord": [
            12.069299697875977,
            6.662499904632568,
            1.6830999851226807
          ]
        },
        {
          "atom_index": 1306,
          "name": "O",
          "element": "O",
          "coord": [
            12.161700248718262,
            6.740200042724609,
            1.7075999975204468
          ]
        },
        {
          "atom_index": 1307,
          "name": "CB",
          "element": "C",
          "coord": [
            12.02810001373291,
            6.751699924468994,
            1.4564000368118286
          ]
        },
        {
          "atom_index": 1308,
          "name": "SG",
          "element": "S",
          "coord": [
            12.13539981842041,
            6.623600006103516,
            1.3819999694824219
          ]
        }
      ]
    },
    {
      "id": "A:164",
      "chain": "A",
      "resseq": 164,
      "icode": "",
      "resname": "ARG",
      "hetflag": " ",
      "sasa": 0.2532149851322174,
      "atoms": [
        {
          "atom_index": 1309,
          "name": "N",
          "element": "N",
          "coord": [
            12.056900024414062,
            6.544000148773193,
            1.7416000366210938
          ]
        },
        {
          "atom_index": 1310,
          "name": "CA",
          "element": "C",
          "coord": [
            12.155500411987305,
            6.498000144958496,
            1.837399959564209
          ]
        },
        {
          "atom_index": 1311,
          "name": "C",
          "element": "C",
          "coord": [
            12.258899688720703,
            6.417099952697754,
            1.763800024986267
          ]
        },
        {
          "atom_index": 1312,
          "name": "O",
          "element": "O",
          "coord": [
            12.2253999710083,
            6.321199893951416,
            1.693600058555603
          ]
        },
        {
          "atom_index": 1313,
          "name": "CB",
          "element": "C",
          "coord": [
            12.091300010681152,
            6.4120001792907715,
            1.9452999830245972
          ]
        },
        {
          "atom_index": 1314,
          "name": "CG",
          "element": "C",
          "coord": [
            12.193099975585938,
            6.349299907684326,
            2.036799907684326
          ]
        },
        {
          "atom_index": 1315,
          "name": "CD",
          "element": "C",
          "coord": [
            12.135199546813965,
            6.3171000480651855,
            2.1735000610351562
          ]
        },
        {
          "atom_index": 1316,
          "name": "NE",
          "element": "N",
          "coord": [
            12.028300285339355,
            6.2179999351501465,
            2.1682000160217285
          ]
        },
        {
          "atom_index": 1317,
          "name": "CZ",
          "element": "C",
          "coord": [
            12.045599937438965,
            6.091800212860107,
            2.131200075149536
          ]
        },
        {
          "atom_index": 1318,
          "name": "NH1",
          "element": "N",
          "coord": [
            12.166299819946289,
            6.048999786376953,
            2.095599889755249
          ]
        },
        {
          "atom_index": 1319,
          "name": "NH2",
          "element": "N",
          "coord": [
            11.942299842834473,
            6.008200168609619,
            2.1314001083374023
          ]
        }
      ]
    },
    {
      "id": "A:165",
      "chain": "A",
      "resseq": 165,
      "icode": "",
      "resname": "VAL",
      "hetflag": " ",
      "sasa": 0.0,
      "atoms": [
        {
          "atom_index": 1320,
          "name": "N",
          "element": "N",
          "coord": [
            12.384699821472168,
            6.456099987030029,
            1.7806999683380127
          ]
        },
        {
          "atom_index": 1321,
          "name": "CA",
          "element": "C",
          "coord": [
            12.495599746704102,
            6.388999938964844,
            1.715999960899353
          ]
        },
        {
          "atom_index": 1322,
          "name": "C",
          "element": "C",
          "coord": [
            12.600000381469727,
            6.344699859619141,
            1.8158999681472778
          ]
        },
        {
          "atom_index": 1323,
          "name": "O",
          "element": "O",
          "coord": [
            12.650199890136719,
            6.4253997802734375,
            1.893399953842163
          ]
        },
        {
          "atom_index": 1324,
          "name": "CB",
          "element": "C",
          "coord": [
            12.563599586486816,
            6.481900215148926,
            1.6154999732971191
          ]
        },
        {
          "atom_index": 1325,
          "name": "CG1",
          "element": "C",
          "coord": [
            12.694199562072754,
            6.423799991607666,
            1.5702999830245972
          ]
        },
        {
          "atom_index": 1326,
          "name": "CG2",
          "element": "C",
          "coord": [
            12.474300384521484,
            6.502099990844727,
            1.4976999759674072
          ]
        }
      ]
    },
    {
      "id": "A:166",
      "chain": "A",
      "resseq": 166,
      "icode": "",
      "resname": "GLU",
      "hetflag": " ",
      "sasa": 0.31529858708381653,
      "atoms": [
        {
          "atom_index": 1327,
          "name": "N",
          "element": "N",
          "coord": [
            12.633099555969238,
            6.216400146484375,
            1.8157999515533447
          ]
        },
        {
          "atom_index": 1328,
          "name": "CA",
          "element": "C",
          "coord": [
            12.736599922180176,
            6.170000076293945,
            1.906000018119812
          ]
        },
        {
          "atom_index": 1329,
          "name": "C",
          "element": "C",
          "coord": [
            12.849900245666504,
            6.103700160980225,
            1.830899953842163
          ]
        },
        {
          "atom_index": 1330,
          "name": "O",
          "element": "O",
          "coord": [
            12.830599784851074,
            6.002099990844727,
            1.767199993133545
          ]
        },
        {
          "atom_index": 1331,
          "name": "CB",
          "element": "C",
          "coord": [
            12.680899620056152,
            6.075399875640869,
            2.012399911880493
          ]
        },
        {
          "atom_index": 1332,
          "name": "CG",
          "element": "C",
          "coord": [
            12.564900398254395,
            5.98859977722168,
            1.9726999998092651
          ]
        },
        {
          "atom_index": 1333,
          "name": "CD",
          "element": "C",
          "coord": [
            12.534199714660645,
            5.885799884796143,
            2.080699920654297
          ]
        },
        {
          "atom_index": 1334,
          "name": "OE1",
          "element": "O",
          "coord": [
            12.417799949645996,
            5.840799808502197,
            2.0892999172210693
          ]
        },
        {
          "atom_index": 1335,
          "name": "OE2",
          "element": "O",
          "coord": [
            12.627400398254395,
            5.849599838256836,
            2.1563000679016113
          ]
        }
      ]
    },
    {
      "id": "A:167",
      "chain": "A",
      "resseq": 167,
      "icode": "",
      "resname": "HIS",
      "hetflag": " ",
      "sasa": 0.0,
      "atoms": [
        {
          "atom_index": 1336,
          "name": "N",
          "element": "N",
          "coord": [
            12.967599868774414,
            6.164700031280518,
            1.8388999700546265
          ]
        },
        {
          "atom_index": 1337,
          "name": "CA",
          "element": "C",
          "coord": [
            13.08899974822998,
            6.117499828338623,
            1.7736999988555908
          ]
        },
        {
          "atom_index": 1338,
          "name": "C",
          "element": "C",
          "coord": [
            13.1899995803833,
            6.097300052642822,
            1.884600043296814
          ]
        },
        {
          "atom_index": 1339,
          "name": "O",
          "element": "O",
          "coord": [
            13.185799598693848,
            6.168000221252441,
            1.9837000370025635
          ]
        },
        {
          "atom_index": 1340,
          "name": "CB",
          "element": "C",
          "coord": [
            13.138699531555176,
            6.224100112915039,
            1.676300048828125
          ]
        },
        {
          "atom_index": 1341,
          "name": "CG",
          "element": "C",
          "coord": [
            13.274900436401367,
            6.197299957275391,
            1.6203999519348145
          ]
        },
        {
          "atom_index": 1342,
          "name": "ND1",
          "element": "N",
          "coord": [
            13.302800178527832,
            6.088500022888184,
            1.5407999753952026
          ]
        },
        {
          "atom_index": 1343,
          "name": "CD2",
          "element": "C",
          "coord": [
            13.391400337219238,
            6.2652997970581055,
            1.6332999467849731
          ]
        },
        {
          "atom_index": 1344,
          "name": "CE1",
          "element": "C",
          "coord": [
            13.4306001663208,
            6.09060001373291,
            1.507200002670288
          ]
        },
        {
          "atom_index": 1345,
          "name": "NE2",
          "element": "N",
          "coord": [
            13.486599922180176,
            6.196800231933594,
            1.5621999502182007
          ]
        }
      ]
    },
    {
      "id": "A:168",
      "chain": "A",
      "resseq": 168,
      "icode": "",
      "resname": "TRP",
      "hetflag": " ",
      "sasa": 0.0,
      "atoms": [
        {
          "atom_index": 1346,
          "name": "N",
          "element": "N",
          "coord": [
            13.281900405883789,
            6.003200054168701,
            1.8694000244140625
          ]
        },
        {
          "atom_index": 1347,
          "name": "CA",
          "element": "C",
          "coord": [
            13.37909984588623,
            5.978799819946289,
            1.9759999513626099
          ]
        },
        {
          "atom_index": 1348,
          "name": "C",
          "element": "C",
          "coord": [
            13.46030044555664,
            6.099899768829346,
            2.0211000442504883
          ]
        },
        {
          "atom_index": 1349,
          "name": "O",
          "element": "O",
          "coord": [
            13.501199722290039,
            6.106599807739258,
            2.1366000175476074
          ]
        },
        {
          "atom_index": 1350,
          "name": "CB",
          "element": "C",
          "coord": [
            13.473600387573242,
            5.864099979400635,
            1.9381999969482422
          ]
        },
        {
          "atom_index": 1351,
          "name": "CG",
          "element": "C",
          "coord": [
            13.404800415039062,
            5.731100082397461,
            1.938599944114685
          ]
        },
        {
          "atom_index": 1352,
          "name": "CD1",
          "element": "C",
          "coord": [
            13.31089973449707,
            5.687699794769287,
            2.0283000469207764
          ]
        },
        {
          "atom_index": 1353,
          "name": "CD2",
          "element": "C",
          "coord": [
            13.423100471496582,
            5.623899936676025,
            1.8454999923706055
          ]
        },
        {
          "atom_index": 1354,
          "name": "NE1",
          "element": "N",
          "coord": [
            13.269499778747559,
            5.560500144958496,
            1.996500015258789
          ]
        },
        {
          "atom_index": 1355,
          "name": "CE2",
          "element": "C",
          "coord": [
            13.336899757385254,
            5.519000053405762,
            1.8846999406814575
          ]
        },
        {
          "atom_index": 1356,
          "name": "CE3",
          "element": "C",
          "coord": [
            13.503800392150879,
            5.606200218200684,
            1.732800006866455
          ]
        },
        {
          "atom_index": 1357,
          "name": "CZ2",
          "element": "C",
          "coord": [
            13.32919979095459,
            5.39870023727417,
            1.8152999877929688
          ]
        },
        {
          "atom_index": 1358,
          "name": "CZ3",
          "element": "C",
          "coord": [
            13.49590015411377,
            5.486199855804443,
            1.663699984550476
          ]
        },
        {
          "atom_index": 1359,
          "name": "CH2",
          "element": "C",
          "coord": [
            13.409199714660645,
            5.384200096130371,
            1.705299973487854
          ]
        }
      ]
    },
    {
      "id": "A:169",
      "chain": "A",
      "resseq": 169,
      "icode": "",
      "resname": "GLY",
      "hetflag": " ",
      "sasa": 0.0,
      "atoms": [
        {
          "atom_index": 1360,
          "name": "N",
          "element": "N",
          "coord": [
            13.48289966583252,
            6.195199966430664,
            1.9312000274658203
          ]
        },
        {
          "atom_index": 1361,
          "name": "CA",
          "element": "C",
          "coord": [
            13.560199737548828,
            6.313700199127197,
            1.965499997138977
          ]
        },
        {
          "atom_index": 1362,
          "name": "C",
          "element": "C",
          "coord": [
            13.48270034790039,
            6.413700103759766,
            2.0488998889923096
          ]
        },
        {
          "atom_index": 1363,
          "name": "O",
          "element": "O",
          "coord": [
            13.534700393676758,
            6.518400192260742,
            2.087100028991699
          ]
        }
      ]
    },
    {
      "id": "A:170",
      "chain": "A",
      "resseq": 170,
      "icode": "",
      "resname": "LEU",
      "hetflag": " ",
      "sasa": 0.0,
      "atoms": [
        {
          "atom_index": 1364,
          "name": "N",
          "element": "N",
          "coord": [
            13.356900215148926,
            6.382199764251709,
            2.0761001110076904
          ]
        },
        {
          "atom_index": 1365,
          "name": "CA",
          "element": "C",
          "coord": [
            13.27239990234375,
            6.468599796295166,
            2.157099962234497
          ]
        },
        {
          "atom_index": 1366,
          "name": "C",
          "element": "C",
          "coord": [
            13.266799926757812,
            6.408400058746338,
            2.2955000400543213
          ]
        },
        {
          "atom_index": 1367,
          "name": "O",
          "element": "O",
          "coord": [
            13.257100105285645,
            6.286799907684326,
            2.311199903488159
          ]
        },
        {
          "atom_index": 1368,
          "name": "CB",
          "element": "C",
          "coord": [
            13.130499839782715,
            6.4766998291015625,
            2.1005001068115234
          ]
        },
        {
          "atom_index": 1369,
          "name": "CG",
          "element": "C",
          "coord": [
            13.112199783325195,
            6.545400142669678,
            1.965499997138977
          ]
        },
        {
          "atom_index": 1370,
          "name": "CD1",
          "element": "C",
          "coord": [
            12.963600158691406,
            6.549900054931641,
            1.9311000108718872
          ]
        },
        {
          "atom_index": 1371,
          "name": "CD2",
          "element": "C",
          "coord": [
            13.171099662780762,
            6.685100078582764,
            1.9713000059127808
          ]
        }
      ]
    },
    {
      "id": "A:171",
      "chain": "A",
      "resseq": 171,
      "icode": "",
      "resname": "ASP",
      "hetflag": " ",
      "sasa": 4.828482151031494,
      "atoms": [
        {
          "atom_index": 1372,
          "name": "N",
          "element": "N",
          "coord": [
            13.27299976348877,
            6.49459981918335,
            2.3958001136779785
          ]
        },
        {
          "atom_index": 1373,
          "name": "CA",
          "element": "C",
          "coord": [
            13.268799781799316,
            6.451099872589111,
            2.5341999530792236
          ]
        },
        {
          "atom_index": 1374,
          "name": "C",
          "element": "C",
          "coord": [
            13.12909984588623,
            6.39769983291626,
            2.566499948501587
          ]
        },
        {
          "atom_index": 1375,
          "name": "O",
          "element": "O",
          "coord": [
            13.1141996383667,
            6.28410005569458,
            2.611299991607666
          ]
        },
        {
          "atom_index": 1376,
          "name": "CB",
          "element": "C",
          "coord": [
            13.309599876403809,
            6.568600177764893,
            2.623800039291382
          ]
        },
        {
          "atom_index": 1377,
          "name": "CG",
          "element": "C",
          "coord": [
            13.453499794006348,
            6.616000175476074,
            2.5957999229431152
          ]
        },
        {
          "atom_index": 1378,
          "name": "OD1",
          "element": "O",
          "coord": [
            13.549799919128418,
            6.545000076293945,
            2.634999990463257
          ]
        },
        {
          "atom_index": 1379,
          "name": "OD2",
          "element": "O",
          "coord": [
            13.470100402832031,
            6.723299980163574,
            2.5329999923706055
          ]
        }
      ]
    },
    {
      "id": "A:172",
      "chain": "A",
      "resseq": 172,
      "icode": "",
      "resname": "GLU",
      "hetflag": " ",
      "sasa": 5.422501087188721,
      "atoms": [
        {
          "atom_index": 1380,
          "name": "N",
          "element": "N",
          "coord": [
            13.026800155639648,
            6.478499889373779,
            2.5434999465942383
          ]
        },
        {
          "atom_index": 1381,
          "name": "CA",
          "element": "C",
          "coord": [
            12.890600204467773,
            6.432700157165527,
            2.565200090408325
          ]
        },
        {
          "atom_index": 1382,
          "name": "C",
          "element": "C",
          "coord": [
            12.82289981842041,
            6.456699848175049,
            2.430000066757202
          ]
        },
        {
          "atom_index": 1383,
          "name": "O",
          "element": "O",
          "coord": [
            12.878800392150879,
            6.525100231170654,
            2.3443000316619873
          ]
        },
        {
          "atom_index": 1384,
          "name": "CB",
          "element": "C",
          "coord": [
            12.821399688720703,
            6.513000011444092,
            2.676300048828125
          ]
        },
        {
          "atom_index": 1385,
          "name": "CG",
          "element": "C",
          "coord": [
            12.779800415039062,
            6.65500020980835,
            2.6363000869750977
          ]
        },
        {
          "atom_index": 1386,
          "name": "CD",
          "element": "C",
          "coord": [
            12.880800247192383,
            6.762400150299072,
            2.676800012588501
          ]
        },
        {
          "atom_index": 1387,
          "name": "OE1",
          "element": "O",
          "coord": [
            13.002799987792969,
            6.73390007019043,
            2.6735000610351562
          ]
        },
        {
          "atom_index": 1388,
          "name": "OE2",
          "element": "O",
          "coord": [
            12.837499618530273,
            6.875699996948242,
            2.710099935531616
          ]
        }
      ]
    },
    {
      "id": "A:173",
      "chain": "A",
      "resseq": 173,
      "icode": "",
      "resname": "PRO",
      "hetflag": " ",
      "sasa": 0.5807783603668213,
      "atoms": [
        {
          "atom_index": 1389,
          "name": "N",
          "element": "N",
          "coord": [
            12.703399658203125,
            6.399400234222412,
            2.407599925994873
          ]
        },
        {
          "atom_index": 1390,
          "name": "CA",
          "element": "C",
          "coord": [
            12.635000228881836,
            6.4197001457214355,
            2.2797999382019043
          ]
        },
        {
          "atom_index": 1391,
          "name": "C",
          "element": "C",
          "coord": [
            12.62600040435791,
            6.566999912261963,
            2.2472000122070312
          ]
        },
        {
          "atom_index": 1392,
          "name": "O",
          "element": "O",
          "coord": [
            12.652400016784668,
            6.652200222015381,
            2.331899881362915
          ]
        },
        {
          "atom_index": 1393,
          "name": "CB",
          "element": "C",
          "coord": [
            12.497400283813477,
            6.35890007019043,
            2.303800106048584
          ]
        },
        {
          "atom_index": 1394,
          "name": "CG",
          "element": "C",
          "coord": [
            12.526399612426758,
            6.247700214385986,
            2.3970000743865967
          ]
        },
        {
          "atom_index": 1395,
          "name": "CD",
          "element": "C",
          "coord": [
            12.624099731445312,
            6.311600208282471,
            2.495300054550171
          ]
        }
      ]
    },
    {
      "id": "A:174",
      "chain": "A",
      "resseq": 174,
      "icode": "",
      "resname": "LEU",
      "hetflag": " ",
      "sasa": 0.0,
      "atoms": [
        {
          "atom_index": 1396,
          "name": "N",
          "element": "N",
          "coord": [
            12.586799621582031,
            6.596499919891357,
            2.124300003051758
          ]
        },
        {
          "atom_index": 1397,
          "name": "CA",
          "element": "C",
          "coord": [
            12.575799942016602,
            6.73360013961792,
            2.0780999660491943
          ]
        },
        {
          "atom_index": 1398,
          "name": "C",
          "element": "C",
          "coord": [
            12.438199996948242,
            6.758399963378906,
            2.019200086593628
          ]
        },
        {
          "atom_index": 1399,
          "name": "O",
          "element": "O",
          "coord": [
            12.3858003616333,
            6.677199840545654,
            1.9434000253677368
          ]
        },
        {
          "atom_index": 1400,
          "name": "CB",
          "element": "C",
          "coord": [
            12.68340015411377,
            6.759099960327148,
            1.973099946975708
          ]
        },
        {
          "atom_index": 1401,
          "name": "CG",
          "element": "C",
          "coord": [
            12.6983003616333,
            6.896999835968018,
            1.910599946975708
          ]
        },
        {
          "atom_index": 1402,
          "name": "CD1",
          "element": "C",
          "coord": [
            12.734700202941895,
            6.999300003051758,
            2.0157999992370605
          ]
        },
        {
          "atom_index": 1403,
          "name": "CD2",
          "element": "C",
          "coord": [
            12.806500434875488,
            6.8892998695373535,
            1.8044999837875366
          ]
        }
      ]
    },
    {
      "id": "A:175",
      "chain": "A",
      "resseq": 175,
      "icode": "",
      "resname": "LEU",
      "hetflag": " ",
      "sasa": 0.38718554377555847,
      "atoms": [
        {
          "atom_index": 1404,
          "name": "N",
          "element": "N",
          "coord": [
            12.378700256347656,
            6.8709001541137695,
            2.0546998977661133
          ]
        },
        {
          "atom_index": 1405,
          "name": "CA",
          "element": "C",
          "coord": [
            12.246899604797363,
            6.904399871826172,
            2.0034000873565674
          ]
        },
        {
          "atom_index": 1406,
          "name": "C",
          "element": "C",
          "coord": [
            12.24429988861084,
            7.035200119018555,
            1.9275000095367432
          ]
        },
        {
          "atom_index": 1407,
          "name": "O",
          "element": "O",
          "coord": [
            12.287799835205078,
            7.139500141143799,
            1.978700041770935
          ]
        },
        {
          "atom_index": 1408,
          "name": "CB",
          "element": "C",
          "coord": [
            12.145700454711914,
            6.917799949645996,
            2.116499900817871
          ]
        },
        {
          "atom_index": 1409,
          "name": "CG",
          "element": "C",
          "coord": [
            12.10890007019043,
            6.798500061035156,
            2.2014000415802
          ]
        },
        {
          "atom_index": 1410,
          "name": "CD1",
          "element": "C",
          "coord": [
            12.015700340270996,
            6.844799995422363,
            2.3099000453948975
          ]
        },
        {
          "atom_index": 1411,
          "name": "CD2",
          "element": "C",
          "coord": [
            12.042200088500977,
            6.6946001052856445,
            2.1168999671936035
          ]
        }
      ]
    },
    {
      "id": "A:176",
      "chain": "A",
      "resseq": 176,
      "icode": "",
      "resname": "LYS",
      "hetflag": " ",
      "sasa": 1.076163649559021,
      "atoms": [
        {
          "atom_index": 1412,
          "name": "N",
          "element": "N",
          "coord": [
            12.195199966430664,
            7.0304999351501465,
            1.8047000169754028
          ]
        },
        {
          "atom_index": 1413,
          "name": "CA",
          "element": "C",
          "coord": [
            12.17959976196289,
            7.153200149536133,
            1.7315000295639038
          ]
        },
        {
          "atom_index": 1414,
          "name": "C",
          "element": "C",
          "coord": [
            12.029800415039062,
            7.165599822998047,
            1.7373000383377075
          ]
        },
        {
          "atom_index": 1415,
          "name": "O",
          "element": "O",
          "coord": [
            11.956199645996094,
            7.06820011138916,
            1.7170000076293945
          ]
        },
        {
          "atom_index": 1416,
          "name": "CB",
          "element": "C",
          "coord": [
            12.232099533081055,
            7.142099857330322,
            1.5901000499725342
          ]
        },
        {
          "atom_index": 1417,
          "name": "CG",
          "element": "C",
          "coord": [
            12.38129997253418,
            7.162199974060059,
            1.5845999717712402
          ]
        },
        {
          "atom_index": 1418,
          "name": "CD",
          "element": "C",
          "coord": [
            12.420100212097168,
            7.298600196838379,
            1.636299967765808
          ]
        },
        {
          "atom_index": 1419,
          "name": "CE",
          "element": "C",
          "coord": [
            12.571000099182129,
            7.307400226593018,
            1.6510000228881836
          ]
        },
        {
          "atom_index": 1420,
          "name": "NZ",
          "element": "N",
          "coord": [
            12.61620044708252,
            7.4405999183654785,
            1.7002999782562256
          ]
        }
      ]
    },
    {
      "id": "A:177",
      "chain": "A",
      "resseq": 177,
      "icode": "",
      "resname": "HIS",
      "hetflag": " ",
      "sasa": 0.5801646709442139,
      "atoms": [
        {
          "atom_index": 1421,
          "name": "N",
          "element": "N",
          "coord": [
            11.985799789428711,
            7.285900115966797,
            1.7704999446868896
          ]
        },
        {
          "atom_index": 1422,
          "name": "CA",
          "element": "C",
          "coord": [
            11.84469985961914,
            7.314599990844727,
            1.788100004196167
          ]
        },
        {
          "atom_index": 1423,
          "name": "C",
          "element": "C",
          "coord": [
            11.781800270080566,
            7.391300201416016,
            1.670699954032898
          ]
        },
        {
          "atom_index": 1424,
          "name": "O",
          "element": "O",
          "coord": [
            11.848400115966797,
            7.4710001945495605,
            1.6038999557495117
          ]
        },
        {
          "atom_index": 1425,
          "name": "CB",
          "element": "C",
          "coord": [
            11.831199645996094,
            7.393199920654297,
            1.9198999404907227
          ]
        },
        {
          "atom_index": 1426,
          "name": "CG",
          "element": "C",
          "coord": [
            11.690099716186523,
            7.416900157928467,
            1.9637999534606934
          ]
        },
        {
          "atom_index": 1427,
          "name": "ND1",
          "element": "N",
          "coord": [
            11.60569953918457,
            7.314700126647949,
            2.001800060272217
          ]
        },
        {
          "atom_index": 1428,
          "name": "CD2",
          "element": "C",
          "coord": [
            11.617899894714355,
            7.531099796295166,
            1.9726999998092651
          ]
        },
        {
          "atom_index": 1429,
          "name": "CE1",
          "element": "C",
          "coord": [
            11.487299919128418,
            7.365099906921387,
            2.0311999320983887
          ]
        },
        {
          "atom_index": 1430,
          "name": "NE2",
          "element": "N",
          "coord": [
            11.491999626159668,
            7.496099948883057,
            2.01419997215271
          ]
        }
      ]
    },
    {
      "id": "A:178",
      "chain": "A",
      "resseq": 178,
      "icode": "",
      "resname": "TRP",
      "hetflag": " ",
      "sasa": 0.0,
      "atoms": [
        {
          "atom_index": 1431,
          "name": "N",
          "element": "N",
          "coord": [
            11.653900146484375,
            7.365300178527832,
            1.6450999975204468
          ]
        },
        {
          "atom_index": 1432,
          "name": "CA",
          "element": "C",
          "coord": [
            11.581500053405762,
            7.4344000816345215,
            1.5396000146865845
          ]
        },
        {
          "atom_index": 1433,
          "name": "C",
          "element": "C",
          "coord": [
            11.434800148010254,
            7.440999984741211,
            1.5750999450683594
          ]
        },
        {
          "atom_index": 1434,
          "name": "O",
          "element": "O",
          "coord": [
            11.381500244140625,
            7.349299907684326,
            1.638200044631958
          ]
        },
        {
          "atom_index": 1435,
          "name": "CB",
          "element": "C",
          "coord": [
            11.592300415039062,
            7.361999988555908,
            1.405900001525879
          ]
        },
        {
          "atom_index": 1436,
          "name": "CG",
          "element": "C",
          "coord": [
            11.531900405883789,
            7.4415998458862305,
            1.2925000190734863
          ]
        },
        {
          "atom_index": 1437,
          "name": "CD1",
          "element": "C",
          "coord": [
            11.594499588012695,
            7.537099838256836,
            1.2182999849319458
          ]
        },
        {
          "atom_index": 1438,
          "name": "CD2",
          "element": "C",
          "coord": [
            11.395600318908691,
            7.439000129699707,
            1.2474000453948975
          ]
        },
        {
          "atom_index": 1439,
          "name": "NE1",
          "element": "N",
          "coord": [
            11.506699562072754,
            7.594099998474121,
            1.1306999921798706
          ]
        },
        {
          "atom_index": 1440,
          "name": "CE2",
          "element": "C",
          "coord": [
            11.383600234985352,
            7.535999774932861,
            1.1461000442504883
          ]
        },
        {
          "atom_index": 1441,
          "name": "CE3",
          "element": "C",
          "coord": [
            11.282600402832031,
            7.3643999099731445,
            1.2829999923706055
          ]
        },
        {
          "atom_index": 1442,
          "name": "CZ2",
          "element": "C",
          "coord": [
            11.262499809265137,
            7.5609002113342285,
            1.0793999433517456
          ]
        },
        {
          "atom_index": 1443,
          "name": "CZ3",
          "element": "C",
          "coord": [
            11.162300109863281,
            7.389200210571289,
            1.2168999910354614
          ]
        },
        {
          "atom_index": 1444,
          "name": "CH2",
          "element": "C",
          "coord": [
            11.153599739074707,
            7.486800193786621,
            1.1161999702453613
          ]
        }
      ]
    },
    {
      "id": "A:179",
      "chain": "A",
      "resseq": 179,
      "icode": "",
      "resname": "GLU",
      "hetflag": " ",
      "sasa": 1.1350748538970947,
      "atoms": [
        {
          "atom_index": 1445,
          "name": "N",
          "element": "N",
          "coord": [
            11.36989974975586,
            7.548999786376953,
            1.5326000452041626
          ]
        },
        {
          "atom_index": 1446,
          "name": "CA",
          "element": "C",
          "coord": [
            11.227399826049805,
            7.56879997253418,
            1.555799961090088
          ]
        },
        {
          "atom_index": 1447,
          "name": "C",
          "element": "C",
          "coord": [
            11.182100296020508,
            7.68720006942749,
            1.4726999998092651
          ]
        },
        {
          "atom_index": 1448,
          "name": "O",
          "element": "O",
          "coord": [
            11.263099670410156,
            7.772600173950195,
            1.4368000030517578
          ]
        },
        {
          "atom_index": 1449,
          "name": "CB",
          "element": "C",
          "coord": [
            11.198800086975098,
            7.59499979019165,
            1.7036999464035034
          ]
        },
        {
          "atom_index": 1450,
          "name": "CG",
          "element": "C",
          "coord": [
            11.262499809265137,
            7.721700191497803,
            1.7587000131607056
          ]
        },
        {
          "atom_index": 1451,
          "name": "CD",
          "element": "C",
          "coord": [
            11.230899810791016,
            7.743100166320801,
            1.9050999879837036
          ]
        },
        {
          "atom_index": 1452,
          "name": "OE1",
          "element": "O",
          "coord": [
            11.277899742126465,
            7.664000034332275,
            1.9895999431610107
          ]
        },
        {
          "atom_index": 1453,
          "name": "OE2",
          "element": "O",
          "coord": [
            11.157699584960938,
            7.839099884033203,
            1.9352999925613403
          ]
        }
      ]
    },
    {
      "id": "A:180",
      "chain": "A",
      "resseq": 180,
      "icode": "",
      "resname": "PHE",
      "hetflag": " ",
      "sasa": 0.0,
      "atoms": [
        {
          "atom_index": 1454,
          "name": "N",
          "element": "N",
          "coord": [
            11.052599906921387,
            7.691800117492676,
            1.4419000148773193
          ]
        },
        {
          "atom_index": 1455,
          "name": "CA",
          "element": "C",
          "coord": [
            10.999199867248535,
            7.80049991607666,
            1.3621000051498413
          ]
        },
        {
          "atom_index": 1456,
          "name": "C",
          "element": "C",
          "coord": [
            11.007800102233887,
            7.932199954986572,
            1.4371000528335571
          ]
        },
        {
          "atom_index": 1457,
          "name": "O",
          "element": "O",
          "coord": [
            10.964300155639648,
            7.942200183868408,
            1.551900029182434
          ]
        },
        {
          "atom_index": 1458,
          "name": "CB",
          "element": "C",
          "coord": [
            10.854599952697754,
            7.773099899291992,
            1.323199987411499
          ]
        },
        {
          "atom_index": 1459,
          "name": "CG",
          "element": "C",
          "coord": [
            10.807499885559082,
            7.857100009918213,
            1.208400011062622
          ]
        },
        {
          "atom_index": 1460,
          "name": "CD1",
          "element": "C",
          "coord": [
            10.675600051879883,
            7.85099983215332,
            1.1647000312805176
          ]
        },
        {
          "atom_index": 1461,
          "name": "CD2",
          "element": "C",
          "coord": [
            10.896100044250488,
            7.942800045013428,
            1.142799973487854
          ]
        },
        {
          "atom_index": 1462,
          "name": "CE1",
          "element": "C",
          "coord": [
            10.632499694824219,
            7.929200172424316,
            1.0573999881744385
          ]
        },
        {
          "atom_index": 1463,
          "name": "CE2",
          "element": "C",
          "coord": [
            10.85420036315918,
            8.021200180053711,
            1.0356999635696411
          ]
        },
        {
          "atom_index": 1464,
          "name": "CZ",
          "element": "C",
          "coord": [
            10.72189998626709,
            8.014300346374512,
            0.992900013923645
          ]
        }
      ]
    },
    {
      "id": "A:181",
      "chain": "A",
      "resseq": 181,
      "icode": "",
      "resname": "ASP",
      "hetflag": " ",
      "sasa": 0.0,
      "atoms": [
        {
          "atom_index": 1465,
          "name": "N",
          "element": "N",
          "coord": [
            11.063799858093262,
            8.032999992370605,
            1.3707000017166138
          ]
        },
        {
          "atom_index": 1466,
          "name": "CA",
          "element": "C",
          "coord": [
            11.082799911499023,
            8.166600227355957,
            1.4285000562667847
          ]
        },
        {
          "atom_index": 1467,
          "name": "C",
          "element": "C",
          "coord": [
            11.211700439453125,
            8.166799545288086,
            1.5116000175476074
          ]
        },
        {
          "atom_index": 1468,
          "name": "O",
          "element": "O",
          "coord": [
            11.206899642944336,
            8.170299530029297,
            1.6349999904632568
          ]
        },
        {
          "atom_index": 1469,
          "name": "CB",
          "element": "C",
          "coord": [
            10.962800025939941,
            8.206700325012207,
            1.5161999464035034
          ]
        },
        {
          "atom_index": 1470,
          "name": "CG",
          "element": "C",
          "coord": [
            10.839799880981445,
            8.246500015258789,
            1.4342999458312988
          ]
        },
        {
          "atom_index": 1471,
          "name": "OD1",
          "element": "O",
          "coord": [
            10.843199729919434,
            8.352499961853027,
            1.3674999475479126
          ]
        },
        {
          "atom_index": 1472,
          "name": "OD2",
          "element": "O",
          "coord": [
            10.73960018157959,
            8.171600341796875,
            1.4364999532699585
          ]
        }
      ]
    },
    {
      "id": "A:182",
      "chain": "A",
      "resseq": 182,
      "icode": "",
      "resname": "ALA",
      "hetflag": " ",
      "sasa": 0.9143658876419067,
      "atoms": [
        {
          "atom_index": 1473,
          "name": "N",
          "element": "N",
          "coord": [
            11.325300216674805,
            8.162300109863281,
            1.4414000511169434
          ]
        },
        {
          "atom_index": 1474,
          "name": "CA",
          "element": "C",
          "coord": [
            11.460700035095215,
            8.159299850463867,
            1.4990999698638916
          ]
        },
        {
          "atom_index": 1475,
          "name": "C",
          "element": "C",
          "coord": [
            11.470100402832031,
            8.160499572753906,
            1.6521999835968018
          ]
        },
        {
          "atom_index": 1476,
          "name": "O",
          "element": "O",
          "coord": [
            11.526200294494629,
            8.06410026550293,
            1.708899974822998
          ]
        },
        {
          "atom_index": 1477,
          "name": "CB",
          "element": "C",
          "coord": [
            11.544300079345703,
            8.273500442504883,
            1.4402999877929688
          ]
        },
        {
          "atom_index": 1478,
          "name": "OXT",
          "element": "O",
          "coord": [
            11.422100067138672,
            8.257499694824219,
            1.714400053024292
          ]
        }
      ]
    },
    {
      "id": "B:2",
      "chain": "B",
      "resseq": 2,
      "icode": "",
      "resname": "ASP",
      "hetflag": " ",
      "sasa": 1.4310837984085083,
      "atoms": [
        {
          "atom_index": 1479,
          "name": "N",
          "element": "N",
          "coord": [
            13.362600326538086,
            5.46589994430542,
            2.448199987411499
          ]
        },
        {
          "atom_index": 1480,
          "name": "CA",
          "element": "C",
          "coord": [
            13.45479965209961,
            5.365499973297119,
            2.387500047683716
          ]
        },
        {
          "atom_index": 1481,
          "name": "C",
          "element": "C",
          "coord": [
            13.587800025939941,
            5.43120002746582,
            2.350100040435791
          ]
        },
        {
          "atom_index": 1482,
          "name": "O",
          "element": "O",
          "coord": [
            13.590499877929688,
            5.5295000076293945,
            2.275899887084961
          ]
        },
        {
          "atom_index": 1483,
          "name": "CB",
          "element": "C",
          "coord": [
            13.389699935913086,
            5.303899765014648,
            2.2634999752044678
          ]
        },
        {
          "atom_index": 1484,
          "name": "CG",
          "element": "C",
          "coord": [
            13.466400146484375,
            5.184299945831299,
            2.2114999294281006
          ]
        },
        {
          "atom_index": 1485,
          "name": "OD1",
          "element": "O",
          "coord": [
            13.414999961853027,
            5.114500045776367,
            2.1217000484466553
          ]
        },
        {
          "atom_index": 1486,
          "name": "OD2",
          "element": "O",
          "coord": [
            13.578399658203125,
            5.160200119018555,
            2.2606000900268555
          ]
        }
      ]
    },
    {
      "id": "B:3",
      "chain": "B",
      "resseq": 3,
      "icode": "",
      "resname": "THR",
      "hetflag": " ",
      "sasa": 4.656957149505615,
      "atoms": [
        {
          "atom_index": 1487,
          "name": "N",
          "element": "N",
          "coord": [
            13.69789981842041,
            5.375999927520752,
            2.40120005607605
          ]
        },
        {
          "atom_index": 1488,
          "name": "CA",
          "element": "C",
          "coord": [
            13.831299781799316,
            5.431399822235107,
            2.375499963760376
          ]
        },
        {
          "atom_index": 1489,
          "name": "C",
          "element": "C",
          "coord": [
            13.932499885559082,
            5.341800212860107,
            2.3041999340057373
          ]
        },
        {
          "atom_index": 1490,
          "name": "O",
          "element": "O",
          "coord": [
            14.043999671936035,
            5.385900020599365,
            2.274899959564209
          ]
        },
        {
          "atom_index": 1491,
          "name": "CB",
          "element": "C",
          "coord": [
            13.898200035095215,
            5.478000164031982,
            2.5062999725341797
          ]
        },
        {
          "atom_index": 1492,
          "name": "OG1",
          "element": "O",
          "coord": [
            13.875300407409668,
            5.37939977645874,
            2.608099937438965
          ]
        },
        {
          "atom_index": 1493,
          "name": "CG2",
          "element": "C",
          "coord": [
            13.84469985961914,
            5.614999771118164,
            2.5501999855041504
          ]
        }
      ]
    },
    {
      "id": "B:4",
      "chain": "B",
      "resseq": 4,
      "icode": "",
      "resname": "ARG",
      "hetflag": " ",
      "sasa": 3.9506030082702637,
      "atoms": [
        {
          "atom_index": 1494,
          "name": "N",
          "element": "N",
          "coord": [
            13.896699905395508,
            5.2164998054504395,
            2.2780001163482666
          ]
        },
        {
          "atom_index": 1495,
          "name": "CA",
          "element": "C",
          "coord": [
            13.98900032043457,
            5.1280999183654785,
            2.208699941635132
          ]
        },
        {
          "atom_index": 1496,
          "name": "C",
          "element": "C",
          "coord": [
            14.024800300598145,
            5.193699836730957,
            2.0757999420166016
          ]
        },
        {
          "atom_index": 1497,
          "name": "O",
          "element": "O",
          "coord": [
            13.937000274658203,
            5.234000205993652,
            1.999500036239624
          ]
        },
        {
          "atom_index": 1498,
          "name": "CB",
          "element": "C",
          "coord": [
            13.924799919128418,
            4.991600036621094,
            2.1858999729156494
          ]
        },
        {
          "atom_index": 1499,
          "name": "CG",
          "element": "C",
          "coord": [
            13.780500411987305,
            5.000199794769287,
            2.1461000442504883
          ]
        },
        {
          "atom_index": 1500,
          "name": "CD",
          "element": "C",
          "coord": [
            13.726200103759766,
            4.8653998374938965,
            2.1043999195098877
          ]
        },
        {
          "atom_index": 1501,
          "name": "NE",
          "element": "N",
          "coord": [
            13.587499618530273,
            4.877200126647949,
            2.0604000091552734
          ]
        },
        {
          "atom_index": 1502,
          "name": "CZ",
          "element": "C",
          "coord": [
            13.525699615478516,
            4.789700031280518,
            1.9819999933242798
          ]
        },
        {
          "atom_index": 1503,
          "name": "NH1",
          "element": "N",
          "coord": [
            13.589699745178223,
            4.681700229644775,
            1.9372999668121338
          ]
        },
        {
          "atom_index": 1504,
          "name": "NH2",
          "element": "N",
          "coord": [
            13.399499893188477,
            4.8109002113342285,
            1.9478000402450562
          ]
        }
      ]
    },
    {
      "id": "B:5",
      "chain": "B",
      "resseq": 5,
      "icode": "",
      "resname": "PRO",
      "hetflag": " ",
      "sasa": 0.4839819073677063,
      "atoms": [
        {
          "atom_index": 1505,
          "name": "N",
          "element": "N",
          "coord": [
            14.154899597167969,
            5.2058000564575195,
            2.047300100326538
          ]
        },
        {
          "atom_index": 1506,
          "name": "CA",
          "element": "C",
          "coord": [
            14.213500022888184,
            5.265600204467773,
            1.9271999597549438
          ]
        },
        {
          "atom_index": 1507,
          "name": "C",
          "element": "C",
          "coord": [
            14.151700019836426,
            5.221700191497803,
            1.7962000370025635
          ]
        },
        {
          "atom_index": 1508,
          "name": "O",
          "element": "O",
          "coord": [
            14.114700317382812,
            5.106400012969971,
            1.7799999713897705
          ]
        },
        {
          "atom_index": 1509,
          "name": "CB",
          "element": "C",
          "coord": [
            14.358699798583984,
            5.222400188446045,
            1.9356000423431396
          ]
        },
        {
          "atom_index": 1510,
          "name": "CG",
          "element": "C",
          "coord": [
            14.382800102233887,
            5.216400146484375,
            2.080399990081787
          ]
        },
        {
          "atom_index": 1511,
          "name": "CD",
          "element": "C",
          "coord": [
            14.260100364685059,
            5.144899845123291,
            2.129499912261963
          ]
        }
      ]
    },
    {
      "id": "B:6",
      "chain": "B",
      "resseq": 6,
      "icode": "",
      "resname": "ARG",
      "hetflag": " ",
      "sasa": 0.0,
      "atoms": [
        {
          "atom_index": 1512,
          "name": "N",
          "element": "N",
          "coord": [
            14.14229965209961,
            5.314700126647949,
            1.702299952507019
          ]
        },
        {
          "atom_index": 1513,
          "name": "CA",
          "element": "C",
          "coord": [
            14.089200019836426,
            5.285399913787842,
            1.5702999830245972
          ]
        },
        {
          "atom_index": 1514,
          "name": "C",
          "element": "C",
          "coord": [
            14.197799682617188,
            5.315000057220459,
            1.4681999683380127
          ]
        },
        {
          "atom_index": 1515,
          "name": "O",
          "element": "O",
          "coord": [
            14.273300170898438,
            5.412300109863281,
            1.4830000400543213
          ]
        },
        {
          "atom_index": 1516,
          "name": "CB",
          "element": "C",
          "coord": [
            13.968899726867676,
            5.373499870300293,
            1.539199948310852
          ]
        },
        {
          "atom_index": 1517,
          "name": "CG",
          "element": "C",
          "coord": [
            13.83810043334961,
            5.302800178527832,
            1.545699954032898
          ]
        },
        {
          "atom_index": 1518,
          "name": "CD",
          "element": "C",
          "coord": [
            13.802000045776367,
            5.276199817657471,
            1.6871000528335571
          ]
        },
        {
          "atom_index": 1519,
          "name": "NE",
          "element": "N",
          "coord": [
            13.675800323486328,
            5.2052001953125,
            1.694100022315979
          ]
        },
        {
          "atom_index": 1520,
          "name": "CZ",
          "element": "C",
          "coord": [
            13.614500045776367,
            5.175300121307373,
            1.8076000213623047
          ]
        },
        {
          "atom_index": 1521,
          "name": "NH1",
          "element": "N",
          "coord": [
            13.669300079345703,
            5.211400032043457,
            1.9227999448776245
          ]
        },
        {
          "atom_index": 1522,
          "name": "NH2",
          "element": "N",
          "coord": [
            13.499699592590332,
            5.108500003814697,
            1.805999994277954
          ]
        }
      ]
    },
    {
      "id": "B:7",
      "chain": "B",
      "resseq": 7,
      "icode": "",
      "resname": "PHE",
      "hetflag": " ",
      "sasa": 0.0,
      "atoms": [
        {
          "atom_index": 1523,
          "name": "N",
          "element": "N",
          "coord": [
            14.205300331115723,
            5.230999946594238,
            1.3651000261306763
          ]
        },
        {
          "atom_index": 1524,
          "name": "CA",
          "element": "C",
          "coord": [
            14.303000450134277,
            5.247799873352051,
            1.257599949836731
          ]
        },
        {
          "atom_index": 1525,
          "name": "C",
          "element": "C",
          "coord": [
            14.227299690246582,
            5.259099960327148,
            1.1261999607086182
          ]
        },
        {
          "atom_index": 1526,
          "name": "O",
          "element": "O",
          "coord": [
            14.145000457763672,
            5.1732001304626465,
            1.0923999547958374
          ]
        },
        {
          "atom_index": 1527,
          "name": "CB",
          "element": "C",
          "coord": [
            14.40060043334961,
            5.130300045013428,
            1.2578999996185303
          ]
        },
        {
          "atom_index": 1528,
          "name": "CG",
          "element": "C",
          "coord": [
            14.476099967956543,
            5.117800235748291,
            1.3870999813079834
          ]
        },
        {
          "atom_index": 1529,
          "name": "CD1",
          "element": "C",
          "coord": [
            14.573200225830078,
            5.211400032043457,
            1.4213999509811401
          ]
        },
        {
          "atom_index": 1530,
          "name": "CD2",
          "element": "C",
          "coord": [
            14.444199562072754,
            5.018099784851074,
            1.478600025177002
          ]
        },
        {
          "atom_index": 1531,
          "name": "CE1",
          "element": "C",
          "coord": [
            14.63640022277832,
            5.2058000564575195,
            1.544800043106079
          ]
        },
        {
          "atom_index": 1532,
          "name": "CE2",
          "element": "C",
          "coord": [
            14.506999969482422,
            5.011899948120117,
            1.6023999452590942
          ]
        },
        {
          "atom_index": 1533,
          "name": "CZ",
          "element": "C",
          "coord": [
            14.602999687194824,
            5.1057000160217285,
            1.6354999542236328
          ]
        }
      ]
    },
    {
      "id": "B:8",
      "chain": "B",
      "resseq": 8,
      "icode": "",
      "resname": "LEU",
      "hetflag": " ",
      "sasa": 0.0,
      "atoms": [
        {
          "atom_index": 1534,
          "name": "N",
          "element": "N",
          "coord": [
            14.254500389099121,
            5.366399765014648,
            1.0528000593185425
          ]
        },
        {
          "atom_index": 1535,
          "name": "CA",
          "element": "C",
          "coord": [
            14.183500289916992,
            5.390200138092041,
            0.9284999966621399
          ]
        },
        {
          "atom_index": 1536,
          "name": "C",
          "element": "C",
          "coord": [
            14.267800331115723,
            5.388599872589111,
            0.8016999959945679
          ]
        },
        {
          "atom_index": 1537,
          "name": "O",
          "element": "O",
          "coord": [
            14.376199722290039,
            5.446300029754639,
            0.7972000241279602
          ]
        },
        {
          "atom_index": 1538,
          "name": "CB",
          "element": "C",
          "coord": [
            14.10990047454834,
            5.52400016784668,
            0.9380999803543091
          ]
        },
        {
          "atom_index": 1539,
          "name": "CG",
          "element": "C",
          "coord": [
            13.992799758911133,
            5.550300121307373,
            0.8425999879837036
          ]
        },
        {
          "atom_index": 1540,
          "name": "CD1",
          "element": "C",
          "coord": [
            13.878199577331543,
            5.453400135040283,
            0.8725000023841858
          ]
        },
        {
          "atom_index": 1541,
          "name": "CD2",
          "element": "C",
          "coord": [
            13.948100090026855,
            5.696000099182129,
            0.8567000031471252
          ]
        }
      ]
    },
    {
      "id": "B:9",
      "chain": "B",
      "resseq": 9,
      "icode": "",
      "resname": "GLN",
      "hetflag": " ",
      "sasa": 0.0,
      "atoms": [
        {
          "atom_index": 1542,
          "name": "N",
          "element": "N",
          "coord": [
            14.215900421142578,
            5.321300029754639,
            0.6991000175476074
          ]
        },
        {
          "atom_index": 1543,
          "name": "CA",
          "element": "C",
          "coord": [
            14.281000137329102,
            5.314000129699707,
            0.5691999793052673
          ]
        },
        {
          "atom_index": 1544,
          "name": "C",
          "element": "C",
          "coord": [
            14.187100410461426,
            5.388299942016602,
            0.478300005197525
          ]
        },
        {
          "atom_index": 1545,
          "name": "O",
          "element": "O",
          "coord": [
            14.06659984588623,
            5.3632001876831055,
            0.4796000123023987
          ]
        },
        {
          "atom_index": 1546,
          "name": "CB",
          "element": "C",
          "coord": [
            14.293000221252441,
            5.16949987411499,
            0.5210000276565552
          ]
        },
        {
          "atom_index": 1547,
          "name": "CG",
          "element": "C",
          "coord": [
            14.435799598693848,
            5.12470006942749,
            0.4884999990463257
          ]
        },
        {
          "atom_index": 1548,
          "name": "CD",
          "element": "C",
          "coord": [
            14.483099937438965,
            5.167399883270264,
            0.3517000079154968
          ]
        },
        {
          "atom_index": 1549,
          "name": "OE1",
          "element": "O",
          "coord": [
            14.440899848937988,
            5.111400127410889,
            0.2500999867916107
          ]
        },
        {
          "atom_index": 1550,
          "name": "NE2",
          "element": "N",
          "coord": [
            14.571700096130371,
            5.267099857330322,
            0.3479999899864197
          ]
        }
      ]
    },
    {
      "id": "B:10",
      "chain": "B",
      "resseq": 10,
      "icode": "",
      "resname": "GLN",
      "hetflag": " ",
      "sasa": 0.0,
      "atoms": [
        {
          "atom_index": 1551,
          "name": "N",
          "element": "N",
          "coord": [
            14.241299629211426,
            5.480599880218506,
            0.400299996137619
          ]
        },
        {
          "atom_index": 1552,
          "name": "CA",
          "element": "C",
          "coord": [
            14.158300399780273,
            5.55810022354126,
            0.30979999899864197
          ]
        },
        {
          "atom_index": 1553,
          "name": "C",
          "element": "C",
          "coord": [
            14.228400230407715,
            5.565999984741211,
            0.17319999635219574
          ]
        },
        {
          "atom_index": 1554,
          "name": "O",
          "element": "O",
          "coord": [
            14.341400146484375,
            5.6149001121521,
            0.16290000081062317
          ]
        },
        {
          "atom_index": 1555,
          "name": "CB",
          "element": "C",
          "coord": [
            14.135700225830078,
            5.697199821472168,
            0.3702999949455261
          ]
        },
        {
          "atom_index": 1556,
          "name": "CG",
          "element": "C",
          "coord": [
            14.006400108337402,
            5.767899990081787,
            0.32919999957084656
          ]
        },
        {
          "atom_index": 1557,
          "name": "CD",
          "element": "C",
          "coord": [
            13.975700378417969,
            5.890900135040283,
            0.4162999987602234
          ]
        },
        {
          "atom_index": 1558,
          "name": "OE1",
          "element": "O",
          "coord": [
            13.890899658203125,
            5.974999904632568,
            0.3822999894618988
          ]
        },
        {
          "atom_index": 1559,
          "name": "NE2",
          "element": "N",
          "coord": [
            14.04419994354248,
            5.900700092315674,
            0.529699981212616
          ]
        }
      ]
    },
    {
      "id": "B:11",
      "chain": "B",
      "resseq": 11,
      "icode": "",
      "resname": "ASP",
      "hetflag": " ",
      "sasa": 0.0,
      "atoms": [
        {
          "atom_index": 1560,
          "name": "N",
          "element": "N",
          "coord": [
            14.16189956665039,
            5.514400005340576,
            0.06960000097751617
          ]
        },
        {
          "atom_index": 1561,
          "name": "CA",
          "element": "C",
          "coord": [
            14.214799880981445,
            5.514800071716309,
            -0.06710000336170197
          ]
        },
        {
          "atom_index": 1562,
          "name": "C",
          "element": "C",
          "coord": [
            14.135499954223633,
            5.6072001457214355,
            -0.15839999914169312
          ]
        },
        {
          "atom_index": 1563,
          "name": "O",
          "element": "O",
          "coord": [
            14.012700080871582,
            5.597099781036377,
            -0.16899999976158142
          ]
        },
        {
          "atom_index": 1564,
          "name": "CB",
          "element": "C",
          "coord": [
            14.212800025939941,
            5.373799800872803,
            -0.125
          ]
        },
        {
          "atom_index": 1565,
          "name": "CG",
          "element": "C",
          "coord": [
            14.34589958190918,
            5.305600166320801,
            -0.1136000007390976
          ]
        },
        {
          "atom_index": 1566,
          "name": "OD1",
          "element": "O",
          "coord": [
            14.443099975585938,
            5.355500221252441,
            -0.1737000048160553
          ]
        },
        {
          "atom_index": 1567,
          "name": "OD2",
          "element": "O",
          "coord": [
            14.353899955749512,
            5.202600002288818,
            -0.044199999421834946
          ]
        }
      ]
    },
    {
      "id": "B:12",
      "chain": "B",
      "resseq": 12,
      "icode": "",
      "resname": "LYS",
      "hetflag": " ",
      "sasa": 0.0,
      "atoms": [
        {
          "atom_index": 1568,
          "name": "N",
          "element": "N",
          "coord": [
            14.206000328063965,
            5.697700023651123,
            -0.2249000072479248
          ]
        },
        {
          "atom_index": 1569,
          "name": "CA",
          "element": "C",
          "coord": [
            14.13949966430664,
            5.791299819946289,
            -0.31360000371932983
          ]
        },
        {
          "atom_index": 1570,
          "name": "C",
          "element": "C",
          "coord": [
            14.19950008392334,
            5.793399810791016,
            -0.4528999924659729
          ]
        },
        {
          "atom_index": 1571,
          "name": "O",
          "element": "O",
          "coord": [
            14.320300102233887,
            5.81220006942749,
            -0.4683000147342682
          ]
        },
        {
          "atom_index": 1572,
          "name": "CB",
          "element": "C",
          "coord": [
            14.143699645996094,
            5.93209981918335,
            -0.2538999915122986
          ]
        },
        {
          "atom_index": 1573,
          "name": "CG",
          "element": "C",
          "coord": [
            14.053299903869629,
            5.949100017547607,
            -0.13349999487400055
          ]
        },
        {
          "atom_index": 1574,
          "name": "CD",
          "element": "C",
          "coord": [
            14.062600135803223,
            6.088200092315674,
            -0.07270000129938126
          ]
        },
        {
          "atom_index": 1575,
          "name": "CE",
          "element": "C",
          "coord": [
            13.962599754333496,
            6.103099822998047,
            0.040800001472234726
          ]
        },
        {
          "atom_index": 1576,
          "name": "NZ",
          "element": "N",
          "coord": [
            13.970399856567383,
            6.236000061035156,
            0.10570000112056732
          ]
        }
      ]
    },
    {
      "id": "B:13",
      "chain": "B",
      "resseq": 13,
      "icode": "",
      "resname": "TYR",
      "hetflag": " ",
      "sasa": 0.0,
      "atoms": [
        {
          "atom_index": 1577,
          "name": "N",
          "element": "N",
          "coord": [
            14.113499641418457,
            5.772299766540527,
            -0.5529000163078308
          ]
        },
        {
          "atom_index": 1578,
          "name": "CA",
          "element": "C",
          "coord": [
            14.151000022888184,
            5.774600028991699,
            -0.6947000026702881
          ]
        },
        {
          "atom_index": 1579,
          "name": "C",
          "element": "C",
          "coord": [
            14.080300331115723,
            5.896599769592285,
            -0.7555000185966492
          ]
        },
        {
          "atom_index": 1580,
          "name": "O",
          "element": "O",
          "coord": [
            13.957099914550781,
            5.896999835968018,
            -0.7745000123977661
          ]
        },
        {
          "atom_index": 1581,
          "name": "CB",
          "element": "C",
          "coord": [
            14.105999946594238,
            5.645599842071533,
            -0.7659000158309937
          ]
        },
        {
          "atom_index": 1582,
          "name": "CG",
          "element": "C",
          "coord": [
            14.158699989318848,
            5.5183000564575195,
            -0.7020000219345093
          ]
        },
        {
          "atom_index": 1583,
          "name": "CD1",
          "element": "C",
          "coord": [
            14.07800006866455,
            5.442200183868408,
            -0.6176000237464905
          ]
        },
        {
          "atom_index": 1584,
          "name": "CD2",
          "element": "C",
          "coord": [
            14.291799545288086,
            5.478600025177002,
            -0.718999981880188
          ]
        },
        {
          "atom_index": 1585,
          "name": "CE1",
          "element": "C",
          "coord": [
            14.128299713134766,
            5.330699920654297,
            -0.5504999756813049
          ]
        },
        {
          "atom_index": 1586,
          "name": "CE2",
          "element": "C",
          "coord": [
            14.343199729919434,
            5.367000102996826,
            -0.6521000266075134
          ]
        },
        {
          "atom_index": 1587,
          "name": "CZ",
          "element": "C",
          "coord": [
            14.2608003616333,
            5.294600009918213,
            -0.5674999952316284
          ]
        },
        {
          "atom_index": 1588,
          "name": "OH",
          "element": "O",
          "coord": [
            14.310799598693848,
            5.190499782562256,
            -0.49399998784065247
          ]
        }
      ]
    },
    {
      "id": "B:14",
      "chain": "B",
      "resseq": 14,
      "icode": "",
      "resname": "GLU",
      "hetflag": " ",
      "sasa": 0.0,
      "atoms": [
        {
          "atom_index": 1589,
          "name": "N",
          "element": "N",
          "coord": [
            14.15820026397705,
            6.000500202178955,
            -0.7846999764442444
          ]
        },
        {
          "atom_index": 1590,
          "name": "CA",
          "element": "C",
          "coord": [
            14.10219955444336,
            6.123300075531006,
            -0.8393999934196472
          ]
        },
        {
          "atom_index": 1591,
          "name": "C",
          "element": "C",
          "coord": [
            14.135000228881836,
            6.149400234222412,
            -0.9861000180244446
          ]
        },
        {
          "atom_index": 1592,
          "name": "O",
          "element": "O",
          "coord": [
            14.248600006103516,
            6.1321001052856445,
            -1.0312000513076782
          ]
        },
        {
          "atom_index": 1593,
          "name": "CB",
          "element": "C",
          "coord": [
            14.148900032043457,
            6.242099761962891,
            -0.7559000253677368
          ]
        },
        {
          "atom_index": 1594,
          "name": "CG",
          "element": "C",
          "coord": [
            14.142999649047852,
            6.21619987487793,
            -0.6075999736785889
          ]
        },
        {
          "atom_index": 1595,
          "name": "CD",
          "element": "C",
          "coord": [
            14.210599899291992,
            6.324999809265137,
            -0.5266000032424927
          ]
        },
        {
          "atom_index": 1596,
          "name": "OE1",
          "element": "O",
          "coord": [
            14.319100379943848,
            6.371399879455566,
            -0.5677000284194946
          ]
        },
        {
          "atom_index": 1597,
          "name": "OE2",
          "element": "O",
          "coord": [
            14.156200408935547,
            6.3632001876831055,
            -0.42089998722076416
          ]
        }
      ]
    },
    {
      "id": "B:15",
      "chain": "B",
      "resseq": 15,
      "icode": "",
      "resname": "CYS",
      "hetflag": " ",
      "sasa": 0.0,
      "atoms": [
        {
          "atom_index": 1598,
          "name": "N",
          "element": "N",
          "coord": [
            14.032600402832031,
            6.190800189971924,
            -1.0597000122070312
          ]
        },
        {
          "atom_index": 1599,
          "name": "CA",
          "element": "C",
          "coord": [
            14.044400215148926,
            6.223199844360352,
            -1.200700044631958
          ]
        },
        {
          "atom_index": 1600,
          "name": "C",
          "element": "C",
          "coord": [
            14.008600234985352,
            6.36959981918335,
            -1.2115000486373901
          ]
        },
        {
          "atom_index": 1601,
          "name": "O",
          "element": "O",
          "coord": [
            13.893600463867188,
            6.407400131225586,
            -1.1952999830245972
          ]
        },
        {
          "atom_index": 1602,
          "name": "CB",
          "element": "C",
          "coord": [
            13.945599555969238,
            6.14139986038208,
            -1.2843999862670898
          ]
        },
        {
          "atom_index": 1603,
          "name": "SG",
          "element": "S",
          "coord": [
            13.98639965057373,
            5.966300010681152,
            -1.3142000436782837
          ]
        }
      ]
    },
    {
      "id": "B:16",
      "chain": "B",
      "resseq": 16,
      "icode": "",
      "resname": "HIS",
      "hetflag": " ",
      "sasa": 0.0,
      "atoms": [
        {
          "atom_index": 1604,
          "name": "N",
          "element": "N",
          "coord": [
            14.107600212097168,
            6.4527997970581055,
            -1.2376999855041504
          ]
        },
        {
          "atom_index": 1605,
          "name": "CA",
          "element": "C",
          "coord": [
            14.08430004119873,
            6.5954999923706055,
            -1.2496999502182007
          ]
        },
        {
          "atom_index": 1606,
          "name": "C",
          "element": "C",
          "coord": [
            14.076299667358398,
            6.639200210571289,
            -1.3961000442504883
          ]
        },
        {
          "atom_index": 1607,
          "name": "O",
          "element": "O",
          "coord": [
            14.170499801635742,
            6.620100021362305,
            -1.4728000164031982
          ]
        },
        {
          "atom_index": 1608,
          "name": "CB",
          "element": "C",
          "coord": [
            14.195899963378906,
            6.66949987411499,
            -1.1775000095367432
          ]
        },
        {
          "atom_index": 1609,
          "name": "CG",
          "element": "C",
          "coord": [
            14.204099655151367,
            6.636600017547607,
            -1.0321999788284302
          ]
        },
        {
          "atom_index": 1610,
          "name": "ND1",
          "element": "N",
          "coord": [
            14.12600040435791,
            6.6992998123168945,
            -0.9377999901771545
          ]
        },
        {
          "atom_index": 1611,
          "name": "CD2",
          "element": "C",
          "coord": [
            14.276399612426758,
            6.543600082397461,
            -0.9656999707221985
          ]
        },
        {
          "atom_index": 1612,
          "name": "CE1",
          "element": "C",
          "coord": [
            14.149800300598145,
            6.646200180053711,
            -0.8191999793052673
          ]
        },
        {
          "atom_index": 1613,
          "name": "NE2",
          "element": "N",
          "coord": [
            14.240599632263184,
            6.551400184631348,
            -0.8334000110626221
          ]
        }
      ]
    },
    {
      "id": "B:17",
      "chain": "B",
      "resseq": 17,
      "icode": "",
      "resname": "PHE",
      "hetflag": " ",
      "sasa": 0.0,
      "atoms": [
        {
          "atom_index": 1614,
          "name": "N",
          "element": "N",
          "coord": [
            13.964200019836426,
            6.698800086975098,
            -1.433899998664856
          ]
        },
        {
          "atom_index": 1615,
          "name": "CA",
          "element": "C",
          "coord": [
            13.944999694824219,
            6.743199825286865,
            -1.5706000328063965
          ]
        },
        {
          "atom_index": 1616,
          "name": "C",
          "element": "C",
          "coord": [
            13.94909954071045,
            6.894800186157227,
            -1.5880999565124512
          ]
        },
        {
          "atom_index": 1617,
          "name": "O",
          "element": "O",
          "coord": [
            13.880399703979492,
            6.967899799346924,
            -1.517699956893921
          ]
        },
        {
          "atom_index": 1618,
          "name": "CB",
          "element": "C",
          "coord": [
            13.81149959564209,
            6.691999912261963,
            -1.6208000183105469
          ]
        },
        {
          "atom_index": 1619,
          "name": "CG",
          "element": "C",
          "coord": [
            13.79580020904541,
            6.543499946594238,
            -1.611299991607666
          ]
        },
        {
          "atom_index": 1620,
          "name": "CD1",
          "element": "C",
          "coord": [
            13.864100456237793,
            6.459799766540527,
            -1.6979999542236328
          ]
        },
        {
          "atom_index": 1621,
          "name": "CD2",
          "element": "C",
          "coord": [
            13.709400177001953,
            6.486999988555908,
            -1.5184999704360962
          ]
        },
        {
          "atom_index": 1622,
          "name": "CE1",
          "element": "C",
          "coord": [
            13.845999717712402,
            6.321899890899658,
            -1.6930999755859375
          ]
        },
        {
          "atom_index": 1623,
          "name": "CE2",
          "element": "C",
          "coord": [
            13.690500259399414,
            6.3491997718811035,
            -1.5125000476837158
          ]
        },
        {
          "atom_index": 1624,
          "name": "CZ",
          "element": "C",
          "coord": [
            13.75879955291748,
            6.2667999267578125,
            -1.600100040435791
          ]
        }
      ]
    },
    {
      "id": "B:18",
      "chain": "B",
      "resseq": 18,
      "icode": "",
      "resname": "PHE",
      "hetflag": " ",
      "sasa": 0.4194509983062744,
      "atoms": [
        {
          "atom_index": 1625,
          "name": "N",
          "element": "N",
          "coord": [
            14.03030014038086,
            6.941299915313721,
            -1.6821000576019287
          ]
        },
        {
          "atom_index": 1626,
          "name": "CA",
          "element": "C",
          "coord": [
            14.041199684143066,
            7.083600044250488,
            -1.7136000394821167
          ]
        },
        {
          "atom_index": 1627,
          "name": "C",
          "element": "C",
          "coord": [
            13.999600410461426,
            7.092899799346924,
            -1.8598999977111816
          ]
        },
        {
          "atom_index": 1628,
          "name": "O",
          "element": "O",
          "coord": [
            14.04699993133545,
            7.014400005340576,
            -1.9421000480651855
          ]
        },
        {
          "atom_index": 1629,
          "name": "CB",
          "element": "C",
          "coord": [
            14.18529987335205,
            7.132199764251709,
            -1.7003999948501587
          ]
        },
        {
          "atom_index": 1630,
          "name": "CG",
          "element": "C",
          "coord": [
            14.245400428771973,
            7.1097002029418945,
            -1.5649000406265259
          ]
        },
        {
          "atom_index": 1631,
          "name": "CD1",
          "element": "C",
          "coord": [
            14.2568998336792,
            6.981500148773193,
            -1.5120999813079834
          ]
        },
        {
          "atom_index": 1632,
          "name": "CD2",
          "element": "C",
          "coord": [
            14.295599937438965,
            7.2170000076293945,
            -1.4912999868392944
          ]
        },
        {
          "atom_index": 1633,
          "name": "CE1",
          "element": "C",
          "coord": [
            14.317899703979492,
            6.960400104522705,
            -1.3880000114440918
          ]
        },
        {
          "atom_index": 1634,
          "name": "CE2",
          "element": "C",
          "coord": [
            14.357199668884277,
            7.1971001625061035,
            -1.3662999868392944
          ]
        },
        {
          "atom_index": 1635,
          "name": "CZ",
          "element": "C",
          "coord": [
            14.368300437927246,
            7.068600177764893,
            -1.315000057220459
          ]
        }
      ]
    },
    {
      "id": "B:19",
      "chain": "B",
      "resseq": 19,
      "icode": "",
      "resname": "ASN",
      "hetflag": " ",
      "sasa": 2.593745231628418,
      "atoms": [
        {
          "atom_index": 1636,
          "name": "N",
          "element": "N",
          "coord": [
            13.912500381469727,
            7.187699794769287,
            -1.8938000202178955
          ]
        },
        {
          "atom_index": 1637,
          "name": "CA",
          "element": "C",
          "coord": [
            13.866100311279297,
            7.201300144195557,
            -2.0322999954223633
          ]
        },
        {
          "atom_index": 1638,
          "name": "C",
          "element": "C",
          "coord": [
            13.804699897766113,
            7.068600177764893,
            -2.0736000537872314
          ]
        },
        {
          "atom_index": 1639,
          "name": "O",
          "element": "O",
          "coord": [
            13.859199523925781,
            6.998199939727783,
            -2.1582999229431152
          ]
        },
        {
          "atom_index": 1640,
          "name": "CB",
          "element": "C",
          "coord": [
            13.982600212097168,
            7.232100009918213,
            -2.1275999546051025
          ]
        },
        {
          "atom_index": 1641,
          "name": "CG",
          "element": "C",
          "coord": [
            14.030400276184082,
            7.376200199127197,
            -2.1196000576019287
          ]
        },
        {
          "atom_index": 1642,
          "name": "OD1",
          "element": "O",
          "coord": [
            14.070099830627441,
            7.424300193786621,
            -2.0132999420166016
          ]
        },
        {
          "atom_index": 1643,
          "name": "ND2",
          "element": "N",
          "coord": [
            14.02810001373291,
            7.4456000328063965,
            -2.2334001064300537
          ]
        }
      ]
    },
    {
      "id": "B:20",
      "chain": "B",
      "resseq": 20,
      "icode": "",
      "resname": "GLY",
      "hetflag": " ",
      "sasa": 0.0,
      "atoms": [
        {
          "atom_index": 1644,
          "name": "N",
          "element": "N",
          "coord": [
            13.691800117492676,
            7.033400058746338,
            -2.0139999389648438
          ]
        },
        {
          "atom_index": 1645,
          "name": "CA",
          "element": "C",
          "coord": [
            13.630399703979492,
            6.907199859619141,
            -2.0490000247955322
          ]
        },
        {
          "atom_index": 1646,
          "name": "C",
          "element": "C",
          "coord": [
            13.730999946594238,
            6.796999931335449,
            -2.023900032043457
          ]
        },
        {
          "atom_index": 1647,
          "name": "O",
          "element": "O",
          "coord": [
            13.770099639892578,
            6.775400161743164,
            -1.9091999530792236
          ]
        }
      ]
    },
    {
      "id": "B:21",
      "chain": "B",
      "resseq": 21,
      "icode": "",
      "resname": "THR",
      "hetflag": " ",
      "sasa": 0.6305971741676331,
      "atoms": [
        {
          "atom_index": 1648,
          "name": "N",
          "element": "N",
          "coord": [
            13.7746000289917,
            6.728799819946289,
            -2.1298999786376953
          ]
        },
        {
          "atom_index": 1649,
          "name": "CA",
          "element": "C",
          "coord": [
            13.871700286865234,
            6.620299816131592,
            -2.1159000396728516
          ]
        },
        {
          "atom_index": 1650,
          "name": "C",
          "element": "C",
          "coord": [
            13.999899864196777,
            6.651599884033203,
            -2.1928999423980713
          ]
        },
        {
          "atom_index": 1651,
          "name": "O",
          "element": "O",
          "coord": [
            14.081899642944336,
            6.563899993896484,
            -2.2193000316619873
          ]
        },
        {
          "atom_index": 1652,
          "name": "CB",
          "element": "C",
          "coord": [
            13.81309986114502,
            6.487299919128418,
            -2.166599988937378
          ]
        },
        {
          "atom_index": 1653,
          "name": "OG1",
          "element": "O",
          "coord": [
            13.804400444030762,
            6.490499973297119,
            -2.309000015258789
          ]
        },
        {
          "atom_index": 1654,
          "name": "CG2",
          "element": "C",
          "coord": [
            13.673700332641602,
            6.466000080108643,
            -2.1108999252319336
          ]
        }
      ]
    },
    {
      "id": "B:22",
      "chain": "B",
      "resseq": 22,
      "icode": "",
      "resname": "GLU",
      "hetflag": " ",
      "sasa": 7.365582466125488,
      "atoms": [
        {
          "atom_index": 1655,
          "name": "N",
          "element": "N",
          "coord": [
            14.015700340270996,
            6.778600215911865,
            -2.227099895477295
          ]
        },
        {
          "atom_index": 1656,
          "name": "CA",
          "element": "C",
          "coord": [
            14.131099700927734,
            6.8277997970581055,
            -2.301100015640259
          ]
        },
        {
          "atom_index": 1657,
          "name": "C",
          "element": "C",
          "coord": [
            14.26159954071045,
            6.8140997886657715,
            -2.223599910736084
          ]
        },
        {
          "atom_index": 1658,
          "name": "O",
          "element": "O",
          "coord": [
            14.369799613952637,
            6.813700199127197,
            -2.2820000648498535
          ]
        },
        {
          "atom_index": 1659,
          "name": "CB",
          "element": "C",
          "coord": [
            14.10770034790039,
            6.974699974060059,
            -2.3368000984191895
          ]
        },
        {
          "atom_index": 1660,
          "name": "CG",
          "element": "C",
          "coord": [
            14.227999687194824,
            7.051000118255615,
            -2.389899969100952
          ]
        },
        {
          "atom_index": 1661,
          "name": "CD",
          "element": "C",
          "coord": [
            14.196700096130371,
            7.198699951171875,
            -2.410900115966797
          ]
        },
        {
          "atom_index": 1662,
          "name": "OE1",
          "element": "O",
          "coord": [
            14.10949993133545,
            7.230400085449219,
            -2.4951000213623047
          ]
        },
        {
          "atom_index": 1663,
          "name": "OE2",
          "element": "O",
          "coord": [
            14.258999824523926,
            7.283299922943115,
            -2.3427000045776367
          ]
        }
      ]
    },
    {
      "id": "B:23",
      "chain": "B",
      "resseq": 23,
      "icode": "",
      "resname": "ARG",
      "hetflag": " ",
      "sasa": 1.617927074432373,
      "atoms": [
        {
          "atom_index": 1664,
          "name": "N",
          "element": "N",
          "coord": [
            14.251399993896484,
            6.803800106048584,
            -2.091900110244751
          ]
        },
        {
          "atom_index": 1665,
          "name": "CA",
          "element": "C",
          "coord": [
            14.369099617004395,
            6.791500091552734,
            -2.0072999000549316
          ]
        },
        {
          "atom_index": 1666,
          "name": "C",
          "element": "C",
          "coord": [
            14.32390022277832,
            6.722400188446045,
            -1.8795000314712524
          ]
        },
        {
          "atom_index": 1667,
          "name": "O",
          "element": "O",
          "coord": [
            14.269200325012207,
            6.785799980163574,
            -1.7903000116348267
          ]
        },
        {
          "atom_index": 1668,
          "name": "CB",
          "element": "C",
          "coord": [
            14.424300193786621,
            6.930799961090088,
            -1.976199984550476
          ]
        },
        {
          "atom_index": 1669,
          "name": "CG",
          "element": "C",
          "coord": [
            14.569899559020996,
            6.935699939727783,
            -1.9335999488830566
          ]
        },
        {
          "atom_index": 1670,
          "name": "CD",
          "element": "C",
          "coord": [
            14.59529972076416,
            6.860400199890137,
            -1.8046000003814697
          ]
        },
        {
          "atom_index": 1671,
          "name": "NE",
          "element": "N",
          "coord": [
            14.725099563598633,
            6.894599914550781,
            -1.7467000484466553
          ]
        },
        {
          "atom_index": 1672,
          "name": "CZ",
          "element": "C",
          "coord": [
            14.781399726867676,
            6.8302998542785645,
            -1.6445000171661377
          ]
        },
        {
          "atom_index": 1673,
          "name": "NH1",
          "element": "N",
          "coord": [
            14.719400405883789,
            6.7270002365112305,
            -1.5881999731063843
          ]
        },
        {
          "atom_index": 1674,
          "name": "NH2",
          "element": "N",
          "coord": [
            14.899700164794922,
            6.8694000244140625,
            -1.5978000164031982
          ]
        }
      ]
    },
    {
      "id": "B:24",
      "chain": "B",
      "resseq": 24,
      "icode": "",
      "resname": "VAL",
      "hetflag": " ",
      "sasa": 0.0,
      "atoms": [
        {
          "atom_index": 1675,
          "name": "N",
          "element": "N",
          "coord": [
            14.346099853515625,
            6.591899871826172,
            -1.8720999956130981
          ]
        },
        {
          "atom_index": 1676,
          "name": "CA",
          "element": "C",
          "coord": [
            14.306400299072266,
            6.513000011444092,
            -1.756500005722046
          ]
        },
        {
          "atom_index": 1677,
          "name": "C",
          "element": "C",
          "coord": [
            14.424799919128418,
            6.477799892425537,
            -1.6669000387191772
          ]
        },
        {
          "atom_index": 1678,
          "name": "O",
          "element": "O",
          "coord": [
            14.536700248718262,
            6.460299968719482,
            -1.7145999670028687
          ]
        },
        {
          "atom_index": 1679,
          "name": "CB",
          "element": "C",
          "coord": [
            14.239500045776367,
            6.3821001052856445,
            -1.801900029182434
          ]
        },
        {
          "atom_index": 1680,
          "name": "CG1",
          "element": "C",
          "coord": [
            14.198599815368652,
            6.298900127410889,
            -1.6822999715805054
          ]
        },
        {
          "atom_index": 1681,
          "name": "CG2",
          "element": "C",
          "coord": [
            14.119799613952637,
            6.41349983215332,
            -1.8871999979019165
          ]
        }
      ]
    },
    {
      "id": "B:25",
      "chain": "B",
      "resseq": 25,
      "icode": "",
      "resname": "ARG",
      "hetflag": " ",
      "sasa": 0.6013855934143066,
      "atoms": [
        {
          "atom_index": 1682,
          "name": "N",
          "element": "N",
          "coord": [
            14.399399757385254,
            6.467899799346924,
            -1.5367000102996826
          ]
        },
        {
          "atom_index": 1683,
          "name": "CA",
          "element": "C",
          "coord": [
            14.503000259399414,
            6.43120002746582,
            -1.4407000541687012
          ]
        },
        {
          "atom_index": 1684,
          "name": "C",
          "element": "C",
          "coord": [
            14.451000213623047,
            6.319699764251709,
            -1.3504999876022339
          ]
        },
        {
          "atom_index": 1685,
          "name": "O",
          "element": "O",
          "coord": [
            14.334799766540527,
            6.320400238037109,
            -1.3102999925613403
          ]
        },
        {
          "atom_index": 1686,
          "name": "CB",
          "element": "C",
          "coord": [
            14.543000221252441,
            6.55049991607666,
            -1.3558000326156616
          ]
        },
        {
          "atom_index": 1687,
          "name": "CG",
          "element": "C",
          "coord": [
            14.667200088500977,
            6.524899959564209,
            -1.2767000198364258
          ]
        },
        {
          "atom_index": 1688,
          "name": "CD",
          "element": "C",
          "coord": [
            14.690899848937988,
            6.638299942016602,
            -1.1836999654769897
          ]
        },
        {
          "atom_index": 1689,
          "name": "NE",
          "element": "N",
          "coord": [
            14.820799827575684,
            6.627799987792969,
            -1.1201000213623047
          ]
        },
        {
          "atom_index": 1690,
          "name": "CZ",
          "element": "C",
          "coord": [
            14.854999542236328,
            6.697199821472168,
            -1.0124000310897827
          ]
        },
        {
          "atom_index": 1691,
          "name": "NH1",
          "element": "N",
          "coord": [
            14.767499923706055,
            6.780900001525879,
            -0.9571999907493591
          ]
        },
        {
          "atom_index": 1692,
          "name": "NH2",
          "element": "N",
          "coord": [
            14.976499557495117,
            6.684100151062012,
            -0.9607999920845032
          ]
        }
      ]
    },
    {
      "id": "B:26",
      "chain": "B",
      "resseq": 26,
      "icode": "",
      "resname": "PHE",
      "hetflag": " ",
      "sasa": 0.0,
      "atoms": [
        {
          "atom_index": 1693,
          "name": "N",
          "element": "N",
          "coord": [
            14.537199974060059,
            6.224100112915039,
            -1.31850004196167
          ]
        },
        {
          "atom_index": 1694,
          "name": "CA",
          "element": "C",
          "coord": [
            14.497599601745605,
            6.110400199890137,
            -1.2360999584197998
          ]
        },
        {
          "atom_index": 1695,
          "name": "C",
          "element": "C",
          "coord": [
            14.5826997756958,
            6.101600170135498,
            -1.110200047492981
          ]
        },
        {
          "atom_index": 1696,
          "name": "O",
          "element": "O",
          "coord": [
            14.70359992980957,
            6.123300075531006,
            -1.11489999294281
          ]
        },
        {
          "atom_index": 1697,
          "name": "CB",
          "element": "C",
          "coord": [
            14.51140022277832,
            5.981900215148926,
            -1.31850004196167
          ]
        },
        {
          "atom_index": 1698,
          "name": "CG",
          "element": "C",
          "coord": [
            14.496600151062012,
            5.856299877166748,
            -1.2388999462127686
          ]
        },
        {
          "atom_index": 1699,
          "name": "CD1",
          "element": "C",
          "coord": [
            14.371399879455566,
            5.810500144958496,
            -1.2015000581741333
          ]
        },
        {
          "atom_index": 1700,
          "name": "CD2",
          "element": "C",
          "coord": [
            14.608499526977539,
            5.7835001945495605,
            -1.2007999420166016
          ]
        },
        {
          "atom_index": 1701,
          "name": "CE1",
          "element": "C",
          "coord": [
            14.35789966583252,
            5.69350004196167,
            -1.1270999908447266
          ]
        },
        {
          "atom_index": 1702,
          "name": "CE2",
          "element": "C",
          "coord": [
            14.59589958190918,
            5.667300224304199,
            -1.1267999410629272
          ]
        },
        {
          "atom_index": 1703,
          "name": "CZ",
          "element": "C",
          "coord": [
            14.470399856567383,
            5.622300148010254,
            -1.089900016784668
          ]
        }
      ]
    },
    {
      "id": "B:27",
      "chain": "B",
      "resseq": 27,
      "icode": "",
      "resname": "LEU",
      "hetflag": " ",
      "sasa": 0.0,
      "atoms": [
        {
          "atom_index": 1704,
          "name": "N",
          "element": "N",
          "coord": [
            14.519700050354004,
            6.070899963378906,
            -0.9973000288009644
          ]
        },
        {
          "atom_index": 1705,
          "name": "CA",
          "element": "C",
          "coord": [
            14.592599868774414,
            6.058599948883057,
            -0.871399998664856
          ]
        },
        {
          "atom_index": 1706,
          "name": "C",
          "element": "C",
          "coord": [
            14.54520034790039,
            5.940999984741211,
            -0.7893999814987183
          ]
        },
        {
          "atom_index": 1707,
          "name": "O",
          "element": "O",
          "coord": [
            14.427499771118164,
            5.904399871826172,
            -0.7919999957084656
          ]
        },
        {
          "atom_index": 1708,
          "name": "CB",
          "element": "C",
          "coord": [
            14.576399803161621,
            6.182600021362305,
            -0.7835999727249146
          ]
        },
        {
          "atom_index": 1709,
          "name": "CG",
          "element": "C",
          "coord": [
            14.643899917602539,
            6.315700054168701,
            -0.8133000135421753
          ]
        },
        {
          "atom_index": 1710,
          "name": "CD1",
          "element": "C",
          "coord": [
            14.788399696350098,
            6.2916998863220215,
            -0.8446000218391418
          ]
        },
        {
          "atom_index": 1711,
          "name": "CD2",
          "element": "C",
          "coord": [
            14.576600074768066,
            6.3831000328063965,
            -0.9277999997138977
          ]
        }
      ]
    },
    {
      "id": "B:28",
      "chain": "B",
      "resseq": 28,
      "icode": "",
      "resname": "HIS",
      "hetflag": " ",
      "sasa": 0.0,
      "atoms": [
        {
          "atom_index": 1712,
          "name": "N",
          "element": "N",
          "coord": [
            14.638799667358398,
            5.881899833679199,
            -0.7166000008583069
          ]
        },
        {
          "atom_index": 1713,
          "name": "CA",
          "element": "C",
          "coord": [
            14.60770034790039,
            5.77269983291626,
            -0.6259999871253967
          ]
        },
        {
          "atom_index": 1714,
          "name": "C",
          "element": "C",
          "coord": [
            14.668100357055664,
            5.812600135803223,
            -0.4921000003814697
          ]
        },
        {
          "atom_index": 1715,
          "name": "O",
          "element": "O",
          "coord": [
            14.78950023651123,
            5.834199905395508,
            -0.48030000925064087
          ]
        },
        {
          "atom_index": 1716,
          "name": "CB",
          "element": "C",
          "coord": [
            14.668999671936035,
            5.6407999992370605,
            -0.6696000099182129
          ]
        },
        {
          "atom_index": 1717,
          "name": "CG",
          "element": "C",
          "coord": [
            14.642900466918945,
            5.529200077056885,
            -0.5733000040054321
          ]
        },
        {
          "atom_index": 1718,
          "name": "ND1",
          "element": "N",
          "coord": [
            14.719200134277344,
            5.414599895477295,
            -0.5690000057220459
          ]
        },
        {
          "atom_index": 1719,
          "name": "CD2",
          "element": "C",
          "coord": [
            14.548600196838379,
            5.515100002288818,
            -0.4772999882698059
          ]
        },
        {
          "atom_index": 1720,
          "name": "CE1",
          "element": "C",
          "coord": [
            14.67300033569336,
            5.334799766540527,
            -0.47440001368522644
          ]
        },
        {
          "atom_index": 1721,
          "name": "NE2",
          "element": "N",
          "coord": [
            14.5693998336792,
            5.393400192260742,
            -0.4174000024795532
          ]
        }
      ]
    },
    {
      "id": "B:29",
      "chain": "B",
      "resseq": 29,
      "icode": "",
      "resname": "ARG",
      "hetflag": " ",
      "sasa": 0.0,
      "atoms": [
        {
          "atom_index": 1722,
          "name": "N",
          "element": "N",
          "coord": [
            14.582900047302246,
            5.8242998123168945,
            -0.391400009393692
          ]
        },
        {
          "atom_index": 1723,
          "name": "CA",
          "element": "C",
          "coord": [
            14.629400253295898,
            5.862800121307373,
            -0.259799987077713
          ]
        },
        {
          "atom_index": 1724,
          "name": "C",
          "element": "C",
          "coord": [
            14.603300094604492,
            5.74970006942749,
            -0.16329999268054962
          ]
        },
        {
          "atom_index": 1725,
          "name": "O",
          "element": "O",
          "coord": [
            14.488499641418457,
            5.70989990234375,
            -0.14339999854564667
          ]
        },
        {
          "atom_index": 1726,
          "name": "CB",
          "element": "C",
          "coord": [
            14.554900169372559,
            5.987400054931641,
            -0.21070000529289246
          ]
        },
        {
          "atom_index": 1727,
          "name": "CG",
          "element": "C",
          "coord": [
            14.574199676513672,
            6.113999843597412,
            -0.2913999855518341
          ]
        },
        {
          "atom_index": 1728,
          "name": "CD",
          "element": "C",
          "coord": [
            14.45989990234375,
            6.208600044250488,
            -0.2624000012874603
          ]
        },
        {
          "atom_index": 1729,
          "name": "NE",
          "element": "N",
          "coord": [
            14.472800254821777,
            6.335700035095215,
            -0.33219999074935913
          ]
        },
        {
          "atom_index": 1730,
          "name": "CZ",
          "element": "C",
          "coord": [
            14.566800117492676,
            6.425600051879883,
            -0.30550000071525574
          ]
        },
        {
          "atom_index": 1731,
          "name": "NH1",
          "element": "N",
          "coord": [
            14.655799865722656,
            6.401100158691406,
            -0.21040000021457672
          ]
        },
        {
          "atom_index": 1732,
          "name": "NH2",
          "element": "N",
          "coord": [
            14.57129955291748,
            6.54010009765625,
            -0.37299999594688416
          ]
        }
      ]
    },
    {
      "id": "B:30",
      "chain": "B",
      "resseq": 30,
      "icode": "",
      "resname": "ASP",
      "hetflag": " ",
      "sasa": 0.0,
      "atoms": [
        {
          "atom_index": 1733,
          "name": "N",
          "element": "N",
          "coord": [
            14.709199905395508,
            5.695199966430664,
            -0.10589999705553055
          ]
        },
        {
          "atom_index": 1734,
          "name": "CA",
          "element": "C",
          "coord": [
            14.690899848937988,
            5.591700077056885,
            -0.006599999964237213
          ]
        },
        {
          "atom_index": 1735,
          "name": "C",
          "element": "C",
          "coord": [
            14.697699546813965,
            5.672299861907959,
            0.12129999697208405
          ]
        },
        {
          "atom_index": 1736,
          "name": "O",
          "element": "O",
          "coord": [
            14.791199684143066,
            5.748700141906738,
            0.14139999449253082
          ]
        },
        {
          "atom_index": 1737,
          "name": "CB",
          "element": "C",
          "coord": [
            14.803899765014648,
            5.48960018157959,
            -0.010599999688565731
          ]
        },
        {
          "atom_index": 1738,
          "name": "CG",
          "element": "C",
          "coord": [
            14.778400421142578,
            5.370999813079834,
            0.08150000125169754
          ]
        },
        {
          "atom_index": 1739,
          "name": "OD1",
          "element": "O",
          "coord": [
            14.79069995880127,
            5.385900020599365,
            0.2053000032901764
          ]
        },
        {
          "atom_index": 1740,
          "name": "OD2",
          "element": "O",
          "coord": [
            14.744799613952637,
            5.262400150299072,
            0.029400000348687172
          ]
        }
      ]
    },
    {
      "id": "B:31",
      "chain": "B",
      "resseq": 31,
      "icode": "",
      "resname": "ILE",
      "hetflag": " ",
      "sasa": 0.0,
      "atoms": [
        {
          "atom_index": 1741,
          "name": "N",
          "element": "N",
          "coord": [
            14.59749984741211,
            5.658599853515625,
            0.20669999718666077
          ]
        },
        {
          "atom_index": 1742,
          "name": "CA",
          "element": "C",
          "coord": [
            14.597599983215332,
            5.734499931335449,
            0.3303999900817871
          ]
        },
        {
          "atom_index": 1743,
          "name": "C",
          "element": "C",
          "coord": [
            14.582900047302246,
            5.650400161743164,
            0.45559999346733093
          ]
        },
        {
          "atom_index": 1744,
          "name": "O",
          "element": "O",
          "coord": [
            14.503399848937988,
            5.5559000968933105,
            0.46140000224113464
          ]
        },
        {
          "atom_index": 1745,
          "name": "CB",
          "element": "C",
          "coord": [
            14.486800193786621,
            5.837800025939941,
            0.3310999870300293
          ]
        },
        {
          "atom_index": 1746,
          "name": "CG1",
          "element": "C",
          "coord": [
            14.507399559020996,
            5.935999870300293,
            0.21639999747276306
          ]
        },
        {
          "atom_index": 1747,
          "name": "CG2",
          "element": "C",
          "coord": [
            14.486900329589844,
            5.911099910736084,
            0.46299999952316284
          ]
        },
        {
          "atom_index": 1748,
          "name": "CD1",
          "element": "C",
          "coord": [
            14.387999534606934,
            6.023499965667725,
            0.19210000336170197
          ]
        }
      ]
    },
    {
      "id": "B:32",
      "chain": "B",
      "resseq": 32,
      "icode": "",
      "resname": "TYR",
      "hetflag": " ",
      "sasa": 0.0,
      "atoms": [
        {
          "atom_index": 1749,
          "name": "N",
          "element": "N",
          "coord": [
            14.66100025177002,
            5.6875,
            0.5561000108718872
          ]
        },
        {
          "atom_index": 1750,
          "name": "CA",
          "element": "C",
          "coord": [
            14.658699989318848,
            5.6194000244140625,
            0.6836000084877014
          ]
        },
        {
          "atom_index": 1751,
          "name": "C",
          "element": "C",
          "coord": [
            14.603899955749512,
            5.716800212860107,
            0.7888000011444092
          ]
        },
        {
          "atom_index": 1752,
          "name": "O",
          "element": "O",
          "coord": [
            14.65470027923584,
            5.828100204467773,
            0.8047999739646912
          ]
        },
        {
          "atom_index": 1753,
          "name": "CB",
          "element": "C",
          "coord": [
            14.799200057983398,
            5.573500156402588,
            0.7203999757766724
          ]
        },
        {
          "atom_index": 1754,
          "name": "CG",
          "element": "C",
          "coord": [
            14.798199653625488,
            5.485499858856201,
            0.8402000069618225
          ]
        },
        {
          "atom_index": 1755,
          "name": "CD1",
          "element": "C",
          "coord": [
            14.72350025177002,
            5.369500160217285,
            0.8407999873161316
          ]
        },
        {
          "atom_index": 1756,
          "name": "CD2",
          "element": "C",
          "coord": [
            14.866800308227539,
            5.519999980926514,
            0.9549000263214111
          ]
        },
        {
          "atom_index": 1757,
          "name": "CE1",
          "element": "C",
          "coord": [
            14.716099739074707,
            5.2895002365112305,
            0.9531000256538391
          ]
        },
        {
          "atom_index": 1758,
          "name": "CE2",
          "element": "C",
          "coord": [
            14.860400199890137,
            5.441100120544434,
            1.0681999921798706
          ]
        },
        {
          "atom_index": 1759,
          "name": "CZ",
          "element": "C",
          "coord": [
            14.78439998626709,
            5.325699806213379,
            1.0669000148773193
          ]
        },
        {
          "atom_index": 1760,
          "name": "OH",
          "element": "O",
          "coord": [
            14.77340030670166,
            5.2469000816345215,
            1.1793999671936035
          ]
        }
      ]
    },
    {
      "id": "B:33",
      "chain": "B",
      "resseq": 33,
      "icode": "",
      "resname": "ASN",
      "hetflag": " ",
      "sasa": 0.0,
      "atoms": [
        {
          "atom_index": 1761,
          "name": "N",
          "element": "N",
          "coord": [
            14.499099731445312,
            5.6743998527526855,
            0.8592000007629395
          ]
        },
        {
          "atom_index": 1762,
          "name": "CA",
          "element": "C",
          "coord": [
            14.434900283813477,
            5.756800174713135,
            0.9614999890327454
          ]
        },
        {
          "atom_index": 1763,
          "name": "C",
          "element": "C",
          "coord": [
            14.397000312805176,
            5.893799781799316,
            0.9075000286102295
          ]
        },
        {
          "atom_index": 1764,
          "name": "O",
          "element": "O",
          "coord": [
            14.281700134277344,
            5.917099952697754,
            0.8704000115394592
          ]
        },
        {
          "atom_index": 1765,
          "name": "CB",
          "element": "C",
          "coord": [
            14.525300025939941,
            5.7718000411987305,
            1.0845999717712402
          ]
        },
        {
          "atom_index": 1766,
          "name": "CG",
          "element": "C",
          "coord": [
            14.5423002243042,
            5.640500068664551,
            1.1612000465393066
          ]
        },
        {
          "atom_index": 1767,
          "name": "OD1",
          "element": "O",
          "coord": [
            14.445599555969238,
            5.568600177764893,
            1.1854000091552734
          ]
        },
        {
          "atom_index": 1768,
          "name": "ND2",
          "element": "N",
          "coord": [
            14.665300369262695,
            5.609799861907959,
            1.2001999616622925
          ]
        }
      ]
    },
    {
      "id": "B:34",
      "chain": "B",
      "resseq": 34,
      "icode": "",
      "resname": "GLN",
      "hetflag": " ",
      "sasa": 0.22070901095867157,
      "atoms": [
        {
          "atom_index": 1769,
          "name": "N",
          "element": "N",
          "coord": [
            14.492799758911133,
            5.985099792480469,
            0.9017000198364258
          ]
        },
        {
          "atom_index": 1770,
          "name": "CA",
          "element": "C",
          "coord": [
            14.461199760437012,
            6.116700172424316,
            0.8515999913215637
          ]
        },
        {
          "atom_index": 1771,
          "name": "C",
          "element": "C",
          "coord": [
            14.575599670410156,
            6.1793999671936035,
            0.7752000093460083
          ]
        },
        {
          "atom_index": 1772,
          "name": "O",
          "element": "O",
          "coord": [
            14.573100090026855,
            6.298099994659424,
            0.7479000091552734
          ]
        },
        {
          "atom_index": 1773,
          "name": "CB",
          "element": "C",
          "coord": [
            14.419400215148926,
            6.206399917602539,
            0.9674000144004822
          ]
        },
        {
          "atom_index": 1774,
          "name": "CG",
          "element": "C",
          "coord": [
            14.363800048828125,
            6.341800212860107,
            0.9265000224113464
          ]
        },
        {
          "atom_index": 1775,
          "name": "CD",
          "element": "C",
          "coord": [
            14.315500259399414,
            6.425000190734863,
            1.0454000234603882
          ]
        },
        {
          "atom_index": 1776,
          "name": "OE1",
          "element": "O",
          "coord": [
            14.26669979095459,
            6.537199974060059,
            1.0276999473571777
          ]
        },
        {
          "atom_index": 1777,
          "name": "NE2",
          "element": "N",
          "coord": [
            14.328700065612793,
            6.370299816131592,
            1.1668000221252441
          ]
        }
      ]
    },
    {
      "id": "B:35",
      "chain": "B",
      "resseq": 35,
      "icode": "",
      "resname": "GLU",
      "hetflag": " ",
      "sasa": 0.6305971741676331,
      "atoms": [
        {
          "atom_index": 1778,
          "name": "N",
          "element": "N",
          "coord": [
            14.676600456237793,
            6.1006999015808105,
            0.7401999831199646
          ]
        },
        {
          "atom_index": 1779,
          "name": "CA",
          "element": "C",
          "coord": [
            14.790200233459473,
            6.153600215911865,
            0.6647999882698059
          ]
        },
        {
          "atom_index": 1780,
          "name": "C",
          "element": "C",
          "coord": [
            14.812000274658203,
            6.0756001472473145,
            0.5350000262260437
          ]
        },
        {
          "atom_index": 1781,
          "name": "O",
          "element": "O",
          "coord": [
            14.795999526977539,
            5.953400135040283,
            0.5304999947547913
          ]
        },
        {
          "atom_index": 1782,
          "name": "CB",
          "element": "C",
          "coord": [
            14.918600082397461,
            6.149199962615967,
            0.7490000128746033
          ]
        },
        {
          "atom_index": 1783,
          "name": "CG",
          "element": "C",
          "coord": [
            14.961700439453125,
            6.008200168609619,
            0.7925000190734863
          ]
        },
        {
          "atom_index": 1784,
          "name": "CD",
          "element": "C",
          "coord": [
            15.104499816894531,
            6.001999855041504,
            0.847599983215332
          ]
        },
        {
          "atom_index": 1785,
          "name": "OE1",
          "element": "O",
          "coord": [
            15.137800216674805,
            6.0808000564575195,
            0.9395999908447266
          ]
        },
        {
          "atom_index": 1786,
          "name": "OE2",
          "element": "O",
          "coord": [
            15.183099746704102,
            5.917300224304199,
            0.7990000247955322
          ]
        }
      ]
    },
    {
      "id": "B:36",
      "chain": "B",
      "resseq": 36,
      "icode": "",
      "resname": "GLU",
      "hetflag": " ",
      "sasa": 0.0,
      "atoms": [
        {
          "atom_index": 1787,
          "name": "N",
          "element": "N",
          "coord": [
            14.847000122070312,
            6.146999835968018,
            0.428600013256073
          ]
        },
        {
          "atom_index": 1788,
          "name": "CA",
          "element": "C",
          "coord": [
            14.873000144958496,
            6.082699775695801,
            0.30079999566078186
          ]
        },
        {
          "atom_index": 1789,
          "name": "C",
          "element": "C",
          "coord": [
            15.019100189208984,
            6.037399768829346,
            0.3010999858379364
          ]
        },
        {
          "atom_index": 1790,
          "name": "O",
          "element": "O",
          "coord": [
            15.109700202941895,
            6.118599891662598,
            0.3215000033378601
          ]
        },
        {
          "atom_index": 1791,
          "name": "CB",
          "element": "C",
          "coord": [
            14.848400115966797,
            6.1809000968933105,
            0.18639999628067017
          ]
        },
        {
          "atom_index": 1792,
          "name": "CG",
          "element": "C",
          "coord": [
            14.887200355529785,
            6.127900123596191,
            0.04809999838471413
          ]
        },
        {
          "atom_index": 1793,
          "name": "CD",
          "element": "C",
          "coord": [
            14.873200416564941,
            6.232500076293945,
            -0.06129999831318855
          ]
        },
        {
          "atom_index": 1794,
          "name": "OE1",
          "element": "O",
          "coord": [
            14.942700386047363,
            6.335899829864502,
            -0.05460000038146973
          ]
        },
        {
          "atom_index": 1795,
          "name": "OE2",
          "element": "O",
          "coord": [
            14.792099952697754,
            6.210999965667725,
            -0.15379999577999115
          ]
        }
      ]
    },
    {
      "id": "B:37",
      "chain": "B",
      "resseq": 37,
      "icode": "",
      "resname": "ASP",
      "hetflag": " ",
      "sasa": 0.0,
      "atoms": [
        {
          "atom_index": 1796,
          "name": "N",
          "element": "N",
          "coord": [
            15.041600227355957,
            5.9079999923706055,
            0.2791000008583069
          ]
        },
        {
          "atom_index": 1797,
          "name": "CA",
          "element": "C",
          "coord": [
            15.17650032043457,
            5.8516998291015625,
            0.27790001034736633
          ]
        },
        {
          "atom_index": 1798,
          "name": "C",
          "element": "C",
          "coord": [
            15.224200248718262,
            5.809100151062012,
            0.13979999721050262
          ]
        },
        {
          "atom_index": 1799,
          "name": "O",
          "element": "O",
          "coord": [
            15.340299606323242,
            5.825699806213379,
            0.10589999705553055
          ]
        },
        {
          "atom_index": 1800,
          "name": "CB",
          "element": "C",
          "coord": [
            15.183099746704102,
            5.73199987411499,
            0.3716000020503998
          ]
        },
        {
          "atom_index": 1801,
          "name": "CG",
          "element": "C",
          "coord": [
            15.068599700927734,
            5.636199951171875,
            0.35040000081062317
          ]
        },
        {
          "atom_index": 1802,
          "name": "OD1",
          "element": "O",
          "coord": [
            14.954400062561035,
            5.6753997802734375,
            0.38040000200271606
          ]
        },
        {
          "atom_index": 1803,
          "name": "OD2",
          "element": "O",
          "coord": [
            15.09160041809082,
            5.522500038146973,
            0.303600013256073
          ]
        }
      ]
    },
    {
      "id": "B:38",
      "chain": "B",
      "resseq": 38,
      "icode": "",
      "resname": "LEU",
      "hetflag": " ",
      "sasa": 0.0,
      "atoms": [
        {
          "atom_index": 1804,
          "name": "N",
          "element": "N",
          "coord": [
            15.134900093078613,
            5.752799987792969,
            0.06019999831914902
          ]
        },
        {
          "atom_index": 1805,
          "name": "CA",
          "element": "C",
          "coord": [
            15.171699523925781,
            5.708899974822998,
            -0.07360000163316727
          ]
        },
        {
          "atom_index": 1806,
          "name": "C",
          "element": "C",
          "coord": [
            15.088899612426758,
            5.783999919891357,
            -0.17669999599456787
          ]
        },
        {
          "atom_index": 1807,
          "name": "O",
          "element": "O",
          "coord": [
            14.970399856567383,
            5.808700084686279,
            -0.1550000011920929
          ]
        },
        {
          "atom_index": 1808,
          "name": "CB",
          "element": "C",
          "coord": [
            15.147700309753418,
            5.559000015258789,
            -0.08649999648332596
          ]
        },
        {
          "atom_index": 1809,
          "name": "CG",
          "element": "C",
          "coord": [
            15.189599990844727,
            5.494900226593018,
            -0.21780000627040863
          ]
        },
        {
          "atom_index": 1810,
          "name": "CD1",
          "element": "C",
          "coord": [
            15.335599899291992,
            5.523799896240234,
            -0.24490000307559967
          ]
        },
        {
          "atom_index": 1811,
          "name": "CD2",
          "element": "C",
          "coord": [
            15.16510009765625,
            5.346099853515625,
            -0.20919999480247498
          ]
        }
      ]
    },
    {
      "id": "B:39",
      "chain": "B",
      "resseq": 39,
      "icode": "",
      "resname": "ARG",
      "hetflag": " ",
      "sasa": 0.5380818247795105,
      "atoms": [
        {
          "atom_index": 1812,
          "name": "N",
          "element": "N",
          "coord": [
            15.149100303649902,
            5.819499969482422,
            -0.28949999809265137
          ]
        },
        {
          "atom_index": 1813,
          "name": "CA",
          "element": "C",
          "coord": [
            15.07390022277832,
            5.894100189208984,
            -0.38920000195503235
          ]
        },
        {
          "atom_index": 1814,
          "name": "C",
          "element": "C",
          "coord": [
            15.12279987335205,
            5.883399963378906,
            -0.5325000286102295
          ]
        },
        {
          "atom_index": 1815,
          "name": "O",
          "element": "O",
          "coord": [
            15.239100456237793,
            5.911200046539307,
            -0.560699999332428
          ]
        },
        {
          "atom_index": 1816,
          "name": "CB",
          "element": "C",
          "coord": [
            15.071700096130371,
            6.041800022125244,
            -0.350600004196167
          ]
        },
        {
          "atom_index": 1817,
          "name": "CG",
          "element": "C",
          "coord": [
            14.99839973449707,
            6.129799842834473,
            -0.45010000467300415
          ]
        },
        {
          "atom_index": 1818,
          "name": "CD",
          "element": "C",
          "coord": [
            15.086999893188477,
            6.242000102996826,
            -0.5001000165939331
          ]
        },
        {
          "atom_index": 1819,
          "name": "NE",
          "element": "N",
          "coord": [
            15.135600090026855,
            6.327199935913086,
            -0.3917999863624573
          ]
        },
        {
          "atom_index": 1820,
          "name": "CZ",
          "element": "C",
          "coord": [
            15.057999610900879,
            6.403800010681152,
            -0.3156999945640564
          ]
        },
        {
          "atom_index": 1821,
          "name": "NH1",
          "element": "N",
          "coord": [
            14.926899909973145,
            6.406700134277344,
            -0.3346000015735626
          ]
        },
        {
          "atom_index": 1822,
          "name": "NH2",
          "element": "N",
          "coord": [
            15.111900329589844,
            6.478799819946289,
            -0.22100000083446503
          ]
        }
      ]
    },
    {
      "id": "B:40",
      "chain": "B",
      "resseq": 40,
      "icode": "",
      "resname": "PHE",
      "hetflag": " ",
      "sasa": 0.0,
      "atoms": [
        {
          "atom_index": 1823,
          "name": "N",
          "element": "N",
          "coord": [
            15.033699989318848,
            5.844299793243408,
            -0.6233000159263611
          ]
        },
        {
          "atom_index": 1824,
          "name": "CA",
          "element": "C",
          "coord": [
            15.070099830627441,
            5.8358001708984375,
            -0.7638000249862671
          ]
        },
        {
          "atom_index": 1825,
          "name": "C",
          "element": "C",
          "coord": [
            15.01039981842041,
            5.953800201416016,
            -0.8357999920845032
          ]
        },
        {
          "atom_index": 1826,
          "name": "O",
          "element": "O",
          "coord": [
            14.89009952545166,
            5.976600170135498,
            -0.829800009727478
          ]
        },
        {
          "atom_index": 1827,
          "name": "CB",
          "element": "C",
          "coord": [
            15.019499778747559,
            5.707099914550781,
            -0.8296999931335449
          ]
        },
        {
          "atom_index": 1828,
          "name": "CG",
          "element": "C",
          "coord": [
            15.041600227355957,
            5.703400135040283,
            -0.9799000024795532
          ]
        },
        {
          "atom_index": 1829,
          "name": "CD1",
          "element": "C",
          "coord": [
            14.959699630737305,
            5.776100158691406,
            -1.0662000179290771
          ]
        },
        {
          "atom_index": 1830,
          "name": "CD2",
          "element": "C",
          "coord": [
            15.147100448608398,
            5.631400108337402,
            -1.0343999862670898
          ]
        },
        {
          "atom_index": 1831,
          "name": "CE1",
          "element": "C",
          "coord": [
            14.982799530029297,
            5.777400016784668,
            -1.2031999826431274
          ]
        },
        {
          "atom_index": 1832,
          "name": "CE2",
          "element": "C",
          "coord": [
            15.170700073242188,
            5.632500171661377,
            -1.1714999675750732
          ]
        },
        {
          "atom_index": 1833,
          "name": "CZ",
          "element": "C",
          "coord": [
            15.088500022888184,
            5.705699920654297,
            -1.2558000087738037
          ]
        }
      ]
    },
    {
      "id": "B:41",
      "chain": "B",
      "resseq": 41,
      "icode": "",
      "resname": "ASP",
      "hetflag": " ",
      "sasa": 0.0,
      "atoms": [
        {
          "atom_index": 1834,
          "name": "N",
          "element": "N",
          "coord": [
            15.095600128173828,
            6.02810001373291,
            -0.904699981212616
          ]
        },
        {
          "atom_index": 1835,
          "name": "CA",
          "element": "C",
          "coord": [
            15.052499771118164,
            6.1442999839782715,
            -0.980400025844574
          ]
        },
        {
          "atom_index": 1836,
          "name": "C",
          "element": "C",
          "coord": [
            15.069000244140625,
            6.114500045776367,
            -1.129699945449829
          ]
        },
        {
          "atom_index": 1837,
          "name": "O",
          "element": "O",
          "coord": [
            15.177399635314941,
            6.076900005340576,
            -1.1741000413894653
          ]
        },
        {
          "atom_index": 1838,
          "name": "CB",
          "element": "C",
          "coord": [
            15.137800216674805,
            6.264800071716309,
            -0.9422000050544739
          ]
        },
        {
          "atom_index": 1839,
          "name": "CG",
          "element": "C",
          "coord": [
            15.06779956817627,
            6.396299839019775,
            -0.9684000015258789
          ]
        },
        {
          "atom_index": 1840,
          "name": "OD1",
          "element": "O",
          "coord": [
            15.010600090026855,
            6.41379976272583,
            -1.0782999992370605
          ]
        },
        {
          "atom_index": 1841,
          "name": "OD2",
          "element": "O",
          "coord": [
            15.070799827575684,
            6.4822998046875,
            -0.8779000043869019
          ]
        }
      ]
    },
    {
      "id": "B:42",
      "chain": "B",
      "resseq": 42,
      "icode": "",
      "resname": "SER",
      "hetflag": " ",
      "sasa": 0.0,
      "atoms": [
        {
          "atom_index": 1842,
          "name": "N",
          "element": "N",
          "coord": [
            14.9621000289917,
            6.130499839782715,
            -1.207200050354004
          ]
        },
        {
          "atom_index": 1843,
          "name": "CA",
          "element": "C",
          "coord": [
            14.969099998474121,
            6.104000091552734,
            -1.3504999876022339
          ]
        },
        {
          "atom_index": 1844,
          "name": "C",
          "element": "C",
          "coord": [
            15.072500228881836,
            6.19379997253418,
            -1.414199948310852
          ]
        },
        {
          "atom_index": 1845,
          "name": "O",
          "element": "O",
          "coord": [
            15.125900268554688,
            6.161200046539307,
            -1.5190000534057617
          ]
        },
        {
          "atom_index": 1846,
          "name": "CB",
          "element": "C",
          "coord": [
            14.83329963684082,
            6.127500057220459,
            -1.4180999994277954
          ]
        },
        {
          "atom_index": 1847,
          "name": "OG",
          "element": "O",
          "coord": [
            14.798100471496582,
            6.264699935913086,
            -1.4211000204086304
          ]
        }
      ]
    },
    {
      "id": "B:43",
      "chain": "B",
      "resseq": 43,
      "icode": "",
      "resname": "ASP",
      "hetflag": " ",
      "sasa": 1.4188436269760132,
      "atoms": [
        {
          "atom_index": 1848,
          "name": "N",
          "element": "N",
          "coord": [
            15.101200103759766,
            6.306700229644775,
            -1.3502000570297241
          ]
        },
        {
          "atom_index": 1849,
          "name": "CA",
          "element": "C",
          "coord": [
            15.198399543762207,
            6.401199817657471,
            -1.4027999639511108
          ]
        },
        {
          "atom_index": 1850,
          "name": "C",
          "element": "C",
          "coord": [
            15.341400146484375,
            6.370200157165527,
            -1.3621000051498413
          ]
        },
        {
          "atom_index": 1851,
          "name": "O",
          "element": "O",
          "coord": [
            15.433600425720215,
            6.437900066375732,
            -1.4057999849319458
          ]
        },
        {
          "atom_index": 1852,
          "name": "CB",
          "element": "C",
          "coord": [
            15.16510009765625,
            6.543700218200684,
            -1.3585000038146973
          ]
        },
        {
          "atom_index": 1853,
          "name": "CG",
          "element": "C",
          "coord": [
            15.038700103759766,
            6.596399784088135,
            -1.4219000339508057
          ]
        },
        {
          "atom_index": 1854,
          "name": "OD1",
          "element": "O",
          "coord": [
            14.99120044708252,
            6.533699989318848,
            -1.5192999839782715
          ]
        },
        {
          "atom_index": 1855,
          "name": "OD2",
          "element": "O",
          "coord": [
            14.987700462341309,
            6.701099872589111,
            -1.374899983406067
          ]
        }
      ]
    },
    {
      "id": "B:44",
      "chain": "B",
      "resseq": 44,
      "icode": "",
      "resname": "VAL",
      "hetflag": " ",
      "sasa": 0.25518128275871277,
      "atoms": [
        {
          "atom_index": 1856,
          "name": "N",
          "element": "N",
          "coord": [
            15.361800193786621,
            6.269599914550781,
            -1.2783000469207764
          ]
        },
        {
          "atom_index": 1857,
          "name": "CA",
          "element": "C",
          "coord": [
            15.497400283813477,
            6.236100196838379,
            -1.2365000247955322
          ]
        },
        {
          "atom_index": 1858,
          "name": "C",
          "element": "C",
          "coord": [
            15.540300369262695,
            6.103000164031982,
            -1.2960000038146973
          ]
        },
        {
          "atom_index": 1859,
          "name": "O",
          "element": "O",
          "coord": [
            15.658499717712402,
            6.079599857330322,
            -1.3164000511169434
          ]
        },
        {
          "atom_index": 1860,
          "name": "CB",
          "element": "C",
          "coord": [
            15.508899688720703,
            6.228400230407715,
            -1.082900047302246
          ]
        },
        {
          "atom_index": 1861,
          "name": "CG1",
          "element": "C",
          "coord": [
            15.653200149536133,
            6.203700065612793,
            -1.042199969291687
          ]
        },
        {
          "atom_index": 1862,
          "name": "CG2",
          "element": "C",
          "coord": [
            15.457500457763672,
            6.356800079345703,
            -1.0211000442504883
          ]
        }
      ]
    },
    {
      "id": "B:45",
      "chain": "B",
      "resseq": 45,
      "icode": "",
      "resname": "GLY",
      "hetflag": " ",
      "sasa": 0.0,
      "atoms": [
        {
          "atom_index": 1863,
          "name": "N",
          "element": "N",
          "coord": [
            15.443400382995605,
            6.015999794006348,
            -1.3233000040054321
          ]
        },
        {
          "atom_index": 1864,
          "name": "CA",
          "element": "C",
          "coord": [
            15.474300384521484,
            5.886600017547607,
            -1.381100058555603
          ]
        },
        {
          "atom_index": 1865,
          "name": "C",
          "element": "C",
          "coord": [
            15.489100456237793,
            5.774400234222412,
            -1.2800999879837036
          ]
        },
        {
          "atom_index": 1866,
          "name": "O",
          "element": "O",
          "coord": [
            15.435799598693848,
            5.66540002822876,
            -1.2990000247955322
          ]
        }
      ]
    },
    {
      "id": "B:46",
      "chain": "B",
      "resseq": 46,
      "icode": "",
      "resname": "GLU",
      "hetflag": " ",
      "sasa": 0.5360075831413269,
      "atoms": [
        {
          "atom_index": 1867,
          "name": "N",
          "element": "N",
          "coord": [
            15.560799598693848,
            5.801199913024902,
            -1.1720000505447388
          ]
        },
        {
          "atom_index": 1868,
          "name": "CA",
          "element": "C",
          "coord": [
            15.584099769592285,
            5.7006001472473145,
            -1.0693000555038452
          ]
        },
        {
          "atom_index": 1869,
          "name": "C",
          "element": "C",
          "coord": [
            15.518600463867188,
            5.733799934387207,
            -0.9355999827384949
          ]
        },
        {
          "atom_index": 1870,
          "name": "O",
          "element": "O",
          "coord": [
            15.456399917602539,
            5.838699817657471,
            -0.9194999933242798
          ]
        },
        {
          "atom_index": 1871,
          "name": "CB",
          "element": "C",
          "coord": [
            15.73330020904541,
            5.6859002113342285,
            -1.0473999977111816
          ]
        },
        {
          "atom_index": 1872,
          "name": "CG",
          "element": "C",
          "coord": [
            15.795499801635742,
            5.814899921417236,
            -1.0013999938964844
          ]
        },
        {
          "atom_index": 1873,
          "name": "CD",
          "element": "C",
          "coord": [
            15.94379997253418,
            5.803500175476074,
            -0.9825000166893005
          ]
        },
        {
          "atom_index": 1874,
          "name": "OE1",
          "element": "O",
          "coord": [
            16.012800216674805,
            5.768799781799316,
            -1.0807000398635864
          ]
        },
        {
          "atom_index": 1875,
          "name": "OE2",
          "element": "O",
          "coord": [
            15.991700172424316,
            5.828700065612793,
            -0.8697999715805054
          ]
        }
      ]
    },
    {
      "id": "B:47",
      "chain": "B",
      "resseq": 47,
      "icode": "",
      "resname": "TYR",
      "hetflag": " ",
      "sasa": 0.0,
      "atoms": [
        {
          "atom_index": 1876,
          "name": "N",
          "element": "N",
          "coord": [
            15.534199714660645,
            5.643199920654297,
            -0.8395000100135803
          ]
        },
        {
          "atom_index": 1877,
          "name": "CA",
          "element": "C",
          "coord": [
            15.478899955749512,
            5.662399768829346,
            -0.7067000269889832
          ]
        },
        {
          "atom_index": 1878,
          "name": "C",
          "element": "C",
          "coord": [
            15.579299926757812,
            5.739699840545654,
            -0.6248999834060669
          ]
        },
        {
          "atom_index": 1879,
          "name": "O",
          "element": "O",
          "coord": [
            15.69950008392334,
            5.729599952697754,
            -0.6481999754905701
          ]
        },
        {
          "atom_index": 1880,
          "name": "CB",
          "element": "C",
          "coord": [
            15.45259952545166,
            5.528299808502197,
            -0.6376000046730042
          ]
        },
        {
          "atom_index": 1881,
          "name": "CG",
          "element": "C",
          "coord": [
            15.315500259399414,
            5.470399856567383,
            -0.6621000170707703
          ]
        },
        {
          "atom_index": 1882,
          "name": "CD1",
          "element": "C",
          "coord": [
            15.28499984741211,
            5.405099868774414,
            -0.7807000279426575
          ]
        },
        {
          "atom_index": 1883,
          "name": "CD2",
          "element": "C",
          "coord": [
            15.215100288391113,
            5.482999801635742,
            -0.5669999718666077
          ]
        },
        {
          "atom_index": 1884,
          "name": "CE1",
          "element": "C",
          "coord": [
            15.157600402832031,
            5.353799819946289,
            -0.8040000200271606
          ]
        },
        {
          "atom_index": 1885,
          "name": "CE2",
          "element": "C",
          "coord": [
            15.087499618530273,
            5.432600021362305,
            -0.5893999934196472
          ]
        },
        {
          "atom_index": 1886,
          "name": "CZ",
          "element": "C",
          "coord": [
            15.059499740600586,
            5.368000030517578,
            -0.7080000042915344
          ]
        },
        {
          "atom_index": 1887,
          "name": "OH",
          "element": "O",
          "coord": [
            14.933500289916992,
            5.3180999755859375,
            -0.7311999797821045
          ]
        }
      ]
    },
    {
      "id": "B:48",
      "chain": "B",
      "resseq": 48,
      "icode": "",
      "resname": "ARG",
      "hetflag": " ",
      "sasa": 3.515812397003174,
      "atoms": [
        {
          "atom_index": 1888,
          "name": "N",
          "element": "N",
          "coord": [
            15.528599739074707,
            5.81820011138916,
            -0.5303999781608582
          ]
        },
        {
          "atom_index": 1889,
          "name": "CA",
          "element": "C",
          "coord": [
            15.611499786376953,
            5.896699905395508,
            -0.43860000371932983
          ]
        },
        {
          "atom_index": 1890,
          "name": "C",
          "element": "C",
          "coord": [
            15.559900283813477,
            5.867700099945068,
            -0.29820001125335693
          ]
        },
        {
          "atom_index": 1891,
          "name": "O",
          "element": "O",
          "coord": [
            15.438899993896484,
            5.857500076293945,
            -0.2759999930858612
          ]
        },
        {
          "atom_index": 1892,
          "name": "CB",
          "element": "C",
          "coord": [
            15.59850025177002,
            6.047399997711182,
            -0.4641999900341034
          ]
        },
        {
          "atom_index": 1893,
          "name": "CG",
          "element": "C",
          "coord": [
            15.64169979095459,
            6.094900131225586,
            -0.6007999777793884
          ]
        },
        {
          "atom_index": 1894,
          "name": "CD",
          "element": "C",
          "coord": [
            15.790800094604492,
            6.078999996185303,
            -0.6233000159263611
          ]
        },
        {
          "atom_index": 1895,
          "name": "NE",
          "element": "N",
          "coord": [
            15.8302001953125,
            6.135200023651123,
            -0.7523999810218811
          ]
        },
        {
          "atom_index": 1896,
          "name": "CZ",
          "element": "C",
          "coord": [
            15.950499534606934,
            6.120800018310547,
            -0.8069999814033508
          ]
        },
        {
          "atom_index": 1897,
          "name": "NH1",
          "element": "N",
          "coord": [
            16.04439926147461,
            6.051499843597412,
            -0.7436000108718872
          ]
        },
        {
          "atom_index": 1898,
          "name": "NH2",
          "element": "N",
          "coord": [
            15.976699829101562,
            6.175099849700928,
            -0.9254000186920166
          ]
        }
      ]
    },
    {
      "id": "B:49",
      "chain": "B",
      "resseq": 49,
      "icode": "",
      "resname": "ALA",
      "hetflag": " ",
      "sasa": 0.0,
      "atoms": [
        {
          "atom_index": 1899,
          "name": "N",
          "element": "N",
          "coord": [
            15.651100158691406,
            5.8531999588012695,
            -0.20319999754428864
          ]
        },
        {
          "atom_index": 1900,
          "name": "CA",
          "element": "C",
          "coord": [
            15.611900329589844,
            5.827499866485596,
            -0.0658000037074089
          ]
        },
        {
          "atom_index": 1901,
          "name": "C",
          "element": "C",
          "coord": [
            15.620400428771973,
            5.95959997177124,
            0.008899999782443047
          ]
        },
        {
          "atom_index": 1902,
          "name": "O",
          "element": "O",
          "coord": [
            15.729599952697754,
            6.010799884796143,
            0.03189999982714653
          ]
        },
        {
          "atom_index": 1903,
          "name": "CB",
          "element": "C",
          "coord": [
            15.70479965209961,
            5.724599838256836,
            -0.0027000000700354576
          ]
        }
      ]
    },
    {
      "id": "B:50",
      "chain": "B",
      "resseq": 50,
      "icode": "",
      "resname": "VAL",
      "hetflag": " ",
      "sasa": 1.9439183473587036,
      "atoms": [
        {
          "atom_index": 1904,
          "name": "N",
          "element": "N",
          "coord": [
            15.505200386047363,
            6.015399932861328,
            0.045099999755620956
          ]
        },
        {
          "atom_index": 1905,
          "name": "CA",
          "element": "C",
          "coord": [
            15.501299858093262,
            6.142199993133545,
            0.11729999631643295
          ]
        },
        {
          "atom_index": 1906,
          "name": "C",
          "element": "C",
          "coord": [
            15.569299697875977,
            6.125999927520752,
            0.2535000145435333
          ]
        },
        {
          "atom_index": 1907,
          "name": "O",
          "element": "O",
          "coord": [
            15.66569995880127,
            6.195899963378906,
            0.28540000319480896
          ]
        },
        {
          "atom_index": 1908,
          "name": "CB",
          "element": "C",
          "coord": [
            15.356300354003906,
            6.190199851989746,
            0.13740000128746033
          ]
        },
        {
          "atom_index": 1909,
          "name": "CG1",
          "element": "C",
          "coord": [
            15.355500221252441,
            6.334400177001953,
            0.18459999561309814
          ]
        },
        {
          "atom_index": 1910,
          "name": "CG2",
          "element": "C",
          "coord": [
            15.279000282287598,
            6.1774001121521,
            0.007699999958276749
          ]
        }
      ]
    },
    {
      "id": "B:51",
      "chain": "B",
      "resseq": 51,
      "icode": "",
      "resname": "THR",
      "hetflag": " ",
      "sasa": 0.09679638594388962,
      "atoms": [
        {
          "atom_index": 1911,
          "name": "N",
          "element": "N",
          "coord": [
            15.519399642944336,
            6.03249979019165,
            0.33320000767707825
          ]
        },
        {
          "atom_index": 1912,
          "name": "CA",
          "element": "C",
          "coord": [
            15.57610034942627,
            6.00600004196167,
            0.4643999934196472
          ]
        },
        {
          "atom_index": 1913,
          "name": "C",
          "element": "C",
          "coord": [
            15.647600173950195,
            5.871699810028076,
            0.46299999952316284
          ]
        },
        {
          "atom_index": 1914,
          "name": "O",
          "element": "O",
          "coord": [
            15.616700172424316,
            5.78410005569458,
            0.3828999996185303
          ]
        },
        {
          "atom_index": 1915,
          "name": "CB",
          "element": "C",
          "coord": [
            15.466400146484375,
            6.000199794769287,
            0.5709999799728394
          ]
        },
        {
          "atom_index": 1916,
          "name": "OG1",
          "element": "O",
          "coord": [
            15.390399932861328,
            5.879300117492676,
            0.5554999709129333
          ]
        },
        {
          "atom_index": 1917,
          "name": "CG2",
          "element": "C",
          "coord": [
            15.374099731445312,
            6.11929988861084,
            0.5565999746322632
          ]
        }
      ]
    },
    {
      "id": "B:52",
      "chain": "B",
      "resseq": 52,
      "icode": "",
      "resname": "GLU",
      "hetflag": " ",
      "sasa": 3.8306617736816406,
      "atoms": [
        {
          "atom_index": 1918,
          "name": "N",
          "element": "N",
          "coord": [
            15.743399620056152,
            5.854899883270264,
            0.5525000095367432
          ]
        },
        {
          "atom_index": 1919,
          "name": "CA",
          "element": "C",
          "coord": [
            15.816300392150879,
            5.729499816894531,
            0.5605000257492065
          ]
        },
        {
          "atom_index": 1920,
          "name": "C",
          "element": "C",
          "coord": [
            15.728300094604492,
            5.604899883270264,
            0.5658000111579895
          ]
        },
        {
          "atom_index": 1921,
          "name": "O",
          "element": "O",
          "coord": [
            15.774700164794922,
            5.49370002746582,
            0.5425000190734863
          ]
        },
        {
          "atom_index": 1922,
          "name": "CB",
          "element": "C",
          "coord": [
            15.906900405883789,
            5.731100082397461,
            0.6832000017166138
          ]
        },
        {
          "atom_index": 1923,
          "name": "CG",
          "element": "C",
          "coord": [
            16.033300399780273,
            5.809100151062012,
            0.6606000065803528
          ]
        },
        {
          "atom_index": 1924,
          "name": "CD",
          "element": "C",
          "coord": [
            16.096099853515625,
            5.770999908447266,
            0.5289000272750854
          ]
        },
        {
          "atom_index": 1925,
          "name": "OE1",
          "element": "O",
          "coord": [
            16.04290008544922,
            5.814899921417236,
            0.4242999851703644
          ]
        },
        {
          "atom_index": 1926,
          "name": "OE2",
          "element": "O",
          "coord": [
            16.19610023498535,
            5.6956000328063965,
            0.5302000045776367
          ]
        }
      ]
    },
    {
      "id": "B:53",
      "chain": "B",
      "resseq": 53,
      "icode": "",
      "resname": "LEU",
      "hetflag": " ",
      "sasa": 0.0,
      "atoms": [
        {
          "atom_index": 1927,
          "name": "N",
          "element": "N",
          "coord": [
            15.60099983215332,
            5.6234002113342285,
            0.5963000059127808
          ]
        },
        {
          "atom_index": 1928,
          "name": "CA",
          "element": "C",
          "coord": [
            15.51039981842041,
            5.510799884796143,
            0.6069999933242798
          ]
        },
        {
          "atom_index": 1929,
          "name": "C",
          "element": "C",
          "coord": [
            15.487500190734863,
            5.441699981689453,
            0.4731000065803528
          ]
        },
        {
          "atom_index": 1930,
          "name": "O",
          "element": "O",
          "coord": [
            15.456700325012207,
            5.322999954223633,
            0.46860000491142273
          ]
        },
        {
          "atom_index": 1931,
          "name": "CB",
          "element": "C",
          "coord": [
            15.377400398254395,
            5.558000087738037,
            0.6654999852180481
          ]
        },
        {
          "atom_index": 1932,
          "name": "CG",
          "element": "C",
          "coord": [
            15.296500205993652,
            5.44980001449585,
            0.7365000247955322
          ]
        },
        {
          "atom_index": 1933,
          "name": "CD1",
          "element": "C",
          "coord": [
            15.375100135803223,
            5.3993000984191895,
            0.854200005531311
          ]
        },
        {
          "atom_index": 1934,
          "name": "CD2",
          "element": "C",
          "coord": [
            15.163000106811523,
            5.505099773406982,
            0.7821999788284302
          ]
        }
      ]
    },
    {
      "id": "B:54",
      "chain": "B",
      "resseq": 54,
      "icode": "",
      "resname": "GLY",
      "hetflag": " ",
      "sasa": 0.0,
      "atoms": [
        {
          "atom_index": 1935,
          "name": "N",
          "element": "N",
          "coord": [
            15.503199577331543,
            5.51609992980957,
            0.36410000920295715
          ]
        },
        {
          "atom_index": 1936,
          "name": "CA",
          "element": "C",
          "coord": [
            15.481300354003906,
            5.458799839019775,
            0.23240000009536743
          ]
        },
        {
          "atom_index": 1937,
          "name": "C",
          "element": "C",
          "coord": [
            15.606800079345703,
            5.409999847412109,
            0.16220000386238098
          ]
        },
        {
          "atom_index": 1938,
          "name": "O",
          "element": "O",
          "coord": [
            15.598999977111816,
            5.331500053405762,
            0.06729999929666519
          ]
        }
      ]
    },
    {
      "id": "B:55",
      "chain": "B",
      "resseq": 55,
      "icode": "",
      "resname": "ARG",
      "hetflag": " ",
      "sasa": 3.1043381690979004,
      "atoms": [
        {
          "atom_index": 1939,
          "name": "N",
          "element": "N",
          "coord": [
            15.722399711608887,
            5.456399917602539,
            0.20960000157356262
          ]
        },
        {
          "atom_index": 1940,
          "name": "CA",
          "element": "C",
          "coord": [
            15.852899551391602,
            5.420899868011475,
            0.1534000039100647
          ]
        },
        {
          "atom_index": 1941,
          "name": "C",
          "element": "C",
          "coord": [
            15.85789966583252,
            5.286300182342529,
            0.08219999819993973
          ]
        },
        {
          "atom_index": 1942,
          "name": "O",
          "element": "O",
          "coord": [
            15.879899978637695,
            5.280700206756592,
            -0.037700001150369644
          ]
        },
        {
          "atom_index": 1943,
          "name": "CB",
          "element": "C",
          "coord": [
            15.95930004119873,
            5.424600124359131,
            0.2630000114440918
          ]
        },
        {
          "atom_index": 1944,
          "name": "CG",
          "element": "C",
          "coord": [
            16.09670066833496,
            5.380499839782715,
            0.2176000028848648
          ]
        },
        {
          "atom_index": 1945,
          "name": "CD",
          "element": "C",
          "coord": [
            16.193099975585938,
            5.496799945831299,
            0.21809999644756317
          ]
        },
        {
          "atom_index": 1946,
          "name": "NE",
          "element": "N",
          "coord": [
            16.137300491333008,
            5.610799789428711,
            0.14650000631809235
          ]
        },
        {
          "atom_index": 1947,
          "name": "CZ",
          "element": "C",
          "coord": [
            16.202999114990234,
            5.723999977111816,
            0.12389999628067017
          ]
        },
        {
          "atom_index": 1948,
          "name": "NH1",
          "element": "N",
          "coord": [
            16.327899932861328,
            5.737599849700928,
            0.16750000417232513
          ]
        },
        {
          "atom_index": 1949,
          "name": "NH2",
          "element": "N",
          "coord": [
            16.143800735473633,
            5.823400020599365,
            0.05829999968409538
          ]
        }
      ]
    },
    {
      "id": "B:56",
      "chain": "B",
      "resseq": 56,
      "icode": "",
      "resname": "PRO",
      "hetflag": " ",
      "sasa": 0.6453092098236084,
      "atoms": [
        {
          "atom_index": 1950,
          "name": "N",
          "element": "N",
          "coord": [
            15.836899757385254,
            5.176000118255615,
            0.15469999611377716
          ]
        },
        {
          "atom_index": 1951,
          "name": "CA",
          "element": "C",
          "coord": [
            15.840800285339355,
            5.044000148773193,
            0.09179999679327011
          ]
        },
        {
          "atom_index": 1952,
          "name": "C",
          "element": "C",
          "coord": [
            15.758099555969238,
            5.0355000495910645,
            -0.03550000116229057
          ]
        },
        {
          "atom_index": 1953,
          "name": "O",
          "element": "O",
          "coord": [
            15.810799598693848,
            5.012700080871582,
            -0.14399999380111694
          ]
        },
        {
          "atom_index": 1954,
          "name": "CB",
          "element": "C",
          "coord": [
            15.786299705505371,
            4.952400207519531,
            0.20069999992847443
          ]
        },
        {
          "atom_index": 1955,
          "name": "CG",
          "element": "C",
          "coord": [
            15.8302001953125,
            5.019499778747559,
            0.3246999979019165
          ]
        },
        {
          "atom_index": 1956,
          "name": "CD",
          "element": "C",
          "coord": [
            15.798999786376953,
            5.164000034332275,
            0.2962000072002411
          ]
        }
      ]
    },
    {
      "id": "B:57",
      "chain": "B",
      "resseq": 57,
      "icode": "",
      "resname": "ASP",
      "hetflag": " ",
      "sasa": 0.0,
      "atoms": [
        {
          "atom_index": 1957,
          "name": "N",
          "element": "N",
          "coord": [
            15.627799987792969,
            5.053800106048584,
            -0.021700000390410423
          ]
        },
        {
          "atom_index": 1958,
          "name": "CA",
          "element": "C",
          "coord": [
            15.538700103759766,
            5.047100067138672,
            -0.13580000400543213
          ]
        },
        {
          "atom_index": 1959,
          "name": "C",
          "element": "C",
          "coord": [
            15.595000267028809,
            5.117800235748291,
            -0.2590999901294708
          ]
        },
        {
          "atom_index": 1960,
          "name": "O",
          "element": "O",
          "coord": [
            15.61870002746582,
            5.055300235748291,
            -0.36250001192092896
          ]
        },
        {
          "atom_index": 1961,
          "name": "CB",
          "element": "C",
          "coord": [
            15.403200149536133,
            5.105299949645996,
            -0.09690000116825104
          ]
        },
        {
          "atom_index": 1962,
          "name": "CG",
          "element": "C",
          "coord": [
            15.326899528503418,
            5.014599800109863,
            -0.0024999999441206455
          ]
        },
        {
          "atom_index": 1963,
          "name": "OD1",
          "element": "O",
          "coord": [
            15.392200469970703,
            4.9359002113342285,
            0.06970000267028809
          ]
        },
        {
          "atom_index": 1964,
          "name": "OD2",
          "element": "O",
          "coord": [
            15.20199966430664,
            5.022299766540527,
            9.999999747378752e-05
          ]
        }
      ]
    },
    {
      "id": "B:58",
      "chain": "B",
      "resseq": 58,
      "icode": "",
      "resname": "ALA",
      "hetflag": " ",
      "sasa": 0.0,
      "atoms": [
        {
          "atom_index": 1965,
          "name": "N",
          "element": "N",
          "coord": [
            15.618499755859375,
            5.247700214385986,
            -0.24719999730587006
          ]
        },
        {
          "atom_index": 1966,
          "name": "CA",
          "element": "C",
          "coord": [
            15.670499801635742,
            5.325399875640869,
            -0.35850000381469727
          ]
        },
        {
          "atom_index": 1967,
          "name": "C",
          "element": "C",
          "coord": [
            15.781700134277344,
            5.253799915313721,
            -0.43389999866485596
          ]
        },
        {
          "atom_index": 1968,
          "name": "O",
          "element": "O",
          "coord": [
            15.769100189208984,
            5.224699974060059,
            -0.5526000261306763
          ]
        },
        {
          "atom_index": 1969,
          "name": "CB",
          "element": "C",
          "coord": [
            15.719599723815918,
            5.45989990234375,
            -0.3086000084877014
          ]
        }
      ]
    },
    {
      "id": "B:59",
      "chain": "B",
      "resseq": 59,
      "icode": "",
      "resname": "GLU",
      "hetflag": " ",
      "sasa": 2.7181882858276367,
      "atoms": [
        {
          "atom_index": 1970,
          "name": "N",
          "element": "N",
          "coord": [
            15.890299797058105,
            5.223999977111816,
            -0.36410000920295715
          ]
        },
        {
          "atom_index": 1971,
          "name": "CA",
          "element": "C",
          "coord": [
            16.004100799560547,
            5.158699989318848,
            -0.42640000581741333
          ]
        },
        {
          "atom_index": 1972,
          "name": "C",
          "element": "C",
          "coord": [
            15.97249984741211,
            5.022799968719482,
            -0.4839000105857849
          ]
        },
        {
          "atom_index": 1973,
          "name": "O",
          "element": "O",
          "coord": [
            16.040199279785156,
            4.97760009765625,
            -0.574999988079071
          ]
        },
        {
          "atom_index": 1974,
          "name": "CB",
          "element": "C",
          "coord": [
            16.119800567626953,
            5.149400234222412,
            -0.32710000872612
          ]
        },
        {
          "atom_index": 1975,
          "name": "CG",
          "element": "C",
          "coord": [
            16.17690086364746,
            5.286499977111816,
            -0.29319998621940613
          ]
        },
        {
          "atom_index": 1976,
          "name": "CD",
          "element": "C",
          "coord": [
            16.248600006103516,
            5.290299892425537,
            -0.15950000286102295
          ]
        },
        {
          "atom_index": 1977,
          "name": "OE1",
          "element": "O",
          "coord": [
            16.27389907836914,
            5.402699947357178,
            -0.10970000177621841
          ]
        },
        {
          "atom_index": 1978,
          "name": "OE2",
          "element": "O",
          "coord": [
            16.279399871826172,
            5.1819000244140625,
            -0.10480000078678131
          ]
        }
      ]
    },
    {
      "id": "B:60",
      "chain": "B",
      "resseq": 60,
      "icode": "",
      "resname": "TYR",
      "hetflag": " ",
      "sasa": 4.428257942199707,
      "atoms": [
        {
          "atom_index": 1979,
          "name": "N",
          "element": "N",
          "coord": [
            15.86970043182373,
            4.956900119781494,
            -0.4323999881744385
          ]
        },
        {
          "atom_index": 1980,
          "name": "CA",
          "element": "C",
          "coord": [
            15.835399627685547,
            4.826600074768066,
            -0.4860000014305115
          ]
        },
        {
          "atom_index": 1981,
          "name": "C",
          "element": "C",
          "coord": [
            15.756099700927734,
            4.837200164794922,
            -0.6154999732971191
          ]
        },
        {
          "atom_index": 1982,
          "name": "O",
          "element": "O",
          "coord": [
            15.769599914550781,
            4.7530999183654785,
            -0.7041000127792358
          ]
        },
        {
          "atom_index": 1983,
          "name": "CB",
          "element": "C",
          "coord": [
            15.753499984741211,
            4.746699810028076,
            -0.3873000144958496
          ]
        },
        {
          "atom_index": 1984,
          "name": "CG",
          "element": "C",
          "coord": [
            15.692099571228027,
            4.624199867248535,
            -0.4512999951839447
          ]
        },
        {
          "atom_index": 1985,
          "name": "CD1",
          "element": "C",
          "coord": [
            15.766500473022461,
            4.5081000328063965,
            -0.47110000252723694
          ]
        },
        {
          "atom_index": 1986,
          "name": "CD2",
          "element": "C",
          "coord": [
            15.558699607849121,
            4.623700141906738,
            -0.491100013256073
          ]
        },
        {
          "atom_index": 1987,
          "name": "CE1",
          "element": "C",
          "coord": [
            15.708900451660156,
            4.393899917602539,
            -0.527899980545044
          ]
        },
        {
          "atom_index": 1988,
          "name": "CE2",
          "element": "C",
          "coord": [
            15.50059986114502,
            4.510499954223633,
            -0.5482000112533569
          ]
        },
        {
          "atom_index": 1989,
          "name": "CZ",
          "element": "C",
          "coord": [
            15.576000213623047,
            4.396100044250488,
            -0.5658000111579895
          ]
        },
        {
          "atom_index": 1990,
          "name": "OH",
          "element": "O",
          "coord": [
            15.516400337219238,
            4.283699989318848,
            -0.6182000041007996
          ]
        }
      ]
    },
    {
      "id": "B:61",
      "chain": "B",
      "resseq": 61,
      "icode": "",
      "resname": "TRP",
      "hetflag": " ",
      "sasa": 0.0,
      "atoms": [
        {
          "atom_index": 1991,
          "name": "N",
          "element": "N",
          "coord": [
            15.670999526977539,
            4.938499927520752,
            -0.6258000135421753
          ]
        },
        {
          "atom_index": 1992,
          "name": "CA",
          "element": "C",
          "coord": [
            15.590800285339355,
            4.955599784851074,
            -0.7461000084877014
          ]
        },
        {
          "atom_index": 1993,
          "name": "C",
          "element": "C",
          "coord": [
            15.67199993133545,
            5.023499965667725,
            -0.8540999889373779
          ]
        },
        {
          "atom_index": 1994,
          "name": "O",
          "element": "O",
          "coord": [
            15.663599967956543,
            4.986299991607666,
            -0.9704999923706055
          ]
        },
        {
          "atom_index": 1995,
          "name": "CB",
          "element": "C",
          "coord": [
            15.465299606323242,
            5.037899971008301,
            -0.7160999774932861
          ]
        },
        {
          "atom_index": 1996,
          "name": "CG",
          "element": "C",
          "coord": [
            15.3681001663208,
            4.965099811553955,
            -0.6315000057220459
          ]
        },
        {
          "atom_index": 1997,
          "name": "CD1",
          "element": "C",
          "coord": [
            15.32699966430664,
            4.9984002113342285,
            -0.5062000155448914
          ]
        },
        {
          "atom_index": 1998,
          "name": "CD2",
          "element": "C",
          "coord": [
            15.302800178527832,
            4.842899799346924,
            -0.6640999913215637
          ]
        },
        {
          "atom_index": 1999,
          "name": "NE1",
          "element": "N",
          "coord": [
            15.23960018157959,
            4.903900146484375,
            -0.4580000042915344
          ]
        },
        {
          "atom_index": 2000,
          "name": "CE2",
          "element": "C",
          "coord": [
            15.223299980163574,
            4.807199954986572,
            -0.5532000064849854
          ]
        },
        {
          "atom_index": 2001,
          "name": "CE3",
          "element": "C",
          "coord": [
            15.303600311279297,
            4.760000228881836,
            -0.7763000130653381
          ]
        },
        {
          "atom_index": 2002,
          "name": "CZ2",
          "element": "C",
          "coord": [
            15.145400047302246,
            4.691999912261963,
            -0.5511999726295471
          ]
        },
        {
          "atom_index": 2003,
          "name": "CZ3",
          "element": "C",
          "coord": [
            15.225899696350098,
            4.645400047302246,
            -0.7745000123977661
          ]
        },
        {
          "atom_index": 2004,
          "name": "CH2",
          "element": "C",
          "coord": [
            15.147899627685547,
            4.612400054931641,
            -0.6624000072479248
          ]
        }
      ]
    },
    {
      "id": "B:62",
      "chain": "B",
      "resseq": 62,
      "icode": "",
      "resname": "ASN",
      "hetflag": " ",
      "sasa": 0.0,
      "atoms": [
        {
          "atom_index": 2005,
          "name": "N",
          "element": "N",
          "coord": [
            15.751299858093262,
            5.122200012207031,
            -0.8151000142097473
          ]
        },
        {
          "atom_index": 2006,
          "name": "CA",
          "element": "C",
          "coord": [
            15.833100318908691,
            5.194799900054932,
            -0.9104999899864197
          ]
        },
        {
          "atom_index": 2007,
          "name": "C",
          "element": "C",
          "coord": [
            15.931699752807617,
            5.105800151824951,
            -0.9861999750137329
          ]
        },
        {
          "atom_index": 2008,
          "name": "O",
          "element": "O",
          "coord": [
            15.982399940490723,
            5.1442999839782715,
            -1.0917999744415283
          ]
        },
        {
          "atom_index": 2009,
          "name": "CB",
          "element": "C",
          "coord": [
            15.905699729919434,
            5.308000087738037,
            -0.838699996471405
          ]
        },
        {
          "atom_index": 2010,
          "name": "CG",
          "element": "C",
          "coord": [
            15.81149959564209,
            5.418900012969971,
            -0.7972999811172485
          ]
        },
        {
          "atom_index": 2011,
          "name": "OD1",
          "element": "O",
          "coord": [
            15.844099998474121,
            5.502500057220459,
            -0.7131999731063843
          ]
        },
        {
          "atom_index": 2012,
          "name": "ND2",
          "element": "N",
          "coord": [
            15.693099975585938,
            5.420400142669678,
            -0.8575000166893005
          ]
        }
      ]
    },
    {
      "id": "B:63",
      "chain": "B",
      "resseq": 63,
      "icode": "",
      "resname": "SER",
      "hetflag": " ",
      "sasa": 2.68308162689209,
      "atoms": [
        {
          "atom_index": 2013,
          "name": "N",
          "element": "N",
          "coord": [
            15.958399772644043,
            4.986299991607666,
            -0.9340000152587891
          ]
        },
        {
          "atom_index": 2014,
          "name": "CA",
          "element": "C",
          "coord": [
            16.050199508666992,
            4.895299911499023,
            -1.0019999742507935
          ]
        },
        {
          "atom_index": 2015,
          "name": "C",
          "element": "C",
          "coord": [
            15.978400230407715,
            4.828400135040283,
            -1.1198999881744385
          ]
        },
        {
          "atom_index": 2016,
          "name": "O",
          "element": "O",
          "coord": [
            16.04050064086914,
            4.7957000732421875,
            -1.2207000255584717
          ]
        },
        {
          "atom_index": 2017,
          "name": "CB",
          "element": "C",
          "coord": [
            16.10540008544922,
            4.7895002365112305,
            -0.9049000144004822
          ]
        },
        {
          "atom_index": 2018,
          "name": "OG",
          "element": "O",
          "coord": [
            16.026100158691406,
            4.672100067138672,
            -0.901199996471405
          ]
        }
      ]
    },
    {
      "id": "B:64",
      "chain": "B",
      "resseq": 64,
      "icode": "",
      "resname": "GLN",
      "hetflag": " ",
      "sasa": 0.1261194348335266,
      "atoms": [
        {
          "atom_index": 2019,
          "name": "N",
          "element": "N",
          "coord": [
            15.847700119018555,
            4.8084001541137695,
            -1.1081000566482544
          ]
        },
        {
          "atom_index": 2020,
          "name": "CA",
          "element": "C",
          "coord": [
            15.77299976348877,
            4.748499870300293,
            -1.2173999547958374
          ]
        },
        {
          "atom_index": 2021,
          "name": "C",
          "element": "C",
          "coord": [
            15.741700172424316,
            4.859499931335449,
            -1.3171000480651855
          ]
        },
        {
          "atom_index": 2022,
          "name": "O",
          "element": "O",
          "coord": [
            15.633999824523926,
            4.9197001457214355,
            -1.3134000301361084
          ]
        },
        {
          "atom_index": 2023,
          "name": "CB",
          "element": "C",
          "coord": [
            15.643199920654297,
            4.686999797821045,
            -1.1668000221252441
          ]
        },
        {
          "atom_index": 2024,
          "name": "CG",
          "element": "C",
          "coord": [
            15.634900093078613,
            4.673099994659424,
            -1.0170999765396118
          ]
        },
        {
          "atom_index": 2025,
          "name": "CD",
          "element": "C",
          "coord": [
            15.568900108337402,
            4.543399810791016,
            -0.9758999943733215
          ]
        },
        {
          "atom_index": 2026,
          "name": "OE1",
          "element": "O",
          "coord": [
            15.463800430297852,
            4.505099773406982,
            -1.02839994430542
          ]
        },
        {
          "atom_index": 2027,
          "name": "NE2",
          "element": "N",
          "coord": [
            15.630499839782715,
            4.474400043487549,
            -0.8813999891281128
          ]
        }
      ]
    },
    {
      "id": "B:65",
      "chain": "B",
      "resseq": 65,
      "icode": "",
      "resname": "LYS",
      "hetflag": " ",
      "sasa": 3.9655838012695312,
      "atoms": [
        {
          "atom_index": 2028,
          "name": "N",
          "element": "N",
          "coord": [
            15.836999893188477,
            4.887400150299072,
            -1.4055999517440796
          ]
        },
        {
          "atom_index": 2029,
          "name": "CA",
          "element": "C",
          "coord": [
            15.819999694824219,
            4.9918999671936035,
            -1.5055999755859375
          ]
        },
        {
          "atom_index": 2030,
          "name": "C",
          "element": "C",
          "coord": [
            15.697199821472168,
            4.972099781036377,
            -1.5921000242233276
          ]
        },
        {
          "atom_index": 2031,
          "name": "O",
          "element": "O",
          "coord": [
            15.637100219726562,
            5.069300174713135,
            -1.636299967765808
          ]
        },
        {
          "atom_index": 2032,
          "name": "CB",
          "element": "C",
          "coord": [
            15.943900108337402,
            5.001299858093262,
            -1.593999981880188
          ]
        },
        {
          "atom_index": 2033,
          "name": "CG",
          "element": "C",
          "coord": [
            16.059600830078125,
            5.077199935913086,
            -1.530400037765503
          ]
        },
        {
          "atom_index": 2034,
          "name": "CD",
          "element": "C",
          "coord": [
            16.028799057006836,
            5.226399898529053,
            -1.5170999765396118
          ]
        },
        {
          "atom_index": 2035,
          "name": "CE",
          "element": "C",
          "coord": [
            16.011999130249023,
            5.294000148773193,
            -1.65339994430542
          ]
        },
        {
          "atom_index": 2036,
          "name": "NZ",
          "element": "N",
          "coord": [
            15.899900436401367,
            5.237299919128418,
            -1.7345999479293823
          ]
        }
      ]
    },
    {
      "id": "B:66",
      "chain": "B",
      "resseq": 66,
      "icode": "",
      "resname": "ASP",
      "hetflag": " ",
      "sasa": 7.8194050788879395,
      "atoms": [
        {
          "atom_index": 2037,
          "name": "N",
          "element": "N",
          "coord": [
            15.660200119018555,
            4.84660005569458,
            -1.6167000532150269
          ]
        },
        {
          "atom_index": 2038,
          "name": "CA",
          "element": "C",
          "coord": [
            15.542499542236328,
            4.817699909210205,
            -1.6978000402450562
          ]
        },
        {
          "atom_index": 2039,
          "name": "C",
          "element": "C",
          "coord": [
            15.41819953918457,
            4.868199825286865,
            -1.6277999877929688
          ]
        },
        {
          "atom_index": 2040,
          "name": "O",
          "element": "O",
          "coord": [
            15.350899696350098,
            4.957399845123291,
            -1.6777000427246094
          ]
        },
        {
          "atom_index": 2041,
          "name": "CB",
          "element": "C",
          "coord": [
            15.52869987487793,
            4.668000221252441,
            -1.7245999574661255
          ]
        },
        {
          "atom_index": 2042,
          "name": "CG",
          "element": "C",
          "coord": [
            15.610400199890137,
            4.622700214385986,
            -1.8447999954223633
          ]
        },
        {
          "atom_index": 2043,
          "name": "OD1",
          "element": "O",
          "coord": [
            15.617400169372559,
            4.698800086975098,
            -1.944200038909912
          ]
        },
        {
          "atom_index": 2044,
          "name": "OD2",
          "element": "O",
          "coord": [
            15.666299819946289,
            4.510799884796143,
            -1.8410999774932861
          ]
        }
      ]
    },
    {
      "id": "B:67",
      "chain": "B",
      "resseq": 67,
      "icode": "",
      "resname": "PHE",
      "hetflag": " ",
      "sasa": 0.0,
      "atoms": [
        {
          "atom_index": 2045,
          "name": "N",
          "element": "N",
          "coord": [
            15.387499809265137,
            4.811200141906738,
            -1.5119999647140503
          ]
        },
        {
          "atom_index": 2046,
          "name": "CA",
          "element": "C",
          "coord": [
            15.271499633789062,
            4.854300022125244,
            -1.434399962425232
          ]
        },
        {
          "atom_index": 2047,
          "name": "C",
          "element": "C",
          "coord": [
            15.269599914550781,
            5.006100177764893,
            -1.4172999858856201
          ]
        },
        {
          "atom_index": 2048,
          "name": "O",
          "element": "O",
          "coord": [
            15.167200088500977,
            5.071199893951416,
            -1.4387999773025513
          ]
        },
        {
          "atom_index": 2049,
          "name": "CB",
          "element": "C",
          "coord": [
            15.275400161743164,
            4.789299964904785,
            -1.2971999645233154
          ]
        },
        {
          "atom_index": 2050,
          "name": "CG",
          "element": "C",
          "coord": [
            15.181099891662598,
            4.850100040435791,
            -1.1991000175476074
          ]
        },
        {
          "atom_index": 2051,
          "name": "CD1",
          "element": "C",
          "coord": [
            15.044400215148926,
            4.839799880981445,
            -1.2172000408172607
          ]
        },
        {
          "atom_index": 2052,
          "name": "CD2",
          "element": "C",
          "coord": [
            15.229299545288086,
            4.913899898529053,
            -1.0857000350952148
          ]
        },
        {
          "atom_index": 2053,
          "name": "CE1",
          "element": "C",
          "coord": [
            14.957300186157227,
            4.891300201416016,
            -1.1236000061035156
          ]
        },
        {
          "atom_index": 2054,
          "name": "CE2",
          "element": "C",
          "coord": [
            15.142999649047852,
            4.96589994430542,
            -0.9911999702453613
          ]
        },
        {
          "atom_index": 2055,
          "name": "CZ",
          "element": "C",
          "coord": [
            15.006699562072754,
            4.954400062561035,
            -1.0097999572753906
          ]
        }
      ]
    },
    {
      "id": "B:68",
      "chain": "B",
      "resseq": 68,
      "icode": "",
      "resname": "LEU",
      "hetflag": " ",
      "sasa": 0.0,
      "atoms": [
        {
          "atom_index": 2056,
          "name": "N",
          "element": "N",
          "coord": [
            15.383999824523926,
            5.060699939727783,
            -1.3774000406265259
          ]
        },
        {
          "atom_index": 2057,
          "name": "CA",
          "element": "C",
          "coord": [
            15.399200439453125,
            5.203999996185303,
            -1.3565000295639038
          ]
        },
        {
          "atom_index": 2058,
          "name": "C",
          "element": "C",
          "coord": [
            15.355799674987793,
            5.281099796295166,
            -1.4814000129699707
          ]
        },
        {
          "atom_index": 2059,
          "name": "O",
          "element": "O",
          "coord": [
            15.322099685668945,
            5.399499893188477,
            -1.4759000539779663
          ]
        },
        {
          "atom_index": 2060,
          "name": "CB",
          "element": "C",
          "coord": [
            15.544899940490723,
            5.236100196838379,
            -1.3264000415802002
          ]
        },
        {
          "atom_index": 2061,
          "name": "CG",
          "element": "C",
          "coord": [
            15.56350040435791,
            5.368299961090088,
            -1.2537000179290771
          ]
        },
        {
          "atom_index": 2062,
          "name": "CD1",
          "element": "C",
          "coord": [
            15.56879997253418,
            5.341700077056885,
            -1.1038000583648682
          ]
        },
        {
          "atom_index": 2063,
          "name": "CD2",
          "element": "C",
          "coord": [
            15.690500259399414,
            5.434700012207031,
            -1.3005000352859497
          ]
        }
      ]
    },
    {
      "id": "B:69",
      "chain": "B",
      "resseq": 69,
      "icode": "",
      "resname": "GLU",
      "hetflag": " ",
      "sasa": 2.1250057220458984,
      "atoms": [
        {
          "atom_index": 2064,
          "name": "N",
          "element": "N",
          "coord": [
            15.35789966583252,
            5.21150016784668,
            -1.5942000150680542
          ]
        },
        {
          "atom_index": 2065,
          "name": "CA",
          "element": "C",
          "coord": [
            15.321100234985352,
            5.269000053405762,
            -1.7223000526428223
          ]
        },
        {
          "atom_index": 2066,
          "name": "C",
          "element": "C",
          "coord": [
            15.17080020904541,
            5.265900135040283,
            -1.7333999872207642
          ]
        },
        {
          "atom_index": 2067,
          "name": "O",
          "element": "O",
          "coord": [
            15.106800079345703,
            5.367000102996826,
            -1.7589000463485718
          ]
        },
        {
          "atom_index": 2068,
          "name": "CB",
          "element": "C",
          "coord": [
            15.38129997253418,
            5.185500144958496,
            -1.8345999717712402
          ]
        },
        {
          "atom_index": 2069,
          "name": "CG",
          "element": "C",
          "coord": [
            15.391599655151367,
            5.2565999031066895,
            -1.9660999774932861
          ]
        },
        {
          "atom_index": 2070,
          "name": "CD",
          "element": "C",
          "coord": [
            15.476099967956543,
            5.38129997253418,
            -1.954300045967102
          ]
        },
        {
          "atom_index": 2071,
          "name": "OE1",
          "element": "O",
          "coord": [
            15.586600303649902,
            5.372700214385986,
            -1.8956999778747559
          ]
        },
        {
          "atom_index": 2072,
          "name": "OE2",
          "element": "O",
          "coord": [
            15.43220043182373,
            5.487800121307373,
            -2.0034000873565674
          ]
        }
      ]
    },
    {
      "id": "B:70",
      "chain": "B",
      "resseq": 70,
      "icode": "",
      "resname": "ASP",
      "hetflag": " ",
      "sasa": 0.7251867651939392,
      "atoms": [
        {
          "atom_index": 2073,
          "name": "N",
          "element": "N",
          "coord": [
            15.116000175476074,
            5.14709997177124,
            -1.7132999897003174
          ]
        },
        {
          "atom_index": 2074,
          "name": "CA",
          "element": "C",
          "coord": [
            14.973199844360352,
            5.123499870300293,
            -1.7206000089645386
          ]
        },
        {
          "atom_index": 2075,
          "name": "C",
          "element": "C",
          "coord": [
            14.89579963684082,
            5.225900173187256,
            -1.6399999856948853
          ]
        },
        {
          "atom_index": 2076,
          "name": "O",
          "element": "O",
          "coord": [
            14.791399955749512,
            5.274099826812744,
            -1.6835999488830566
          ]
        },
        {
          "atom_index": 2077,
          "name": "CB",
          "element": "C",
          "coord": [
            14.940999984741211,
            4.984099864959717,
            -1.6682000160217285
          ]
        },
        {
          "atom_index": 2078,
          "name": "CG",
          "element": "C",
          "coord": [
            14.794699668884277,
            4.950300216674805,
            -1.6806000471115112
          ]
        },
        {
          "atom_index": 2079,
          "name": "OD1",
          "element": "O",
          "coord": [
            14.752699851989746,
            4.846700191497803,
            -1.6252000331878662
          ]
        },
        {
          "atom_index": 2080,
          "name": "OD2",
          "element": "O",
          "coord": [
            14.720999717712402,
            5.0269999504089355,
            -1.7460999488830566
          ]
        }
      ]
    },
    {
      "id": "B:71",
      "chain": "B",
      "resseq": 71,
      "icode": "",
      "resname": "ARG",
      "hetflag": " ",
      "sasa": 0.0,
      "atoms": [
        {
          "atom_index": 2081,
          "name": "N",
          "element": "N",
          "coord": [
            14.946200370788574,
            5.258399963378906,
            -1.5217000246047974
          ]
        },
        {
          "atom_index": 2082,
          "name": "CA",
          "element": "C",
          "coord": [
            14.878700256347656,
            5.355599880218506,
            -1.437399983406067
          ]
        },
        {
          "atom_index": 2083,
          "name": "C",
          "element": "C",
          "coord": [
            14.871299743652344,
            5.491600036621094,
            -1.5047999620437622
          ]
        },
        {
          "atom_index": 2084,
          "name": "O",
          "element": "O",
          "coord": [
            14.780400276184082,
            5.5696001052856445,
            -1.4785000085830688
          ]
        },
        {
          "atom_index": 2085,
          "name": "CB",
          "element": "C",
          "coord": [
            14.948599815368652,
            5.365799903869629,
            -1.30239999294281
          ]
        },
        {
          "atom_index": 2086,
          "name": "CG",
          "element": "C",
          "coord": [
            14.934200286865234,
            5.238800048828125,
            -1.2203999757766724
          ]
        },
        {
          "atom_index": 2087,
          "name": "CD",
          "element": "C",
          "coord": [
            14.789600372314453,
            5.214700222015381,
            -1.1749000549316406
          ]
        },
        {
          "atom_index": 2088,
          "name": "NE",
          "element": "N",
          "coord": [
            14.771499633789062,
            5.248600006103516,
            -1.0334999561309814
          ]
        },
        {
          "atom_index": 2089,
          "name": "CZ",
          "element": "C",
          "coord": [
            14.711700439453125,
            5.1697998046875,
            -0.9441999793052673
          ]
        },
        {
          "atom_index": 2090,
          "name": "NH1",
          "element": "N",
          "coord": [
            14.663399696350098,
            5.051599979400635,
            -0.98089998960495
          ]
        },
        {
          "atom_index": 2091,
          "name": "NH2",
          "element": "N",
          "coord": [
            14.700900077819824,
            5.208700180053711,
            -0.8176000118255615
          ]
        }
      ]
    },
    {
      "id": "B:72",
      "chain": "B",
      "resseq": 72,
      "icode": "",
      "resname": "ARG",
      "hetflag": " ",
      "sasa": 0.44373980164527893,
      "atoms": [
        {
          "atom_index": 2092,
          "name": "N",
          "element": "N",
          "coord": [
            14.965999603271484,
            5.520599842071533,
            -1.5928000211715698
          ]
        },
        {
          "atom_index": 2093,
          "name": "CA",
          "element": "C",
          "coord": [
            14.962800025939941,
            5.64769983291626,
            -1.6627999544143677
          ]
        },
        {
          "atom_index": 2094,
          "name": "C",
          "element": "C",
          "coord": [
            14.844400405883789,
            5.644700050354004,
            -1.7594000101089478
          ]
        },
        {
          "atom_index": 2095,
          "name": "O",
          "element": "O",
          "coord": [
            14.78279972076416,
            5.746500015258789,
            -1.7882000207901
          ]
        },
        {
          "atom_index": 2096,
          "name": "CB",
          "element": "C",
          "coord": [
            15.093199729919434,
            5.668000221252441,
            -1.7381999492645264
          ]
        },
        {
          "atom_index": 2097,
          "name": "CG",
          "element": "C",
          "coord": [
            15.152299880981445,
            5.80679988861084,
            -1.7240999937057495
          ]
        },
        {
          "atom_index": 2098,
          "name": "CD",
          "element": "C",
          "coord": [
            15.303099632263184,
            5.8024001121521,
            -1.746899962425232
          ]
        },
        {
          "atom_index": 2099,
          "name": "NE",
          "element": "N",
          "coord": [
            15.363200187683105,
            5.688799858093262,
            -1.6766999959945679
          ]
        },
        {
          "atom_index": 2100,
          "name": "CZ",
          "element": "C",
          "coord": [
            15.493000030517578,
            5.676400184631348,
            -1.6502000093460083
          ]
        },
        {
          "atom_index": 2101,
          "name": "NH1",
          "element": "N",
          "coord": [
            15.578300476074219,
            5.771299839019775,
            -1.6877000331878662
          ]
        },
        {
          "atom_index": 2102,
          "name": "NH2",
          "element": "N",
          "coord": [
            15.538100242614746,
            5.5690999031066895,
            -1.5855000019073486
          ]
        }
      ]
    },
    {
      "id": "B:73",
      "chain": "B",
      "resseq": 73,
      "icode": "",
      "resname": "ALA",
      "hetflag": " ",
      "sasa": 0.0,
      "atoms": [
        {
          "atom_index": 2103,
          "name": "N",
          "element": "N",
          "coord": [
            14.810999870300293,
            5.525199890136719,
            -1.8065999746322632
          ]
        },
        {
          "atom_index": 2104,
          "name": "CA",
          "element": "C",
          "coord": [
            14.701199531555176,
            5.506700038909912,
            -1.9005999565124512
          ]
        },
        {
          "atom_index": 2105,
          "name": "C",
          "element": "C",
          "coord": [
            14.565299987792969,
            5.53879976272583,
            -1.841599941253662
          ]
        },
        {
          "atom_index": 2106,
          "name": "O",
          "element": "O",
          "coord": [
            14.472200393676758,
            5.572999954223633,
            -1.9142999649047852
          ]
        },
        {
          "atom_index": 2107,
          "name": "CB",
          "element": "C",
          "coord": [
            14.700900077819824,
            5.36359977722168,
            -1.9523999691009521
          ]
        }
      ]
    },
    {
      "id": "B:74",
      "chain": "B",
      "resseq": 74,
      "icode": "",
      "resname": "ALA",
      "hetflag": " ",
      "sasa": 0.0,
      "atoms": [
        {
          "atom_index": 2108,
          "name": "N",
          "element": "N",
          "coord": [
            14.552499771118164,
            5.525700092315674,
            -1.7101000547409058
          ]
        },
        {
          "atom_index": 2109,
          "name": "CA",
          "element": "C",
          "coord": [
            14.425100326538086,
            5.552999973297119,
            -1.6452000141143799
          ]
        },
        {
          "atom_index": 2110,
          "name": "C",
          "element": "C",
          "coord": [
            14.359299659729004,
            5.679699897766113,
            -1.7008999586105347
          ]
        },
        {
          "atom_index": 2111,
          "name": "O",
          "element": "O",
          "coord": [
            14.23840045928955,
            5.68149995803833,
            -1.7268999814987183
          ]
        },
        {
          "atom_index": 2112,
          "name": "CB",
          "element": "C",
          "coord": [
            14.445699691772461,
            5.565700054168701,
            -1.4954999685287476
          ]
        }
      ]
    },
    {
      "id": "B:75",
      "chain": "B",
      "resseq": 75,
      "icode": "",
      "resname": "VAL",
      "hetflag": " ",
      "sasa": 0.0,
      "atoms": [
        {
          "atom_index": 2113,
          "name": "N",
          "element": "N",
          "coord": [
            14.439599990844727,
            5.784299850463867,
            -1.7210999727249146
          ]
        },
        {
          "atom_index": 2114,
          "name": "CA",
          "element": "C",
          "coord": [
            14.388699531555176,
            5.911300182342529,
            -1.7723000049591064
          ]
        },
        {
          "atom_index": 2115,
          "name": "C",
          "element": "C",
          "coord": [
            14.299099922180176,
            5.887199878692627,
            -1.8897000551223755
          ]
        },
        {
          "atom_index": 2116,
          "name": "O",
          "element": "O",
          "coord": [
            14.22819995880127,
            5.977399826049805,
            -1.9315999746322632
          ]
        },
        {
          "atom_index": 2117,
          "name": "CB",
          "element": "C",
          "coord": [
            14.49940013885498,
            6.0040998458862305,
            -1.8207000494003296
          ]
        },
        {
          "atom_index": 2118,
          "name": "CG1",
          "element": "C",
          "coord": [
            14.57040023803711,
            6.069399833679199,
            -1.7036000490188599
          ]
        },
        {
          "atom_index": 2119,
          "name": "CG2",
          "element": "C",
          "coord": [
            14.595600128173828,
            5.924799919128418,
            -1.9033000469207764
          ]
        }
      ]
    },
    {
      "id": "B:76",
      "chain": "B",
      "resseq": 76,
      "icode": "",
      "resname": "ASP",
      "hetflag": " ",
      "sasa": 2.026738166809082,
      "atoms": [
        {
          "atom_index": 2120,
          "name": "N",
          "element": "N",
          "coord": [
            14.303999900817871,
            5.76609992980957,
            -1.944100022315979
          ]
        },
        {
          "atom_index": 2121,
          "name": "CA",
          "element": "C",
          "coord": [
            14.220999717712402,
            5.730899810791016,
            -2.058000087738037
          ]
        },
        {
          "atom_index": 2122,
          "name": "C",
          "element": "C",
          "coord": [
            14.133399963378906,
            5.611499786376953,
            -2.025599956512451
          ]
        },
        {
          "atom_index": 2123,
          "name": "O",
          "element": "O",
          "coord": [
            14.011199951171875,
            5.619699954986572,
            -2.0332999229431152
          ]
        },
        {
          "atom_index": 2124,
          "name": "CB",
          "element": "C",
          "coord": [
            14.306900024414062,
            5.699900150299072,
            -2.181999921798706
          ]
        },
        {
          "atom_index": 2125,
          "name": "CG",
          "element": "C",
          "coord": [
            14.376700401306152,
            5.824399948120117,
            -2.2392001152038574
          ]
        },
        {
          "atom_index": 2126,
          "name": "OD1",
          "element": "O",
          "coord": [
            14.309800148010254,
            5.928199768066406,
            -2.2590999603271484
          ]
        },
        {
          "atom_index": 2127,
          "name": "OD2",
          "element": "O",
          "coord": [
            14.49899959564209,
            5.818699836730957,
            -2.265899896621704
          ]
        }
      ]
    },
    {
      "id": "B:77",
      "chain": "B",
      "resseq": 77,
      "icode": "",
      "resname": "THR",
      "hetflag": " ",
      "sasa": 1.5487421751022339,
      "atoms": [
        {
          "atom_index": 2128,
          "name": "N",
          "element": "N",
          "coord": [
            14.196100234985352,
            5.501100063323975,
            -1.9883999824523926
          ]
        },
        {
          "atom_index": 2129,
          "name": "CA",
          "element": "C",
          "coord": [
            14.123200416564941,
            5.379300117492676,
            -1.957200050354004
          ]
        },
        {
          "atom_index": 2130,
          "name": "C",
          "element": "C",
          "coord": [
            14.023200035095215,
            5.397200107574463,
            -1.843500018119812
          ]
        },
        {
          "atom_index": 2131,
          "name": "O",
          "element": "O",
          "coord": [
            13.91450023651123,
            5.338600158691406,
            -1.8457000255584717
          ]
        },
        {
          "atom_index": 2132,
          "name": "CB",
          "element": "C",
          "coord": [
            14.220499992370605,
            5.267600059509277,
            -1.9183000326156616
          ]
        },
        {
          "atom_index": 2133,
          "name": "OG1",
          "element": "O",
          "coord": [
            14.293700218200684,
            5.306399822235107,
            -1.801300048828125
          ]
        },
        {
          "atom_index": 2134,
          "name": "CG2",
          "element": "C",
          "coord": [
            14.319700241088867,
            5.242700099945068,
            -2.0292000770568848
          ]
        }
      ]
    },
    {
      "id": "B:78",
      "chain": "B",
      "resseq": 78,
      "icode": "",
      "resname": "TYR",
      "hetflag": " ",
      "sasa": 0.0,
      "atoms": [
        {
          "atom_index": 2135,
          "name": "N",
          "element": "N",
          "coord": [
            14.06089973449707,
            5.479300022125244,
            -1.7453999519348145
          ]
        },
        {
          "atom_index": 2136,
          "name": "CA",
          "element": "C",
          "coord": [
            13.979499816894531,
            5.505799770355225,
            -1.6260000467300415
          ]
        },
        {
          "atom_index": 2137,
          "name": "C",
          "element": "C",
          "coord": [
            13.914400100708008,
            5.643899917602539,
            -1.6226999759674072
          ]
        },
        {
          "atom_index": 2138,
          "name": "O",
          "element": "O",
          "coord": [
            13.791899681091309,
            5.6554999351501465,
            -1.6187000274658203
          ]
        },
        {
          "atom_index": 2139,
          "name": "CB",
          "element": "C",
          "coord": [
            14.06719970703125,
            5.487599849700928,
            -1.5023000240325928
          ]
        },
        {
          "atom_index": 2140,
          "name": "CG",
          "element": "C",
          "coord": [
            14.004500389099121,
            5.521599769592285,
            -1.3686000108718872
          ]
        },
        {
          "atom_index": 2141,
          "name": "CD1",
          "element": "C",
          "coord": [
            13.90310001373291,
            5.44350004196167,
            -1.3138999938964844
          ]
        },
        {
          "atom_index": 2142,
          "name": "CD2",
          "element": "C",
          "coord": [
            14.053000450134277,
            5.628499984741211,
            -1.2927000522613525
          ]
        },
        {
          "atom_index": 2143,
          "name": "CE1",
          "element": "C",
          "coord": [
            13.85200023651123,
            5.470799922943115,
            -1.1859999895095825
          ]
        },
        {
          "atom_index": 2144,
          "name": "CE2",
          "element": "C",
          "coord": [
            14.003000259399414,
            5.656599998474121,
            -1.1656999588012695
          ]
        },
        {
          "atom_index": 2145,
          "name": "CZ",
          "element": "C",
          "coord": [
            13.902999877929688,
            5.577600002288818,
            -1.1129000186920166
          ]
        },
        {
          "atom_index": 2146,
          "name": "OH",
          "element": "O",
          "coord": [
            13.855899810791016,
            5.605800151824951,
            -0.9865999817848206
          ]
        }
      ]
    },
    {
      "id": "B:79",
      "chain": "B",
      "resseq": 79,
      "icode": "",
      "resname": "CYS",
      "hetflag": " ",
      "sasa": 0.0,
      "atoms": [
        {
          "atom_index": 2147,
          "name": "N",
          "element": "N",
          "coord": [
            13.995400428771973,
            5.748899936676025,
            -1.6239999532699585
          ]
        },
        {
          "atom_index": 2148,
          "name": "CA",
          "element": "C",
          "coord": [
            13.941399574279785,
            5.883900165557861,
            -1.6200000047683716
          ]
        },
        {
          "atom_index": 2149,
          "name": "C",
          "element": "C",
          "coord": [
            13.849900245666504,
            5.91949987411499,
            -1.7374999523162842
          ]
        },
        {
          "atom_index": 2150,
          "name": "O",
          "element": "O",
          "coord": [
            13.727700233459473,
            5.913700103759766,
            -1.7252999544143677
          ]
        },
        {
          "atom_index": 2151,
          "name": "CB",
          "element": "C",
          "coord": [
            14.055100440979004,
            5.985099792480469,
            -1.6088000535964966
          ]
        },
        {
          "atom_index": 2152,
          "name": "SG",
          "element": "S",
          "coord": [
            14.139800071716309,
            5.978300094604492,
            -1.4471999406814575
          ]
        }
      ]
    },
    {
      "id": "B:80",
      "chain": "B",
      "resseq": 80,
      "icode": "",
      "resname": "ARG",
      "hetflag": " ",
      "sasa": 0.28548043966293335,
      "atoms": [
        {
          "atom_index": 2153,
          "name": "N",
          "element": "N",
          "coord": [
            13.907299995422363,
            5.956500053405762,
            -1.851099967956543
          ]
        },
        {
          "atom_index": 2154,
          "name": "CA",
          "element": "C",
          "coord": [
            13.825900077819824,
            5.9918999671936035,
            -1.9667999744415283
          ]
        },
        {
          "atom_index": 2155,
          "name": "C",
          "element": "C",
          "coord": [
            13.710399627685547,
            5.89709997177124,
            -1.995300054550171
          ]
        },
        {
          "atom_index": 2156,
          "name": "O",
          "element": "O",
          "coord": [
            13.608499526977539,
            5.939899921417236,
            -2.047100067138672
          ]
        },
        {
          "atom_index": 2157,
          "name": "CB",
          "element": "C",
          "coord": [
            13.913299560546875,
            6.00540018081665,
            -2.0910000801086426
          ]
        },
        {
          "atom_index": 2158,
          "name": "CG",
          "element": "C",
          "coord": [
            13.97089958190918,
            6.145400047302246,
            -2.1084001064300537
          ]
        },
        {
          "atom_index": 2159,
          "name": "CD",
          "element": "C",
          "coord": [
            14.099900245666504,
            6.143799781799316,
            -2.188699960708618
          ]
        },
        {
          "atom_index": 2160,
          "name": "NE",
          "element": "N",
          "coord": [
            14.156100273132324,
            6.277599811553955,
            -2.203200101852417
          ]
        },
        {
          "atom_index": 2161,
          "name": "CZ",
          "element": "C",
          "coord": [
            14.283599853515625,
            6.302499771118164,
            -2.2316999435424805
          ]
        },
        {
          "atom_index": 2162,
          "name": "NH1",
          "element": "N",
          "coord": [
            14.36970043182373,
            6.202700138092041,
            -2.248699903488159
          ]
        },
        {
          "atom_index": 2163,
          "name": "NH2",
          "element": "N",
          "coord": [
            14.324700355529785,
            6.4278998374938965,
            -2.2434000968933105
          ]
        }
      ]
    },
    {
      "id": "B:81",
      "chain": "B",
      "resseq": 81,
      "icode": "",
      "resname": "HIS",
      "hetflag": " ",
      "sasa": 2.669443130493164,
      "atoms": [
        {
          "atom_index": 2164,
          "name": "N",
          "element": "N",
          "coord": [
            13.7253999710083,
            5.768899917602539,
            -1.9629000425338745
          ]
        },
        {
          "atom_index": 2165,
          "name": "CA",
          "element": "C",
          "coord": [
            13.617300033569336,
            5.673399925231934,
            -1.98580002784729
          ]
        },
        {
          "atom_index": 2166,
          "name": "C",
          "element": "C",
          "coord": [
            13.50100040435791,
            5.7027997970581055,
            -1.8916000127792358
          ]
        },
        {
          "atom_index": 2167,
          "name": "O",
          "element": "O",
          "coord": [
            13.388299942016602,
            5.727499961853027,
            -1.9351999759674072
          ]
        },
        {
          "atom_index": 2168,
          "name": "CB",
          "element": "C",
          "coord": [
            13.663200378417969,
            5.529300212860107,
            -1.9622000455856323
          ]
        },
        {
          "atom_index": 2169,
          "name": "CG",
          "element": "C",
          "coord": [
            13.550399780273438,
            5.430699825286865,
            -1.9622999429702759
          ]
        },
        {
          "atom_index": 2170,
          "name": "ND1",
          "element": "N",
          "coord": [
            13.489999771118164,
            5.38670015335083,
            -2.078000068664551
          ]
        },
        {
          "atom_index": 2171,
          "name": "CD2",
          "element": "C",
          "coord": [
            13.4822998046875,
            5.3730998039245605,
            -1.8603999614715576
          ]
        },
        {
          "atom_index": 2172,
          "name": "CE1",
          "element": "C",
          "coord": [
            13.389599800109863,
            5.306300163269043,
            -2.047499895095825
          ]
        },
        {
          "atom_index": 2173,
          "name": "NE2",
          "element": "N",
          "coord": [
            13.382699966430664,
            5.29640007019043,
            -1.916100025177002
          ]
        }
      ]
    },
    {
      "id": "B:82",
      "chain": "B",
      "resseq": 82,
      "icode": "",
      "resname": "ASN",
      "hetflag": " ",
      "sasa": 0.0,
      "atoms": [
        {
          "atom_index": 2174,
          "name": "N",
          "element": "N",
          "coord": [
            13.528200149536133,
            5.6992998123168945,
            -1.7615000009536743
          ]
        },
        {
          "atom_index": 2175,
          "name": "CA",
          "element": "C",
          "coord": [
            13.424500465393066,
            5.7256999015808105,
            -1.6627999544143677
          ]
        },
        {
          "atom_index": 2176,
          "name": "C",
          "element": "C",
          "coord": [
            13.35830020904541,
            5.861400127410889,
            -1.6837999820709229
          ]
        },
        {
          "atom_index": 2177,
          "name": "O",
          "element": "O",
          "coord": [
            13.242300033569336,
            5.880899906158447,
            -1.6484999656677246
          ]
        },
        {
          "atom_index": 2178,
          "name": "CB",
          "element": "C",
          "coord": [
            13.481800079345703,
            5.718200206756592,
            -1.5210000276565552
          ]
        },
        {
          "atom_index": 2179,
          "name": "CG",
          "element": "C",
          "coord": [
            13.50220012664795,
            5.575900077819824,
            -1.4737999439239502
          ]
        },
        {
          "atom_index": 2180,
          "name": "OD1",
          "element": "O",
          "coord": [
            13.414600372314453,
            5.490499973297119,
            -1.4878000020980835
          ]
        },
        {
          "atom_index": 2181,
          "name": "ND2",
          "element": "N",
          "coord": [
            13.617600440979004,
            5.550099849700928,
            -1.4158999919891357
          ]
        }
      ]
    },
    {
      "id": "B:83",
      "chain": "B",
      "resseq": 83,
      "icode": "",
      "resname": "TYR",
      "hetflag": " ",
      "sasa": 0.0,
      "atoms": [
        {
          "atom_index": 2182,
          "name": "N",
          "element": "N",
          "coord": [
            13.431900024414062,
            5.955100059509277,
            -1.7418999671936035
          ]
        },
        {
          "atom_index": 2183,
          "name": "CA",
          "element": "C",
          "coord": [
            13.37720012664795,
            6.087299823760986,
            -1.7654000520706177
          ]
        },
        {
          "atom_index": 2184,
          "name": "C",
          "element": "C",
          "coord": [
            13.252799987792969,
            6.078100204467773,
            -1.8523000478744507
          ]
        },
        {
          "atom_index": 2185,
          "name": "O",
          "element": "O",
          "coord": [
            13.144700050354004,
            6.12060022354126,
            -1.812600016593933
          ]
        },
        {
          "atom_index": 2186,
          "name": "CB",
          "element": "C",
          "coord": [
            13.480999946594238,
            6.176199913024902,
            -1.833400011062622
          ]
        },
        {
          "atom_index": 2187,
          "name": "CG",
          "element": "C",
          "coord": [
            13.443400382995605,
            6.322500228881836,
            -1.8387000560760498
          ]
        },
        {
          "atom_index": 2188,
          "name": "CD1",
          "element": "C",
          "coord": [
            13.3233003616333,
            6.363699913024902,
            -1.8961000442504883
          ]
        },
        {
          "atom_index": 2189,
          "name": "CD2",
          "element": "C",
          "coord": [
            13.527799606323242,
            6.419899940490723,
            -1.7855000495910645
          ]
        },
        {
          "atom_index": 2190,
          "name": "CE1",
          "element": "C",
          "coord": [
            13.287599563598633,
            6.497900009155273,
            -1.899899959564209
          ]
        },
        {
          "atom_index": 2191,
          "name": "CE2",
          "element": "C",
          "coord": [
            13.49370002746582,
            6.5543999671936035,
            -1.7889000177383423
          ]
        },
        {
          "atom_index": 2192,
          "name": "CZ",
          "element": "C",
          "coord": [
            13.373000144958496,
            6.592899799346924,
            -1.8463000059127808
          ]
        },
        {
          "atom_index": 2193,
          "name": "OH",
          "element": "O",
          "coord": [
            13.337499618530273,
            6.725900173187256,
            -1.8503999710083008
          ]
        }
      ]
    },
    {
      "id": "B:84",
      "chain": "B",
      "resseq": 84,
      "icode": "",
      "resname": "GLY",
      "hetflag": " ",
      "sasa": 0.09458957612514496,
      "atoms": [
        {
          "atom_index": 2194,
          "name": "N",
          "element": "N",
          "coord": [
            13.268199920654297,
            6.0218000411987305,
            -1.9710999727249146
          ]
        },
        {
          "atom_index": 2195,
          "name": "CA",
          "element": "C",
          "coord": [
            13.155799865722656,
            6.010900020599365,
            -2.061800003051758
          ]
        },
        {
          "atom_index": 2196,
          "name": "C",
          "element": "C",
          "coord": [
            13.05049991607666,
            5.910699844360352,
            -2.0204999446868896
          ]
        },
        {
          "atom_index": 2197,
          "name": "O",
          "element": "O",
          "coord": [
            12.935199737548828,
            5.9197998046875,
            -2.063499927520752
          ]
        }
      ]
    },
    {
      "id": "B:85",
      "chain": "B",
      "resseq": 85,
      "icode": "",
      "resname": "VAL",
      "hetflag": " ",
      "sasa": 0.0,
      "atoms": [
        {
          "atom_index": 2198,
          "name": "N",
          "element": "N",
          "coord": [
            13.088299751281738,
            5.814899921417236,
            -1.936900019645691
          ]
        },
        {
          "atom_index": 2199,
          "name": "CA",
          "element": "C",
          "coord": [
            12.992799758911133,
            5.714099884033203,
            -1.8938000202178955
          ]
        },
        {
          "atom_index": 2200,
          "name": "C",
          "element": "C",
          "coord": [
            12.87339973449707,
            5.775599956512451,
            -1.8236000537872314
          ]
        },
        {
          "atom_index": 2201,
          "name": "O",
          "element": "O",
          "coord": [
            12.774700164794922,
            5.707300186157227,
            -1.7967000007629395
          ]
        },
        {
          "atom_index": 2202,
          "name": "CB",
          "element": "C",
          "coord": [
            13.056300163269043,
            5.612599849700928,
            -1.7990000247955322
          ]
        },
        {
          "atom_index": 2203,
          "name": "CG1",
          "element": "C",
          "coord": [
            12.954099655151367,
            5.507400035858154,
            -1.7616000175476074
          ]
        },
        {
          "atom_index": 2204,
          "name": "CG2",
          "element": "C",
          "coord": [
            13.177900314331055,
            5.5493998527526855,
            -1.8650000095367432
          ]
        }
      ]
    },
    {
      "id": "B:86",
      "chain": "B",
      "resseq": 86,
      "icode": "",
      "resname": "GLY",
      "hetflag": " ",
      "sasa": 0.0,
      "atoms": [
        {
          "atom_index": 2205,
          "name": "N",
          "element": "N",
          "coord": [
            12.88230037689209,
            5.904399871826172,
            -1.7929999828338623
          ]
        },
        {
          "atom_index": 2206,
          "name": "CA",
          "element": "C",
          "coord": [
            12.772000312805176,
            5.969399929046631,
            -1.7254999876022339
          ]
        },
        {
          "atom_index": 2207,
          "name": "C",
          "element": "C",
          "coord": [
            12.775300025939941,
            6.12060022354126,
            -1.7209999561309814
          ]
        },
        {
          "atom_index": 2208,
          "name": "O",
          "element": "O",
          "coord": [
            12.727399826049805,
            6.179599761962891,
            -1.625100016593933
          ]
        }
      ]
    },
    {
      "id": "B:87",
      "chain": "B",
      "resseq": 87,
      "icode": "",
      "resname": "GLU",
      "hetflag": " ",
      "sasa": 1.5134332180023193,
      "atoms": [
        {
          "atom_index": 2209,
          "name": "N",
          "element": "N",
          "coord": [
            12.831299781799316,
            6.184700012207031,
            -1.82260000705719
          ]
        },
        {
          "atom_index": 2210,
          "name": "CA",
          "element": "C",
          "coord": [
            12.83329963684082,
            6.330100059509277,
            -1.8240000009536743
          ]
        },
        {
          "atom_index": 2211,
          "name": "C",
          "element": "C",
          "coord": [
            12.689499855041504,
            6.374599933624268,
            -1.8487000465393066
          ]
        },
        {
          "atom_index": 2212,
          "name": "O",
          "element": "O",
          "coord": [
            12.650199890136719,
            6.48829984664917,
            -1.8199000358581543
          ]
        },
        {
          "atom_index": 2213,
          "name": "CB",
          "element": "C",
          "coord": [
            12.922499656677246,
            6.3805999755859375,
            -1.936400055885315
          ]
        },
        {
          "atom_index": 2214,
          "name": "CG",
          "element": "C",
          "coord": [
            12.883600234985352,
            6.328400135040283,
            -2.072000026702881
          ]
        },
        {
          "atom_index": 2215,
          "name": "CD",
          "element": "C",
          "coord": [
            12.954400062561035,
            6.401199817657471,
            -2.184000015258789
          ]
        },
        {
          "atom_index": 2216,
          "name": "OE1",
          "element": "O",
          "coord": [
            12.945699691772461,
            6.353600025177002,
            -2.299299955368042
          ]
        },
        {
          "atom_index": 2217,
          "name": "OE2",
          "element": "O",
          "coord": [
            13.0177001953125,
            6.506199836730957,
            -2.1575000286102295
          ]
        }
      ]
    },
    {
      "id": "B:88",
      "chain": "B",
      "resseq": 88,
      "icode": "",
      "resname": "SER",
      "hetflag": " ",
      "sasa": 0.09458957612514496,
      "atoms": [
        {
          "atom_index": 2218,
          "name": "N",
          "element": "N",
          "coord": [
            12.611599922180176,
            6.281199932098389,
            -1.9018000364303589
          ]
        },
        {
          "atom_index": 2219,
          "name": "CA",
          "element": "C",
          "coord": [
            12.471199989318848,
            6.302299976348877,
            -1.9335999488830566
          ]
        },
        {
          "atom_index": 2220,
          "name": "C",
          "element": "C",
          "coord": [
            12.391799926757812,
            6.348400115966797,
            -1.8121999502182007
          ]
        },
        {
          "atom_index": 2221,
          "name": "O",
          "element": "O",
          "coord": [
            12.30090045928955,
            6.429999828338623,
            -1.8245999813079834
          ]
        },
        {
          "atom_index": 2222,
          "name": "CB",
          "element": "C",
          "coord": [
            12.412699699401855,
            6.171999931335449,
            -1.9864000082015991
          ]
        },
        {
          "atom_index": 2223,
          "name": "OG",
          "element": "O",
          "coord": [
            12.51159954071045,
            6.100200176239014,
            -2.0587000846862793
          ]
        }
      ]
    },
    {
      "id": "B:89",
      "chain": "B",
      "resseq": 89,
      "icode": "",
      "resname": "PHE",
      "hetflag": " ",
      "sasa": 0.0,
      "atoms": [
        {
          "atom_index": 2224,
          "name": "N",
          "element": "N",
          "coord": [
            12.426600456237793,
            6.295499801635742,
            -1.695199966430664
          ]
        },
        {
          "atom_index": 2225,
          "name": "CA",
          "element": "C",
          "coord": [
            12.35830020904541,
            6.330599784851074,
            -1.5709999799728394
          ]
        },
        {
          "atom_index": 2226,
          "name": "C",
          "element": "C",
          "coord": [
            12.446999549865723,
            6.393700122833252,
            -1.4643000364303589
          ]
        },
        {
          "atom_index": 2227,
          "name": "O",
          "element": "O",
          "coord": [
            12.420499801635742,
            6.3790998458862305,
            -1.3460999727249146
          ]
        },
        {
          "atom_index": 2228,
          "name": "CB",
          "element": "C",
          "coord": [
            12.286700248718262,
            6.207600116729736,
            -1.5124000310897827
          ]
        },
        {
          "atom_index": 2229,
          "name": "CG",
          "element": "C",
          "coord": [
            12.376700401306152,
            6.088699817657471,
            -1.4875999689102173
          ]
        },
        {
          "atom_index": 2230,
          "name": "CD1",
          "element": "C",
          "coord": [
            12.332599639892578,
            5.959400177001953,
            -1.5170999765396118
          ]
        },
        {
          "atom_index": 2231,
          "name": "CD2",
          "element": "C",
          "coord": [
            12.503899574279785,
            6.104499816894531,
            -1.434499979019165
          ]
        },
        {
          "atom_index": 2232,
          "name": "CE1",
          "element": "C",
          "coord": [
            12.413999557495117,
            5.847599983215332,
            -1.4943000078201294
          ]
        },
        {
          "atom_index": 2233,
          "name": "CE2",
          "element": "C",
          "coord": [
            12.585700035095215,
            5.993500232696533,
            -1.4112000465393066
          ]
        },
        {
          "atom_index": 2234,
          "name": "CZ",
          "element": "C",
          "coord": [
            12.540300369262695,
            5.864500045776367,
            -1.4414000511169434
          ]
        }
      ]
    },
    {
      "id": "B:90",
      "chain": "B",
      "resseq": 90,
      "icode": "",
      "resname": "THR",
      "hetflag": " ",
      "sasa": 0.0,
      "atoms": [
        {
          "atom_index": 2235,
          "name": "N",
          "element": "N",
          "coord": [
            12.552800178527832,
            6.462399959564209,
            -1.5053999423980713
          ]
        },
        {
          "atom_index": 2236,
          "name": "CA",
          "element": "C",
          "coord": [
            12.640299797058105,
            6.529099941253662,
            -1.4098999500274658
          ]
        },
        {
          "atom_index": 2237,
          "name": "C",
          "element": "C",
          "coord": [
            12.693400382995605,
            6.656700134277344,
            -1.4726999998092651
          ]
        },
        {
          "atom_index": 2238,
          "name": "O",
          "element": "O",
          "coord": [
            12.656000137329102,
            6.765999794006348,
            -1.4319000244140625
          ]
        },
        {
          "atom_index": 2239,
          "name": "CB",
          "element": "C",
          "coord": [
            12.760700225830078,
            6.441400051116943,
            -1.3654999732971191
          ]
        },
        {
          "atom_index": 2240,
          "name": "OG1",
          "element": "O",
          "coord": [
            12.852700233459473,
            6.426199913024902,
            -1.4738999605178833
          ]
        },
        {
          "atom_index": 2241,
          "name": "CG2",
          "element": "C",
          "coord": [
            12.713899612426758,
            6.304999828338623,
            -1.3193999528884888
          ]
        }
      ]
    },
    {
      "id": "B:91",
      "chain": "B",
      "resseq": 91,
      "icode": "",
      "resname": "VAL",
      "hetflag": " ",
      "sasa": 0.0,
      "atoms": [
        {
          "atom_index": 2242,
          "name": "N",
          "element": "N",
          "coord": [
            12.780400276184082,
            6.644899845123291,
            -1.572100043296814
          ]
        },
        {
          "atom_index": 2243,
          "name": "CA",
          "element": "C",
          "coord": [
            12.832099914550781,
            6.764999866485596,
            -1.635200023651123
          ]
        },
        {
          "atom_index": 2244,
          "name": "C",
          "element": "C",
          "coord": [
            12.712300300598145,
            6.841599941253662,
            -1.6892999410629272
          ]
        },
        {
          "atom_index": 2245,
          "name": "O",
          "element": "O",
          "coord": [
            12.703499794006348,
            6.963699817657471,
            -1.6782000064849854
          ]
        },
        {
          "atom_index": 2246,
          "name": "CB",
          "element": "C",
          "coord": [
            12.926300048828125,
            6.73390007019043,
            -1.753100037574768
          ]
        },
        {
          "atom_index": 2247,
          "name": "CG1",
          "element": "C",
          "coord": [
            12.992799758911133,
            6.861700057983398,
            -1.7990000247955322
          ]
        },
        {
          "atom_index": 2248,
          "name": "CG2",
          "element": "C",
          "coord": [
            13.031200408935547,
            6.633200168609619,
            -1.7125999927520752
          ]
        }
      ]
    },
    {
      "id": "B:92",
      "chain": "B",
      "resseq": 92,
      "icode": "",
      "resname": "GLN",
      "hetflag": " ",
      "sasa": 2.3738903999328613,
      "atoms": [
        {
          "atom_index": 2249,
          "name": "N",
          "element": "N",
          "coord": [
            12.617899894714355,
            6.76800012588501,
            -1.7454999685287476
          ]
        },
        {
          "atom_index": 2250,
          "name": "CA",
          "element": "C",
          "coord": [
            12.501299858093262,
            6.830599784851074,
            -1.8027000427246094
          ]
        },
        {
          "atom_index": 2251,
          "name": "C",
          "element": "C",
          "coord": [
            12.378800392150879,
            6.831200122833252,
            -1.715499997138977
          ]
        },
        {
          "atom_index": 2252,
          "name": "O",
          "element": "O",
          "coord": [
            12.266400337219238,
            6.830599784851074,
            -1.764799952507019
          ]
        },
        {
          "atom_index": 2253,
          "name": "CB",
          "element": "C",
          "coord": [
            12.467700004577637,
            6.764200210571289,
            -1.9341000318527222
          ]
        },
        {
          "atom_index": 2254,
          "name": "CG",
          "element": "C",
          "coord": [
            12.569299697875977,
            6.790299892425537,
            -2.039799928665161
          ]
        },
        {
          "atom_index": 2255,
          "name": "CD",
          "element": "C",
          "coord": [
            12.537199974060059,
            6.713200092315674,
            -2.1630001068115234
          ]
        },
        {
          "atom_index": 2256,
          "name": "OE1",
          "element": "O",
          "coord": [
            12.536299705505371,
            6.590000152587891,
            -2.16129994392395
          ]
        },
        {
          "atom_index": 2257,
          "name": "NE2",
          "element": "N",
          "coord": [
            12.508299827575684,
            6.78410005569458,
            -2.271399974822998
          ]
        }
      ]
    },
    {
      "id": "B:93",
      "chain": "B",
      "resseq": 93,
      "icode": "",
      "resname": "ARG",
      "hetflag": " ",
      "sasa": 0.0,
      "atoms": [
        {
          "atom_index": 2258,
          "name": "N",
          "element": "N",
          "coord": [
            12.39799976348877,
            6.830900192260742,
            -1.5850000381469727
          ]
        },
        {
          "atom_index": 2259,
          "name": "CA",
          "element": "C",
          "coord": [
            12.281499862670898,
            6.834499835968018,
            -1.4984999895095825
          ]
        },
        {
          "atom_index": 2260,
          "name": "C",
          "element": "C",
          "coord": [
            12.245699882507324,
            6.981299877166748,
            -1.4975999593734741
          ]
        },
        {
          "atom_index": 2261,
          "name": "O",
          "element": "O",
          "coord": [
            12.3326997756958,
            7.066800117492676,
            -1.5140000581741333
          ]
        },
        {
          "atom_index": 2262,
          "name": "CB",
          "element": "C",
          "coord": [
            12.314900398254395,
            6.787300109863281,
            -1.3557000160217285
          ]
        },
        {
          "atom_index": 2263,
          "name": "CG",
          "element": "C",
          "coord": [
            12.19260025024414,
            6.768400192260742,
            -1.2669999599456787
          ]
        },
        {
          "atom_index": 2264,
          "name": "CD",
          "element": "C",
          "coord": [
            12.229999542236328,
            6.7418999671936035,
            -1.1225999593734741
          ]
        },
        {
          "atom_index": 2265,
          "name": "NE",
          "element": "N",
          "coord": [
            12.115400314331055,
            6.756499767303467,
            -1.0327999591827393
          ]
        },
        {
          "atom_index": 2266,
          "name": "CZ",
          "element": "C",
          "coord": [
            12.01200008392334,
            6.672900199890137,
            -1.027999997138977
          ]
        },
        {
          "atom_index": 2267,
          "name": "NH1",
          "element": "N",
          "coord": [
            12.006999969482422,
            6.566999912261963,
            -1.1080000400543213
          ]
        },
        {
          "atom_index": 2268,
          "name": "NH2",
          "element": "N",
          "coord": [
            11.912799835205078,
            6.695099830627441,
            -0.9433000087738037
          ]
        }
      ]
    },
    {
      "id": "B:94",
      "chain": "B",
      "resseq": 94,
      "icode": "",
      "resname": "ARG",
      "hetflag": " ",
      "sasa": 0.0,
      "atoms": [
        {
          "atom_index": 2269,
          "name": "N",
          "element": "N",
          "coord": [
            12.117799758911133,
            7.010900020599365,
            -1.4830000400543213
          ]
        },
        {
          "atom_index": 2270,
          "name": "CA",
          "element": "C",
          "coord": [
            12.074999809265137,
            7.148900032043457,
            -1.4759000539779663
          ]
        },
        {
          "atom_index": 2271,
          "name": "C",
          "element": "C",
          "coord": [
            11.941200256347656,
            7.160900115966797,
            -1.4084999561309814
          ]
        },
        {
          "atom_index": 2272,
          "name": "O",
          "element": "O",
          "coord": [
            11.83899974822998,
            7.118100166320801,
            -1.462399959564209
          ]
        },
        {
          "atom_index": 2273,
          "name": "CB",
          "element": "C",
          "coord": [
            12.071900367736816,
            7.21150016784668,
            -1.6139999628067017
          ]
        },
        {
          "atom_index": 2274,
          "name": "CG",
          "element": "C",
          "coord": [
            12.195199966430664,
            7.291500091552734,
            -1.6390999555587769
          ]
        },
        {
          "atom_index": 2275,
          "name": "CD",
          "element": "C",
          "coord": [
            12.237199783325195,
            7.286799907684326,
            -1.7826000452041626
          ]
        },
        {
          "atom_index": 2276,
          "name": "NE",
          "element": "N",
          "coord": [
            12.368900299072266,
            7.347300052642822,
            -1.7970000505447388
          ]
        },
        {
          "atom_index": 2277,
          "name": "CZ",
          "element": "C",
          "coord": [
            12.478099822998047,
            7.302599906921387,
            -1.7353999614715576
          ]
        },
        {
          "atom_index": 2278,
          "name": "NH1",
          "element": "N",
          "coord": [
            12.470999717712402,
            7.196499824523926,
            -1.655900001525879
          ]
        },
        {
          "atom_index": 2279,
          "name": "NH2",
          "element": "N",
          "coord": [
            12.594400405883789,
            7.364799976348877,
            -1.7524000406265259
          ]
        }
      ]
    },
    {
      "id": "B:95",
      "chain": "B",
      "resseq": 95,
      "icode": "",
      "resname": "VAL",
      "hetflag": " ",
      "sasa": 0.0,
      "atoms": [
        {
          "atom_index": 2280,
          "name": "N",
          "element": "N",
          "coord": [
            11.944499969482422,
            7.215799808502197,
            -1.287600040435791
          ]
        },
        {
          "atom_index": 2281,
          "name": "CA",
          "element": "C",
          "coord": [
            11.824399948120117,
            7.237599849700928,
            -1.2100000381469727
          ]
        },
        {
          "atom_index": 2282,
          "name": "C",
          "element": "C",
          "coord": [
            11.814000129699707,
            7.38670015335083,
            -1.1878000497817993
          ]
        },
        {
          "atom_index": 2283,
          "name": "O",
          "element": "O",
          "coord": [
            11.907500267028809,
            7.450799942016602,
            -1.1383999586105347
          ]
        },
        {
          "atom_index": 2284,
          "name": "CB",
          "element": "C",
          "coord": [
            11.831000328063965,
            7.167500019073486,
            -1.0774999856948853
          ]
        },
        {
          "atom_index": 2285,
          "name": "CG1",
          "element": "C",
          "coord": [
            11.708999633789062,
            7.203499794006348,
            -0.9958999752998352
          ]
        },
        {
          "atom_index": 2286,
          "name": "CG2",
          "element": "C",
          "coord": [
            11.838700294494629,
            7.0177998542785645,
            -1.1002999544143677
          ]
        }
      ]
    },
    {
      "id": "B:96",
      "chain": "B",
      "resseq": 96,
      "icode": "",
      "resname": "GLU",
      "hetflag": " ",
      "sasa": 1.6080228090286255,
      "atoms": [
        {
          "atom_index": 2287,
          "name": "N",
          "element": "N",
          "coord": [
            11.699299812316895,
            7.440700054168701,
            -1.226699948310852
          ]
        },
        {
          "atom_index": 2288,
          "name": "CA",
          "element": "C",
          "coord": [
            11.67199993133545,
            7.5833001136779785,
            -1.2186000347137451
          ]
        },
        {
          "atom_index": 2289,
          "name": "C",
          "element": "C",
          "coord": [
            11.65530014038086,
            7.631499767303467,
            -1.0750999450683594
          ]
        },
        {
          "atom_index": 2290,
          "name": "O",
          "element": "O",
          "coord": [
            11.583499908447266,
            7.570300102233887,
            -0.9954000115394592
          ]
        },
        {
          "atom_index": 2291,
          "name": "CB",
          "element": "C",
          "coord": [
            11.545999526977539,
            7.613800048828125,
            -1.3006000518798828
          ]
        },
        {
          "atom_index": 2292,
          "name": "CG",
          "element": "C",
          "coord": [
            11.534799575805664,
            7.755799770355225,
            -1.3552000522613525
          ]
        },
        {
          "atom_index": 2293,
          "name": "CD",
          "element": "C",
          "coord": [
            11.411999702453613,
            7.775400161743164,
            -1.444700002670288
          ]
        },
        {
          "atom_index": 2294,
          "name": "OE1",
          "element": "O",
          "coord": [
            11.297499656677246,
            7.774899959564209,
            -1.3934999704360962
          ]
        },
        {
          "atom_index": 2295,
          "name": "OE2",
          "element": "O",
          "coord": [
            11.430800437927246,
            7.790900230407715,
            -1.5673999786376953
          ]
        }
      ]
    },
    {
      "id": "B:97",
      "chain": "B",
      "resseq": 97,
      "icode": "",
      "resname": "PRO",
      "hetflag": " ",
      "sasa": 0.0,
      "atoms": [
        {
          "atom_index": 2296,
          "name": "N",
          "element": "N",
          "coord": [
            11.721799850463867,
            7.742800235748291,
            -1.0404000282287598
          ]
        },
        {
          "atom_index": 2297,
          "name": "CA",
          "element": "C",
          "coord": [
            11.716699600219727,
            7.8028998374938965,
            -0.9068999886512756
          ]
        },
        {
          "atom_index": 2298,
          "name": "C",
          "element": "C",
          "coord": [
            11.57409954071045,
            7.8414998054504395,
            -0.8738999962806702
          ]
        },
        {
          "atom_index": 2299,
          "name": "O",
          "element": "O",
          "coord": [
            11.497099876403809,
            7.8744001388549805,
            -0.9638000130653381
          ]
        },
        {
          "atom_index": 2300,
          "name": "CB",
          "element": "C",
          "coord": [
            11.80270004272461,
            7.927999973297119,
            -0.9211000204086304
          ]
        },
        {
          "atom_index": 2301,
          "name": "CG",
          "element": "C",
          "coord": [
            11.89229965209961,
            7.897500038146973,
            -1.0347000360488892
          ]
        },
        {
          "atom_index": 2302,
          "name": "CD",
          "element": "C",
          "coord": [
            11.805700302124023,
            7.8225998878479,
            -1.1309000253677368
          ]
        }
      ]
    },
    {
      "id": "B:98",
      "chain": "B",
      "resseq": 98,
      "icode": "",
      "resname": "LYS",
      "hetflag": " ",
      "sasa": 1.2156565189361572,
      "atoms": [
        {
          "atom_index": 2303,
          "name": "N",
          "element": "N",
          "coord": [
            11.537699699401855,
            7.836599826812744,
            -0.7465000152587891
          ]
        },
        {
          "atom_index": 2304,
          "name": "CA",
          "element": "C",
          "coord": [
            11.404199600219727,
            7.879000186920166,
            -0.7059000134468079
          ]
        },
        {
          "atom_index": 2305,
          "name": "C",
          "element": "C",
          "coord": [
            11.431500434875488,
            7.999199867248535,
            -0.6172000169754028
          ]
        },
        {
          "atom_index": 2306,
          "name": "O",
          "element": "O",
          "coord": [
            11.471799850463867,
            7.982800006866455,
            -0.5023999810218811
          ]
        },
        {
          "atom_index": 2307,
          "name": "CB",
          "element": "C",
          "coord": [
            11.333399772644043,
            7.770999908447266,
            -0.6255000233650208
          ]
        },
        {
          "atom_index": 2308,
          "name": "CG",
          "element": "C",
          "coord": [
            11.188899993896484,
            7.806099891662598,
            -0.5918999910354614
          ]
        },
        {
          "atom_index": 2309,
          "name": "CD",
          "element": "C",
          "coord": [
            11.097299575805664,
            7.791299819946289,
            -0.7145000100135803
          ]
        },
        {
          "atom_index": 2310,
          "name": "CE",
          "element": "C",
          "coord": [
            10.947199821472168,
            7.809500217437744,
            -0.6830000281333923
          ]
        },
        {
          "atom_index": 2311,
          "name": "NZ",
          "element": "N",
          "coord": [
            10.90939998626709,
            7.951399803161621,
            -0.6542999744415283
          ]
        }
      ]
    },
    {
      "id": "B:99",
      "chain": "B",
      "resseq": 99,
      "icode": "",
      "resname": "VAL",
      "hetflag": " ",
      "sasa": 0.0,
      "atoms": [
        {
          "atom_index": 2312,
          "name": "N",
          "element": "N",
          "coord": [
            11.412799835205078,
            8.11970043182373,
            -0.6711000204086304
          ]
        },
        {
          "atom_index": 2313,
          "name": "CA",
          "element": "C",
          "coord": [
            11.439299583435059,
            8.242300033569336,
            -0.5957000255584717
          ]
        },
        {
          "atom_index": 2314,
          "name": "C",
          "element": "C",
          "coord": [
            11.31779956817627,
            8.300999641418457,
            -0.5254999995231628
          ]
        },
        {
          "atom_index": 2315,
          "name": "O",
          "element": "O",
          "coord": [
            11.206199645996094,
            8.297200202941895,
            -0.5776000022888184
          ]
        },
        {
          "atom_index": 2316,
          "name": "CB",
          "element": "C",
          "coord": [
            11.49899959564209,
            8.352899551391602,
            -0.6850000023841858
          ]
        },
        {
          "atom_index": 2317,
          "name": "CG1",
          "element": "C",
          "coord": [
            11.523599624633789,
            8.478099822998047,
            -0.6021000146865845
          ]
        },
        {
          "atom_index": 2318,
          "name": "CG2",
          "element": "C",
          "coord": [
            11.628299713134766,
            8.305299758911133,
            -0.7480999827384949
          ]
        }
      ]
    },
    {
      "id": "B:100",
      "chain": "B",
      "resseq": 100,
      "icode": "",
      "resname": "THR",
      "hetflag": " ",
      "sasa": 0.0,
      "atoms": [
        {
          "atom_index": 2319,
          "name": "N",
          "element": "N",
          "coord": [
            11.342399597167969,
            8.354499816894531,
            -0.4059999883174896
          ]
        },
        {
          "atom_index": 2320,
          "name": "CA",
          "element": "C",
          "coord": [
            11.240699768066406,
            8.41759967803955,
            -0.3215999901294708
          ]
        },
        {
          "atom_index": 2321,
          "name": "C",
          "element": "C",
          "coord": [
            11.308500289916992,
            8.530500411987305,
            -0.24199999868869781
          ]
        },
        {
          "atom_index": 2322,
          "name": "O",
          "element": "O",
          "coord": [
            11.419300079345703,
            8.513999938964844,
            -0.18850000202655792
          ]
        },
        {
          "atom_index": 2323,
          "name": "CB",
          "element": "C",
          "coord": [
            11.173700332641602,
            8.315299987792969,
            -0.22280000150203705
          ]
        },
        {
          "atom_index": 2324,
          "name": "OG1",
          "element": "O",
          "coord": [
            11.27400016784668,
            8.2524995803833,
            -0.1421000063419342
          ]
        },
        {
          "atom_index": 2325,
          "name": "CG2",
          "element": "C",
          "coord": [
            11.097800254821777,
            8.206899642944336,
            -0.2994999885559082
          ]
        }
      ]
    },
    {
      "id": "B:101",
      "chain": "B",
      "resseq": 101,
      "icode": "",
      "resname": "VAL",
      "hetflag": " ",
      "sasa": 0.0,
      "atoms": [
        {
          "atom_index": 2326,
          "name": "N",
          "element": "N",
          "coord": [
            11.243200302124023,
            8.646100044250488,
            -0.23770000040531158
          ]
        },
        {
          "atom_index": 2327,
          "name": "CA",
          "element": "C",
          "coord": [
            11.297100067138672,
            8.760600090026855,
            -0.1662999987602234
          ]
        },
        {
          "atom_index": 2328,
          "name": "C",
          "element": "C",
          "coord": [
            11.19849967956543,
            8.80739974975586,
            -0.06340000033378601
          ]
        },
        {
          "atom_index": 2329,
          "name": "O",
          "element": "O",
          "coord": [
            11.0871000289917,
            8.845999717712402,
            -0.09690000116825104
          ]
        },
        {
          "atom_index": 2330,
          "name": "CB",
          "element": "C",
          "coord": [
            11.328100204467773,
            8.878100395202637,
            -0.26080000400543213
          ]
        },
        {
          "atom_index": 2331,
          "name": "CG1",
          "element": "C",
          "coord": [
            11.350799560546875,
            9.005000114440918,
            -0.18140000104904175
          ]
        },
        {
          "atom_index": 2332,
          "name": "CG2",
          "element": "C",
          "coord": [
            11.452699661254883,
            8.846699714660645,
            -0.3416000008583069
          ]
        }
      ]
    },
    {
      "id": "B:102",
      "chain": "B",
      "resseq": 102,
      "icode": "",
      "resname": "TYR",
      "hetflag": " ",
      "sasa": 0.0,
      "atoms": [
        {
          "atom_index": 2333,
          "name": "N",
          "element": "N",
          "coord": [
            11.241700172424316,
            8.801600456237793,
            0.062199998646974564
          ]
        },
        {
          "atom_index": 2334,
          "name": "CA",
          "element": "C",
          "coord": [
            11.163000106811523,
            8.844099998474121,
            0.17739999294281006
          ]
        },
        {
          "atom_index": 2335,
          "name": "C",
          "element": "C",
          "coord": [
            11.2568998336792,
            8.922499656677246,
            0.2712000012397766
          ]
        },
        {
          "atom_index": 2336,
          "name": "O",
          "element": "O",
          "coord": [
            11.37969970703125,
            8.910400390625,
            0.26260000467300415
          ]
        },
        {
          "atom_index": 2337,
          "name": "CB",
          "element": "C",
          "coord": [
            11.106200218200684,
            8.722000122070312,
            0.25060001015663147
          ]
        },
        {
          "atom_index": 2338,
          "name": "CG",
          "element": "C",
          "coord": [
            11.213000297546387,
            8.630499839782715,
            0.3068999946117401
          ]
        },
        {
          "atom_index": 2339,
          "name": "CD1",
          "element": "C",
          "coord": [
            11.228899955749512,
            8.501199722290039,
            0.2590000033378601
          ]
        },
        {
          "atom_index": 2340,
          "name": "CD2",
          "element": "C",
          "coord": [
            11.302399635314941,
            8.675700187683105,
            0.4041999876499176
          ]
        },
        {
          "atom_index": 2341,
          "name": "CE1",
          "element": "C",
          "coord": [
            11.331500053405762,
            8.42039966583252,
            0.3061000108718872
          ]
        },
        {
          "atom_index": 2342,
          "name": "CE2",
          "element": "C",
          "coord": [
            11.404399871826172,
            8.596099853515625,
            0.4510999917984009
          ]
        },
        {
          "atom_index": 2343,
          "name": "CZ",
          "element": "C",
          "coord": [
            11.418700218200684,
            8.469300270080566,
            0.4018000066280365
          ]
        },
        {
          "atom_index": 2344,
          "name": "OH",
          "element": "O",
          "coord": [
            11.522199630737305,
            8.392000198364258,
            0.4462999999523163
          ]
        }
      ]
    },
    {
      "id": "B:103",
      "chain": "B",
      "resseq": 103,
      "icode": "",
      "resname": "PRO",
      "hetflag": " ",
      "sasa": 0.0,
      "atoms": [
        {
          "atom_index": 2345,
          "name": "N",
          "element": "N",
          "coord": [
            11.200900077819824,
            9.005200386047363,
            0.3605000078678131
          ]
        },
        {
          "atom_index": 2346,
          "name": "CA",
          "element": "C",
          "coord": [
            11.291299819946289,
            9.078300476074219,
            0.44909998774528503
          ]
        },
        {
          "atom_index": 2347,
          "name": "C",
          "element": "C",
          "coord": [
            11.272700309753418,
            9.031599998474121,
            0.5934000015258789
          ]
        },
        {
          "atom_index": 2348,
          "name": "O",
          "element": "O",
          "coord": [
            11.160599708557129,
            9.002099990844727,
            0.6347000002861023
          ]
        },
        {
          "atom_index": 2349,
          "name": "CB",
          "element": "C",
          "coord": [
            11.24530029296875,
            9.22089958190918,
            0.4302999973297119
          ]
        },
        {
          "atom_index": 2350,
          "name": "CG",
          "element": "C",
          "coord": [
            11.094599723815918,
            9.202099800109863,
            0.4327999949455261
          ]
        },
        {
          "atom_index": 2351,
          "name": "CD",
          "element": "C",
          "coord": [
            11.071000099182129,
            9.07509994506836,
            0.3506999909877777
          ]
        }
      ]
    },
    {
      "id": "B:104",
      "chain": "B",
      "resseq": 104,
      "icode": "",
      "resname": "ALA",
      "hetflag": " ",
      "sasa": 0.0,
      "atoms": [
        {
          "atom_index": 2352,
          "name": "N",
          "element": "N",
          "coord": [
            11.381699562072754,
            9.022600173950195,
            0.6689000129699707
          ]
        },
        {
          "atom_index": 2353,
          "name": "CA",
          "element": "C",
          "coord": [
            11.3725004196167,
            8.983699798583984,
            0.8091999888420105
          ]
        },
        {
          "atom_index": 2354,
          "name": "C",
          "element": "C",
          "coord": [
            11.302399635314941,
            9.102299690246582,
            0.8744999766349792
          ]
        },
        {
          "atom_index": 2355,
          "name": "O",
          "element": "O",
          "coord": [
            11.321900367736816,
            9.215999603271484,
            0.8312000036239624
          ]
        },
        {
          "atom_index": 2356,
          "name": "CB",
          "element": "C",
          "coord": [
            11.510600090026855,
            8.965900421142578,
            0.8682000041007996
          ]
        }
      ]
    },
    {
      "id": "B:105",
      "chain": "B",
      "resseq": 105,
      "icode": "",
      "resname": "ARG",
      "hetflag": " ",
      "sasa": 1.8358086347579956,
      "atoms": [
        {
          "atom_index": 2357,
          "name": "N",
          "element": "N",
          "coord": [
            11.221500396728516,
            9.076800346374512,
            0.977400004863739
          ]
        },
        {
          "atom_index": 2358,
          "name": "CA",
          "element": "C",
          "coord": [
            11.145999908447266,
            9.18220043182373,
            1.0465999841690063
          ]
        },
        {
          "atom_index": 2359,
          "name": "C",
          "element": "C",
          "coord": [
            11.07129955291748,
            9.277899742126465,
            0.9509999752044678
          ]
        },
        {
          "atom_index": 2360,
          "name": "O",
          "element": "O",
          "coord": [
            11.13230037689209,
            9.35830020904541,
            0.8801000118255615
          ]
        },
        {
          "atom_index": 2361,
          "name": "CB",
          "element": "C",
          "coord": [
            11.237600326538086,
            9.261799812316895,
            1.1418999433517456
          ]
        },
        {
          "atom_index": 2362,
          "name": "CG",
          "element": "C",
          "coord": [
            11.366700172424316,
            9.315999984741211,
            1.0807000398635864
          ]
        },
        {
          "atom_index": 2363,
          "name": "CD",
          "element": "C",
          "coord": [
            11.429400444030762,
            9.427499771118164,
            1.1648999452590942
          ]
        },
        {
          "atom_index": 2364,
          "name": "NE",
          "element": "N",
          "coord": [
            11.478500366210938,
            9.3818998336792,
            1.294700026512146
          ]
        },
        {
          "atom_index": 2365,
          "name": "CZ",
          "element": "C",
          "coord": [
            11.533599853515625,
            9.461899757385254,
            1.3854999542236328
          ]
        },
        {
          "atom_index": 2366,
          "name": "NH1",
          "element": "N",
          "coord": [
            11.546500205993652,
            9.591500282287598,
            1.3604999780654907
          ]
        },
        {
          "atom_index": 2367,
          "name": "NH2",
          "element": "N",
          "coord": [
            11.576199531555176,
            9.412500381469727,
            1.5010000467300415
          ]
        }
      ]
    },
    {
      "id": "B:106",
      "chain": "B",
      "resseq": 106,
      "icode": "",
      "resname": "THR",
      "hetflag": " ",
      "sasa": 0.2581236958503723,
      "atoms": [
        {
          "atom_index": 2368,
          "name": "N",
          "element": "N",
          "coord": [
            10.938400268554688,
            9.267600059509277,
            0.9498999714851379
          ]
        },
        {
          "atom_index": 2369,
          "name": "CA",
          "element": "C",
          "coord": [
            10.853699684143066,
            9.350799560546875,
            0.8640999794006348
          ]
        },
        {
          "atom_index": 2370,
          "name": "C",
          "element": "C",
          "coord": [
            10.831199645996094,
            9.487700462341309,
            0.9261000156402588
          ]
        },
        {
          "atom_index": 2371,
          "name": "O",
          "element": "O",
          "coord": [
            10.862199783325195,
            9.590999603271484,
            0.8662999868392944
          ]
        },
        {
          "atom_index": 2372,
          "name": "CB",
          "element": "C",
          "coord": [
            10.713500022888184,
            9.287300109863281,
            0.8428000211715698
          ]
        },
        {
          "atom_index": 2373,
          "name": "OG1",
          "element": "O",
          "coord": [
            10.726400375366211,
            9.161999702453613,
            0.7745000123977661
          ]
        },
        {
          "atom_index": 2374,
          "name": "CG2",
          "element": "C",
          "coord": [
            10.624199867248535,
            9.380000114440918,
            0.7609000205993652
          ]
        }
      ]
    },
    {
      "id": "B:107",
      "chain": "B",
      "resseq": 107,
      "icode": "",
      "resname": "GLN",
      "hetflag": " ",
      "sasa": 5.680753707885742,
      "atoms": [
        {
          "atom_index": 2375,
          "name": "N",
          "element": "N",
          "coord": [
            10.774900436401367,
            9.485699653625488,
            1.0464999675750732
          ]
        },
        {
          "atom_index": 2376,
          "name": "CA",
          "element": "C",
          "coord": [
            10.743399620056152,
            9.606300354003906,
            1.1223000288009644
          ]
        },
        {
          "atom_index": 2377,
          "name": "C",
          "element": "C",
          "coord": [
            10.850700378417969,
            9.712900161743164,
            1.1019999980926514
          ]
        },
        {
          "atom_index": 2378,
          "name": "O",
          "element": "O",
          "coord": [
            10.821200370788574,
            9.832300186157227,
            1.0947999954223633
          ]
        },
        {
          "atom_index": 2379,
          "name": "CB",
          "element": "C",
          "coord": [
            10.73289966583252,
            9.5733003616333,
            1.2723000049591064
          ]
        },
        {
          "atom_index": 2380,
          "name": "CG",
          "element": "C",
          "coord": [
            10.661100387573242,
            9.441800117492676,
            1.3076000213623047
          ]
        },
        {
          "atom_index": 2381,
          "name": "CD",
          "element": "C",
          "coord": [
            10.51039981842041,
            9.446599960327148,
            1.2869999408721924
          ]
        },
        {
          "atom_index": 2382,
          "name": "OE1",
          "element": "O",
          "coord": [
            10.44159984588623,
            9.532400131225586,
            1.3425999879837036
          ]
        },
        {
          "atom_index": 2383,
          "name": "NE2",
          "element": "N",
          "coord": [
            10.458399772644043,
            9.35319995880127,
            1.2077000141143799
          ]
        }
      ]
    },
    {
      "id": "B:108",
      "chain": "B",
      "resseq": 108,
      "icode": "",
      "resname": "THR",
      "hetflag": " ",
      "sasa": 0.0,
      "atoms": [
        {
          "atom_index": 2384,
          "name": "N",
          "element": "N",
          "coord": [
            10.975299835205078,
            9.668100357055664,
            1.0918999910354614
          ]
        },
        {
          "atom_index": 2385,
          "name": "CA",
          "element": "C",
          "coord": [
            11.087900161743164,
            9.758500099182129,
            1.0752999782562256
          ]
        },
        {
          "atom_index": 2386,
          "name": "C",
          "element": "C",
          "coord": [
            11.106599807739258,
            9.813699722290039,
            0.9340999722480774
          ]
        },
        {
          "atom_index": 2387,
          "name": "O",
          "element": "O",
          "coord": [
            11.191200256347656,
            9.765999794006348,
            0.8582000136375427
          ]
        },
        {
          "atom_index": 2388,
          "name": "CB",
          "element": "C",
          "coord": [
            11.219499588012695,
            9.690600395202637,
            1.1200000047683716
          ]
        },
        {
          "atom_index": 2389,
          "name": "OG1",
          "element": "O",
          "coord": [
            11.206500053405762,
            9.644200325012207,
            1.2551000118255615
          ]
        },
        {
          "atom_index": 2390,
          "name": "CG2",
          "element": "C",
          "coord": [
            11.33489990234375,
            9.788800239562988,
            1.1129000186920166
          ]
        }
      ]
    },
    {
      "id": "B:109",
      "chain": "B",
      "resseq": 109,
      "icode": "",
      "resname": "LEU",
      "hetflag": " ",
      "sasa": 0.03226546198129654,
      "atoms": [
        {
          "atom_index": 2391,
          "name": "N",
          "element": "N",
          "coord": [
            11.026100158691406,
            9.913800239562988,
            0.8989999890327454
          ]
        },
        {
          "atom_index": 2392,
          "name": "CA",
          "element": "C",
          "coord": [
            11.037500381469727,
            9.979399681091309,
            0.7688999772071838
          ]
        },
        {
          "atom_index": 2393,
          "name": "C",
          "element": "C",
          "coord": [
            11.053899765014648,
            10.13029956817627,
            0.7926999926567078
          ]
        },
        {
          "atom_index": 2394,
          "name": "O",
          "element": "O",
          "coord": [
            11.038599967956543,
            10.211899757385254,
            0.7009999752044678
          ]
        },
        {
          "atom_index": 2395,
          "name": "CB",
          "element": "C",
          "coord": [
            10.916000366210938,
            9.947799682617188,
            0.6786999702453613
          ]
        },
        {
          "atom_index": 2396,
          "name": "CG",
          "element": "C",
          "coord": [
            10.768600463867188,
            9.982000350952148,
            0.7063999772071838
          ]
        },
        {
          "atom_index": 2397,
          "name": "CD1",
          "element": "C",
          "coord": [
            10.724900245666504,
            9.922699928283691,
            0.8393999934196472
          ]
        },
        {
          "atom_index": 2398,
          "name": "CD2",
          "element": "C",
          "coord": [
            10.748100280761719,
            10.132699966430664,
            0.703000009059906
          ]
        }
      ]
    },
    {
      "id": "B:110",
      "chain": "B",
      "resseq": 110,
      "icode": "",
      "resname": "GLN",
      "hetflag": " ",
      "sasa": 4.521707534790039,
      "atoms": [
        {
          "atom_index": 2399,
          "name": "N",
          "element": "N",
          "coord": [
            11.086600303649902,
            10.163900375366211,
            0.9179999828338623
          ]
        },
        {
          "atom_index": 2400,
          "name": "CA",
          "element": "C",
          "coord": [
            11.110300064086914,
            10.301400184631348,
            0.9639999866485596
          ]
        },
        {
          "atom_index": 2401,
          "name": "C",
          "element": "C",
          "coord": [
            11.260700225830078,
            10.319600105285645,
            0.9866999983787537
          ]
        },
        {
          "atom_index": 2402,
          "name": "O",
          "element": "O",
          "coord": [
            11.313300132751465,
            10.431300163269043,
            0.9835000038146973
          ]
        },
        {
          "atom_index": 2403,
          "name": "CB",
          "element": "C",
          "coord": [
            11.039199829101562,
            10.328399658203125,
            1.097499966621399
          ]
        },
        {
          "atom_index": 2404,
          "name": "CG",
          "element": "C",
          "coord": [
            10.887299537658691,
            10.327199935913086,
            1.0952999591827393
          ]
        },
        {
          "atom_index": 2405,
          "name": "CD",
          "element": "C",
          "coord": [
            10.828800201416016,
            10.189800262451172,
            1.0699000358581543
          ]
        },
        {
          "atom_index": 2406,
          "name": "OE1",
          "element": "O",
          "coord": [
            10.874600410461426,
            10.090200424194336,
            1.1259000301361084
          ]
        },
        {
          "atom_index": 2407,
          "name": "NE2",
          "element": "N",
          "coord": [
            10.725899696350098,
            10.184000015258789,
            0.986299991607666
          ]
        }
      ]
    },
    {
      "id": "B:111",
      "chain": "B",
      "resseq": 111,
      "icode": "",
      "resname": "HIS",
      "hetflag": " ",
      "sasa": 2.729065418243408,
      "atoms": [
        {
          "atom_index": 2408,
          "name": "N",
          "element": "N",
          "coord": [
            11.328399658203125,
            10.207799911499023,
            1.0110000371932983
          ]
        },
        {
          "atom_index": 2409,
          "name": "CA",
          "element": "C",
          "coord": [
            11.471599578857422,
            10.206500053405762,
            1.0365999937057495
          ]
        },
        {
          "atom_index": 2410,
          "name": "C",
          "element": "C",
          "coord": [
            11.538399696350098,
            10.086700439453125,
            0.9711999893188477
          ]
        },
        {
          "atom_index": 2411,
          "name": "O",
          "element": "O",
          "coord": [
            11.477100372314453,
            10.01669979095459,
            0.8906999826431274
          ]
        },
        {
          "atom_index": 2412,
          "name": "CB",
          "element": "C",
          "coord": [
            11.496199607849121,
            10.203900337219238,
            1.1871999502182007
          ]
        },
        {
          "atom_index": 2413,
          "name": "CG",
          "element": "C",
          "coord": [
            11.398200035095215,
            10.119600296020508,
            1.2630000114440918
          ]
        },
        {
          "atom_index": 2414,
          "name": "ND1",
          "element": "N",
          "coord": [
            11.261699676513672,
            10.137800216674805,
            1.2538000345230103
          ]
        },
        {
          "atom_index": 2415,
          "name": "CD2",
          "element": "C",
          "coord": [
            11.416500091552734,
            10.018899917602539,
            1.3516000509262085
          ]
        },
        {
          "atom_index": 2416,
          "name": "CE1",
          "element": "C",
          "coord": [
            11.200400352478027,
            10.052200317382812,
            1.3335000276565552
          ]
        },
        {
          "atom_index": 2417,
          "name": "NE2",
          "element": "N",
          "coord": [
            11.292099952697754,
            9.978899955749512,
            1.3941999673843384
          ]
        }
      ]
    },
    {
      "id": "B:112",
      "chain": "B",
      "resseq": 112,
      "icode": "",
      "resname": "HIS",
      "hetflag": " ",
      "sasa": 2.6651482582092285,
      "atoms": [
        {
          "atom_index": 2418,
          "name": "N",
          "element": "N",
          "coord": [
            11.664299964904785,
            10.063599586486816,
            1.0073000192642212
          ]
        },
        {
          "atom_index": 2419,
          "name": "CA",
          "element": "C",
          "coord": [
            11.743499755859375,
            9.953800201416016,
            0.9520999789237976
          ]
        },
        {
          "atom_index": 2420,
          "name": "C",
          "element": "C",
          "coord": [
            11.664999961853027,
            9.823100090026855,
            0.9376999735832214
          ]
        },
        {
          "atom_index": 2421,
          "name": "O",
          "element": "O",
          "coord": [
            11.59179973602295,
            9.782099723815918,
            1.0281000137329102
          ]
        },
        {
          "atom_index": 2422,
          "name": "CB",
          "element": "C",
          "coord": [
            11.866900444030762,
            9.928899765014648,
            1.039199948310852
          ]
        },
        {
          "atom_index": 2423,
          "name": "CG",
          "element": "C",
          "coord": [
            11.835200309753418,
            9.863100051879883,
            1.1694999933242798
          ]
        },
        {
          "atom_index": 2424,
          "name": "ND1",
          "element": "N",
          "coord": [
            11.755999565124512,
            9.922599792480469,
            1.2654999494552612
          ]
        },
        {
          "atom_index": 2425,
          "name": "CD2",
          "element": "C",
          "coord": [
            11.866999626159668,
            9.740599632263184,
            1.2177000045776367
          ]
        },
        {
          "atom_index": 2426,
          "name": "CE1",
          "element": "C",
          "coord": [
            11.74020004272461,
            9.839599609375,
            1.3668999671936035
          ]
        },
        {
          "atom_index": 2427,
          "name": "NE2",
          "element": "N",
          "coord": [
            11.806500434875488,
            9.728400230407715,
            1.340399980545044
          ]
        }
      ]
    },
    {
      "id": "B:113",
      "chain": "B",
      "resseq": 113,
      "icode": "",
      "resname": "ASN",
      "hetflag": " ",
      "sasa": 0.0,
      "atoms": [
        {
          "atom_index": 2428,
          "name": "N",
          "element": "N",
          "coord": [
            11.68220043182373,
            9.757699966430664,
            0.823199987411499
          ]
        },
        {
          "atom_index": 2429,
          "name": "CA",
          "element": "C",
          "coord": [
            11.61460018157959,
            9.6318998336792,
            0.7950000166893005
          ]
        },
        {
          "atom_index": 2430,
          "name": "C",
          "element": "C",
          "coord": [
            11.713500022888184,
            9.53689956665039,
            0.7265999913215637
          ]
        },
        {
          "atom_index": 2431,
          "name": "O",
          "element": "O",
          "coord": [
            11.831100463867188,
            9.57040023803711,
            0.7105000019073486
          ]
        },
        {
          "atom_index": 2432,
          "name": "CB",
          "element": "C",
          "coord": [
            11.493499755859375,
            9.657899856567383,
            0.7050999999046326
          ]
        },
        {
          "atom_index": 2433,
          "name": "CG",
          "element": "C",
          "coord": [
            11.388500213623047,
            9.549699783325195,
            0.7164999842643738
          ]
        },
        {
          "atom_index": 2434,
          "name": "OD1",
          "element": "O",
          "coord": [
            11.279899597167969,
            9.56089973449707,
            0.6603000164031982
          ]
        },
        {
          "atom_index": 2435,
          "name": "ND2",
          "element": "N",
          "coord": [
            11.42039966583252,
            9.44379997253418,
            0.7897999882698059
          ]
        }
      ]
    },
    {
      "id": "B:114",
      "chain": "B",
      "resseq": 114,
      "icode": "",
      "resname": "LEU",
      "hetflag": " ",
      "sasa": 0.0,
      "atoms": [
        {
          "atom_index": 2436,
          "name": "N",
          "element": "N",
          "coord": [
            11.666500091552734,
            9.418800354003906,
            0.6873000264167786
          ]
        },
        {
          "atom_index": 2437,
          "name": "CA",
          "element": "C",
          "coord": [
            11.752400398254395,
            9.321100234985352,
            0.621399998664856
          ]
        },
        {
          "atom_index": 2438,
          "name": "C",
          "element": "C",
          "coord": [
            11.673700332641602,
            9.246299743652344,
            0.5146999955177307
          ]
        },
        {
          "atom_index": 2439,
          "name": "O",
          "element": "O",
          "coord": [
            11.585599899291992,
            9.1673002243042,
            0.5467000007629395
          ]
        },
        {
          "atom_index": 2440,
          "name": "CB",
          "element": "C",
          "coord": [
            11.8056001663208,
            9.221699714660645,
            0.7239000201225281
          ]
        },
        {
          "atom_index": 2441,
          "name": "CG",
          "element": "C",
          "coord": [
            11.930800437927246,
            9.143899917602539,
            0.6840000152587891
          ]
        },
        {
          "atom_index": 2442,
          "name": "CD1",
          "element": "C",
          "coord": [
            12.049799919128418,
            9.237500190734863,
            0.6773999929428101
          ]
        },
        {
          "atom_index": 2443,
          "name": "CD2",
          "element": "C",
          "coord": [
            11.957300186157227,
            9.036199569702148,
            0.7858999967575073
          ]
        }
      ]
    },
    {
      "id": "B:115",
      "chain": "B",
      "resseq": 115,
      "icode": "",
      "resname": "LEU",
      "hetflag": " ",
      "sasa": 0.0,
      "atoms": [
        {
          "atom_index": 2444,
          "name": "N",
          "element": "N",
          "coord": [
            11.704299926757812,
            9.272299766540527,
            0.3880999982357025
          ]
        },
        {
          "atom_index": 2445,
          "name": "CA",
          "element": "C",
          "coord": [
            11.63479995727539,
            9.205300331115723,
            0.27889999747276306
          ]
        },
        {
          "atom_index": 2446,
          "name": "C",
          "element": "C",
          "coord": [
            11.705400466918945,
            9.074700355529785,
            0.25040000677108765
          ]
        },
        {
          "atom_index": 2447,
          "name": "O",
          "element": "O",
          "coord": [
            11.827899932861328,
            9.068900108337402,
            0.2498999983072281
          ]
        },
        {
          "atom_index": 2448,
          "name": "CB",
          "element": "C",
          "coord": [
            11.634300231933594,
            9.292499542236328,
            0.15330000221729279
          ]
        },
        {
          "atom_index": 2449,
          "name": "CG",
          "element": "C",
          "coord": [
            11.51140022277832,
            9.380999565124512,
            0.12890000641345978
          ]
        },
        {
          "atom_index": 2450,
          "name": "CD1",
          "element": "C",
          "coord": [
            11.485300064086914,
            9.470999717712402,
            0.24819999933242798
          ]
        },
        {
          "atom_index": 2451,
          "name": "CD2",
          "element": "C",
          "coord": [
            11.53439998626709,
            9.464599609375,
            0.004100000020116568
          ]
        }
      ]
    },
    {
      "id": "B:116",
      "chain": "B",
      "resseq": 116,
      "icode": "",
      "resname": "VAL",
      "hetflag": " ",
      "sasa": 0.0,
      "atoms": [
        {
          "atom_index": 2452,
          "name": "N",
          "element": "N",
          "coord": [
            11.628499984741211,
            8.970000267028809,
            0.2249000072479248
          ]
        },
        {
          "atom_index": 2453,
          "name": "CA",
          "element": "C",
          "coord": [
            11.688199996948242,
            8.839699745178223,
            0.2004999965429306
          ]
        },
        {
          "atom_index": 2454,
          "name": "C",
          "element": "C",
          "coord": [
            11.654999732971191,
            8.771699905395508,
            0.06790000200271606
          ]
        },
        {
          "atom_index": 2455,
          "name": "O",
          "element": "O",
          "coord": [
            11.538299560546875,
            8.745599746704102,
            0.03759999945759773
          ]
        },
        {
          "atom_index": 2456,
          "name": "CB",
          "element": "C",
          "coord": [
            11.651399612426758,
            8.743200302124023,
            0.31459999084472656
          ]
        },
        {
          "atom_index": 2457,
          "name": "CG1",
          "element": "C",
          "coord": [
            11.69379997253418,
            8.60219955444336,
            0.28060001134872437
          ]
        },
        {
          "atom_index": 2458,
          "name": "CG2",
          "element": "C",
          "coord": [
            11.718500137329102,
            8.787699699401855,
            0.4417000114917755
          ]
        }
      ]
    },
    {
      "id": "B:117",
      "chain": "B",
      "resseq": 117,
      "icode": "",
      "resname": "CYS",
      "hetflag": " ",
      "sasa": 0.0,
      "atoms": [
        {
          "atom_index": 2459,
          "name": "N",
          "element": "N",
          "coord": [
            11.758199691772461,
            8.7431001663208,
            -0.01119999960064888
          ]
        },
        {
          "atom_index": 2460,
          "name": "CA",
          "element": "C",
          "coord": [
            11.737500190734863,
            8.67300033569336,
            -0.1371999979019165
          ]
        },
        {
          "atom_index": 2461,
          "name": "C",
          "element": "C",
          "coord": [
            11.780599594116211,
            8.52929973602295,
            -0.11029999703168869
          ]
        },
        {
          "atom_index": 2462,
          "name": "O",
          "element": "O",
          "coord": [
            11.898799896240234,
            8.502400398254395,
            -0.08590000122785568
          ]
        },
        {
          "atom_index": 2463,
          "name": "CB",
          "element": "C",
          "coord": [
            11.821900367736816,
            8.73270034790039,
            -0.249099999666214
          ]
        },
        {
          "atom_index": 2464,
          "name": "SG",
          "element": "S",
          "coord": [
            11.76830005645752,
            8.67549991607666,
            -0.4133000075817108
          ]
        }
      ]
    },
    {
      "id": "B:118",
      "chain": "B",
      "resseq": 118,
      "icode": "",
      "resname": "SER",
      "hetflag": " ",
      "sasa": 0.0,
      "atoms": [
        {
          "atom_index": 2465,
          "name": "N",
          "element": "N",
          "coord": [
            11.683699607849121,
            8.43809986114502,
            -0.11410000175237656
          ]
        },
        {
          "atom_index": 2466,
          "name": "CA",
          "element": "C",
          "coord": [
            11.708000183105469,
            8.29699993133545,
            -0.08630000054836273
          ]
        },
        {
          "atom_index": 2467,
          "name": "C",
          "element": "C",
          "coord": [
            11.6983003616333,
            8.20680046081543,
            -0.20880000293254852
          ]
        },
        {
          "atom_index": 2468,
          "name": "O",
          "element": "O",
          "coord": [
            11.589599609375,
            8.16100025177002,
            -0.24390000104904175
          ]
        },
        {
          "atom_index": 2469,
          "name": "CB",
          "element": "C",
          "coord": [
            11.609100341796875,
            8.248700141906738,
            0.020500000566244125
          ]
        },
        {
          "atom_index": 2470,
          "name": "OG",
          "element": "O",
          "coord": [
            11.612500190734863,
            8.108099937438965,
            0.03579999879002571
          ]
        }
      ]
    },
    {
      "id": "B:119",
      "chain": "B",
      "resseq": 119,
      "icode": "",
      "resname": "VAL",
      "hetflag": " ",
      "sasa": 0.0,
      "atoms": [
        {
          "atom_index": 2471,
          "name": "N",
          "element": "N",
          "coord": [
            11.812299728393555,
            8.18019962310791,
            -0.27219998836517334
          ]
        },
        {
          "atom_index": 2472,
          "name": "CA",
          "element": "C",
          "coord": [
            11.81760025024414,
            8.094099998474121,
            -0.3905999958515167
          ]
        },
        {
          "atom_index": 2473,
          "name": "C",
          "element": "C",
          "coord": [
            11.822400093078613,
            7.946899890899658,
            -0.34709998965263367
          ]
        },
        {
          "atom_index": 2474,
          "name": "O",
          "element": "O",
          "coord": [
            11.913900375366211,
            7.905900001525879,
            -0.27630001306533813
          ]
        },
        {
          "atom_index": 2475,
          "name": "CB",
          "element": "C",
          "coord": [
            11.942000389099121,
            8.12660026550293,
            -0.47540000081062317
          ]
        },
        {
          "atom_index": 2476,
          "name": "CG1",
          "element": "C",
          "coord": [
            11.924400329589844,
            8.070199966430664,
            -0.6157000064849854
          ]
        },
        {
          "atom_index": 2477,
          "name": "CG2",
          "element": "C",
          "coord": [
            11.965999603271484,
            8.278300285339355,
            -0.4781000018119812
          ]
        }
      ]
    },
    {
      "id": "B:120",
      "chain": "B",
      "resseq": 120,
      "icode": "",
      "resname": "ASN",
      "hetflag": " ",
      "sasa": 0.0,
      "atoms": [
        {
          "atom_index": 2478,
          "name": "N",
          "element": "N",
          "coord": [
            11.7253999710083,
            7.867300033569336,
            -0.3912999927997589
          ]
        },
        {
          "atom_index": 2479,
          "name": "CA",
          "element": "C",
          "coord": [
            11.718199729919434,
            7.727399826049805,
            -0.34950000047683716
          ]
        },
        {
          "atom_index": 2480,
          "name": "C",
          "element": "C",
          "coord": [
            11.706500053405762,
            7.619100093841553,
            -0.45669999718666077
          ]
        },
        {
          "atom_index": 2481,
          "name": "O",
          "element": "O",
          "coord": [
            11.637800216674805,
            7.635799884796143,
            -0.5573999881744385
          ]
        },
        {
          "atom_index": 2482,
          "name": "CB",
          "element": "C",
          "coord": [
            11.599599838256836,
            7.70959997177124,
            -0.2551000118255615
          ]
        },
        {
          "atom_index": 2483,
          "name": "CG",
          "element": "C",
          "coord": [
            11.603500366210938,
            7.8043999671936035,
            -0.1379999965429306
          ]
        },
        {
          "atom_index": 2484,
          "name": "OD1",
          "element": "O",
          "coord": [
            11.666000366210938,
            7.776000022888184,
            -0.03579999879002571
          ]
        },
        {
          "atom_index": 2485,
          "name": "ND2",
          "element": "N",
          "coord": [
            11.536999702453613,
            7.919000148773193,
            -0.15240000188350677
          ]
        }
      ]
    },
    {
      "id": "B:121",
      "chain": "B",
      "resseq": 121,
      "icode": "",
      "resname": "GLY",
      "hetflag": " ",
      "sasa": 0.0,
      "atoms": [
        {
          "atom_index": 2486,
          "name": "N",
          "element": "N",
          "coord": [
            11.772500038146973,
            7.506499767303467,
            -0.43160000443458557
          ]
        },
        {
          "atom_index": 2487,
          "name": "CA",
          "element": "C",
          "coord": [
            11.764699935913086,
            7.392300128936768,
            -0.5209000110626221
          ]
        },
        {
          "atom_index": 2488,
          "name": "C",
          "element": "C",
          "coord": [
            11.824000358581543,
            7.3968000411987305,
            -0.6600000262260437
          ]
        },
        {
          "atom_index": 2489,
          "name": "O",
          "element": "O",
          "coord": [
            11.796299934387207,
            7.307499885559082,
            -0.7401999831199646
          ]
        }
      ]
    },
    {
      "id": "B:122",
      "chain": "B",
      "resseq": 122,
      "icode": "",
      "resname": "PHE",
      "hetflag": " ",
      "sasa": 0.0,
      "atoms": [
        {
          "atom_index": 2490,
          "name": "N",
          "element": "N",
          "coord": [
            11.904899597167969,
            7.497799873352051,
            -0.6895999908447266
          ]
        },
        {
          "atom_index": 2491,
          "name": "CA",
          "element": "C",
          "coord": [
            11.966400146484375,
            7.5096001625061035,
            -0.8216000199317932
          ]
        },
        {
          "atom_index": 2492,
          "name": "C",
          "element": "C",
          "coord": [
            12.084099769592285,
            7.414000034332275,
            -0.8274999856948853
          ]
        },
        {
          "atom_index": 2493,
          "name": "O",
          "element": "O",
          "coord": [
            12.144100189208984,
            7.388700008392334,
            -0.7228000164031982
          ]
        },
        {
          "atom_index": 2494,
          "name": "CB",
          "element": "C",
          "coord": [
            12.01200008392334,
            7.653600215911865,
            -0.8438000082969666
          ]
        },
        {
          "atom_index": 2495,
          "name": "CG",
          "element": "C",
          "coord": [
            12.113699913024902,
            7.701600074768066,
            -0.745199978351593
          ]
        },
        {
          "atom_index": 2496,
          "name": "CD1",
          "element": "C",
          "coord": [
            12.249300003051758,
            7.682799816131592,
            -0.7682999968528748
          ]
        },
        {
          "atom_index": 2497,
          "name": "CD2",
          "element": "C",
          "coord": [
            12.07409954071045,
            7.765500068664551,
            -0.6288999915122986
          ]
        },
        {
          "atom_index": 2498,
          "name": "CE1",
          "element": "C",
          "coord": [
            12.344200134277344,
            7.72730016708374,
            -0.6765999794006348
          ]
        },
        {
          "atom_index": 2499,
          "name": "CE2",
          "element": "C",
          "coord": [
            12.168700218200684,
            7.810100078582764,
            -0.5367000102996826
          ]
        },
        {
          "atom_index": 2500,
          "name": "CZ",
          "element": "C",
          "coord": [
            12.303799629211426,
            7.790900230407715,
            -0.5608999729156494
          ]
        }
      ]
    },
    {
      "id": "B:123",
      "chain": "B",
      "resseq": 123,
      "icode": "",
      "resname": "TYR",
      "hetflag": " ",
      "sasa": 0.0,
      "atoms": [
        {
          "atom_index": 2501,
          "name": "N",
          "element": "N",
          "coord": [
            12.118399620056152,
            7.359000205993652,
            -0.9452999830245972
          ]
        },
        {
          "atom_index": 2502,
          "name": "CA",
          "element": "C",
          "coord": [
            12.232500076293945,
            7.266499996185303,
            -0.9453999996185303
          ]
        },
        {
          "atom_index": 2503,
          "name": "C",
          "element": "C",
          "coord": [
            12.373000144958496,
            7.316500186920166,
            -0.9750000238418579
          ]
        },
        {
          "atom_index": 2504,
          "name": "O",
          "element": "O",
          "coord": [
            12.447099685668945,
            7.3480000495910645,
            -0.8819000124931335
          ]
        },
        {
          "atom_index": 2505,
          "name": "CB",
          "element": "C",
          "coord": [
            12.211799621582031,
            7.1392998695373535,
            -1.0297000408172607
          ]
        },
        {
          "atom_index": 2506,
          "name": "CG",
          "element": "C",
          "coord": [
            12.332300186157227,
            7.044000148773193,
            -1.0124000310897827
          ]
        },
        {
          "atom_index": 2507,
          "name": "CD1",
          "element": "C",
          "coord": [
            12.447199821472168,
            7.0559000968933105,
            -1.0923000574111938
          ]
        },
        {
          "atom_index": 2508,
          "name": "CD2",
          "element": "C",
          "coord": [
            12.336400032043457,
            6.951499938964844,
            -0.9079999923706055
          ]
        },
        {
          "atom_index": 2509,
          "name": "CE1",
          "element": "C",
          "coord": [
            12.562899589538574,
            6.979300022125244,
            -1.0678000450134277
          ]
        },
        {
          "atom_index": 2510,
          "name": "CE2",
          "element": "C",
          "coord": [
            12.451600074768066,
            6.874199867248535,
            -0.8827999830245972
          ]
        },
        {
          "atom_index": 2511,
          "name": "CZ",
          "element": "C",
          "coord": [
            12.56470012664795,
            6.888599872589111,
            -0.9628999829292297
          ]
        },
        {
          "atom_index": 2512,
          "name": "OH",
          "element": "O",
          "coord": [
            12.679200172424316,
            6.813799858093262,
            -0.9377999901771545
          ]
        }
      ]
    },
    {
      "id": "B:124",
      "chain": "B",
      "resseq": 124,
      "icode": "",
      "resname": "PRO",
      "hetflag": " ",
      "sasa": 0.0,
      "atoms": [
        {
          "atom_index": 2513,
          "name": "N",
          "element": "N",
          "coord": [
            12.413100242614746,
            7.323999881744385,
            -1.1025999784469604
          ]
        },
        {
          "atom_index": 2514,
          "name": "CA",
          "element": "C",
          "coord": [
            12.55109977722168,
            7.371300220489502,
            -1.118499994277954
          ]
        },
        {
          "atom_index": 2515,
          "name": "C",
          "element": "C",
          "coord": [
            12.589799880981445,
            7.470799922943115,
            -1.0083999633789062
          ]
        },
        {
          "atom_index": 2516,
          "name": "O",
          "element": "O",
          "coord": [
            12.530099868774414,
            7.5777997970581055,
            -0.9954000115394592
          ]
        },
        {
          "atom_index": 2517,
          "name": "CB",
          "element": "C",
          "coord": [
            12.550800323486328,
            7.429900169372559,
            -1.2582999467849731
          ]
        },
        {
          "atom_index": 2518,
          "name": "CG",
          "element": "C",
          "coord": [
            12.451399803161621,
            7.3404998779296875,
            -1.3281999826431274
          ]
        },
        {
          "atom_index": 2519,
          "name": "CD",
          "element": "C",
          "coord": [
            12.338700294494629,
            7.334799766540527,
            -1.228700041770935
          ]
        }
      ]
    },
    {
      "id": "B:125",
      "chain": "B",
      "resseq": 125,
      "icode": "",
      "resname": "GLY",
      "hetflag": " ",
      "sasa": 0.0,
      "atoms": [
        {
          "atom_index": 2520,
          "name": "N",
          "element": "N",
          "coord": [
            12.685799598693848,
            7.43120002746582,
            -0.9251000285148621
          ]
        },
        {
          "atom_index": 2521,
          "name": "CA",
          "element": "C",
          "coord": [
            12.728899955749512,
            7.516300201416016,
            -0.8155999779701233
          ]
        },
        {
          "atom_index": 2522,
          "name": "C",
          "element": "C",
          "coord": [
            12.740599632263184,
            7.6616997718811035,
            -0.855400025844574
          ]
        },
        {
          "atom_index": 2523,
          "name": "O",
          "element": "O",
          "coord": [
            12.69159984588623,
            7.75029993057251,
            -0.7871000170707703
          ]
        }
      ]
    },
    {
      "id": "B:126",
      "chain": "B",
      "resseq": 126,
      "icode": "",
      "resname": "SER",
      "hetflag": " ",
      "sasa": 0.0,
      "atoms": [
        {
          "atom_index": 2524,
          "name": "N",
          "element": "N",
          "coord": [
            12.805899620056152,
            7.685299873352051,
            -0.9678999781608582
          ]
        },
        {
          "atom_index": 2525,
          "name": "CA",
          "element": "C",
          "coord": [
            12.825699806213379,
            7.819499969482422,
            -1.0192999839782715
          ]
        },
        {
          "atom_index": 2526,
          "name": "C",
          "element": "C",
          "coord": [
            12.699000358581543,
            7.9039998054504395,
            -1.0299999713897705
          ]
        },
        {
          "atom_index": 2527,
          "name": "O",
          "element": "O",
          "coord": [
            12.60569953918457,
            7.86899995803833,
            -1.1019999980926514
          ]
        },
        {
          "atom_index": 2528,
          "name": "CB",
          "element": "C",
          "coord": [
            12.891200065612793,
            7.811699867248535,
            -1.1569000482559204
          ]
        },
        {
          "atom_index": 2529,
          "name": "OG",
          "element": "O",
          "coord": [
            12.887299537658691,
            7.938499927520752,
            -1.2200000286102295
          ]
        }
      ]
    },
    {
      "id": "B:127",
      "chain": "B",
      "resseq": 127,
      "icode": "",
      "resname": "ILE",
      "hetflag": " ",
      "sasa": 0.0,
      "atoms": [
        {
          "atom_index": 2530,
          "name": "N",
          "element": "N",
          "coord": [
            12.696599960327148,
            8.015999794006348,
            -0.9588000178337097
          ]
        },
        {
          "atom_index": 2531,
          "name": "CA",
          "element": "C",
          "coord": [
            12.582799911499023,
            8.107199668884277,
            -0.963100016117096
          ]
        },
        {
          "atom_index": 2532,
          "name": "C",
          "element": "C",
          "coord": [
            12.635499954223633,
            8.244099617004395,
            -0.9254000186920166
          ]
        },
        {
          "atom_index": 2533,
          "name": "O",
          "element": "O",
          "coord": [
            12.750200271606445,
            8.258199691772461,
            -0.883899986743927
          ]
        },
        {
          "atom_index": 2534,
          "name": "CB",
          "element": "C",
          "coord": [
            12.468600273132324,
            8.064900398254395,
            -0.864799976348877
          ]
        },
        {
          "atom_index": 2535,
          "name": "CG1",
          "element": "C",
          "coord": [
            12.339200019836426,
            8.137499809265137,
            -0.9020000100135803
          ]
        },
        {
          "atom_index": 2536,
          "name": "CG2",
          "element": "C",
          "coord": [
            12.504799842834473,
            8.099300384521484,
            -0.7211999893188477
          ]
        },
        {
          "atom_index": 2537,
          "name": "CD1",
          "element": "C",
          "coord": [
            12.214500427246094,
            8.076600074768066,
            -0.8414999842643738
          ]
        }
      ]
    },
    {
      "id": "B:128",
      "chain": "B",
      "resseq": 128,
      "icode": "",
      "resname": "GLU",
      "hetflag": " ",
      "sasa": 0.31529858708381653,
      "atoms": [
        {
          "atom_index": 2538,
          "name": "N",
          "element": "N",
          "coord": [
            12.552900314331055,
            8.34589958190918,
            -0.9405999779701233
          ]
        },
        {
          "atom_index": 2539,
          "name": "CA",
          "element": "C",
          "coord": [
            12.597900390625,
            8.479000091552734,
            -0.9070000052452087
          ]
        },
        {
          "atom_index": 2540,
          "name": "C",
          "element": "C",
          "coord": [
            12.477299690246582,
            8.565600395202637,
            -0.8799999952316284
          ]
        },
        {
          "atom_index": 2541,
          "name": "O",
          "element": "O",
          "coord": [
            12.391300201416016,
            8.579899787902832,
            -0.9670000076293945
          ]
        },
        {
          "atom_index": 2542,
          "name": "CB",
          "element": "C",
          "coord": [
            12.678099632263184,
            8.53499984741211,
            -1.0226000547409058
          ]
        },
        {
          "atom_index": 2543,
          "name": "CG",
          "element": "C",
          "coord": [
            12.733200073242188,
            8.671600341796875,
            -0.9976000189781189
          ]
        },
        {
          "atom_index": 2544,
          "name": "CD",
          "element": "C",
          "coord": [
            12.778900146484375,
            8.736599922180176,
            -1.1253999471664429
          ]
        },
        {
          "atom_index": 2545,
          "name": "OE1",
          "element": "O",
          "coord": [
            12.82509994506836,
            8.85219955444336,
            -1.118899941444397
          ]
        },
        {
          "atom_index": 2546,
          "name": "OE2",
          "element": "O",
          "coord": [
            12.76830005645752,
            8.672100067138672,
            -1.232200026512146
          ]
        }
      ]
    },
    {
      "id": "B:129",
      "chain": "B",
      "resseq": 129,
      "icode": "",
      "resname": "VAL",
      "hetflag": " ",
      "sasa": 0.0,
      "atoms": [
        {
          "atom_index": 2547,
          "name": "N",
          "element": "N",
          "coord": [
            12.471500396728516,
            8.623100280761719,
            -0.7598999738693237
          ]
        },
        {
          "atom_index": 2548,
          "name": "CA",
          "element": "C",
          "coord": [
            12.359100341796875,
            8.706999778747559,
            -0.7208999991416931
          ]
        },
        {
          "atom_index": 2549,
          "name": "C",
          "element": "C",
          "coord": [
            12.398200035095215,
            8.854700088500977,
            -0.7085000276565552
          ]
        },
        {
          "atom_index": 2550,
          "name": "O",
          "element": "O",
          "coord": [
            12.509900093078613,
            8.888299942016602,
            -0.6668000221252441
          ]
        },
        {
          "atom_index": 2551,
          "name": "CB",
          "element": "C",
          "coord": [
            12.299099922180176,
            8.65779972076416,
            -0.5878999829292297
          ]
        },
        {
          "atom_index": 2552,
          "name": "CG1",
          "element": "C",
          "coord": [
            12.160799980163574,
            8.715499877929688,
            -0.5684999823570251
          ]
        },
        {
          "atom_index": 2553,
          "name": "CG2",
          "element": "C",
          "coord": [
            12.292400360107422,
            8.507200241088867,
            -0.5875999927520752
          ]
        }
      ]
    },
    {
      "id": "B:130",
      "chain": "B",
      "resseq": 130,
      "icode": "",
      "resname": "ARG",
      "hetflag": " ",
      "sasa": 2.152327299118042,
      "atoms": [
        {
          "atom_index": 2554,
          "name": "N",
          "element": "N",
          "coord": [
            12.304699897766113,
            8.942099571228027,
            -0.7458999752998352
          ]
        },
        {
          "atom_index": 2555,
          "name": "CA",
          "element": "C",
          "coord": [
            12.325599670410156,
            9.086600303649902,
            -0.7418000102043152
          ]
        },
        {
          "atom_index": 2556,
          "name": "C",
          "element": "C",
          "coord": [
            12.206500053405762,
            9.15470027923584,
            -0.6769999861717224
          ]
        },
        {
          "atom_index": 2557,
          "name": "O",
          "element": "O",
          "coord": [
            12.09179973602295,
            9.117199897766113,
            -0.7031000256538391
          ]
        },
        {
          "atom_index": 2558,
          "name": "CB",
          "element": "C",
          "coord": [
            12.339400291442871,
            9.141300201416016,
            -0.8830999732017517
          ]
        },
        {
          "atom_index": 2559,
          "name": "CG",
          "element": "C",
          "coord": [
            12.44379997253418,
            9.072799682617188,
            -0.9670000076293945
          ]
        },
        {
          "atom_index": 2560,
          "name": "CD",
          "element": "C",
          "coord": [
            12.430899620056152,
            9.115799903869629,
            -1.1116000413894653
          ]
        },
        {
          "atom_index": 2561,
          "name": "NE",
          "element": "N",
          "coord": [
            12.543100357055664,
            9.071100234985352,
            -1.1933000087738037
          ]
        },
        {
          "atom_index": 2562,
          "name": "CZ",
          "element": "C",
          "coord": [
            12.668100357055664,
            9.113900184631348,
            -1.1783000230789185
          ]
        },
        {
          "atom_index": 2563,
          "name": "NH1",
          "element": "N",
          "coord": [
            12.697600364685059,
            9.202899932861328,
            -1.083899974822998
          ]
        },
        {
          "atom_index": 2564,
          "name": "NH2",
          "element": "N",
          "coord": [
            12.763899803161621,
            9.068499565124512,
            -1.2582000494003296
          ]
        }
      ]
    },
    {
      "id": "B:131",
      "chain": "B",
      "resseq": 131,
      "icode": "",
      "resname": "TRP",
      "hetflag": " ",
      "sasa": 0.0,
      "atoms": [
        {
          "atom_index": 2565,
          "name": "N",
          "element": "N",
          "coord": [
            12.234299659729004,
            9.255499839782715,
            -0.5940999984741211
          ]
        },
        {
          "atom_index": 2566,
          "name": "CA",
          "element": "C",
          "coord": [
            12.129599571228027,
            9.331899642944336,
            -0.5249999761581421
          ]
        },
        {
          "atom_index": 2567,
          "name": "C",
          "element": "C",
          "coord": [
            12.116800308227539,
            9.470999717712402,
            -0.5856999754905701
          ]
        },
        {
          "atom_index": 2568,
          "name": "O",
          "element": "O",
          "coord": [
            12.207200050354004,
            9.553299903869629,
            -0.5733000040054321
          ]
        },
        {
          "atom_index": 2569,
          "name": "CB",
          "element": "C",
          "coord": [
            12.161199569702148,
            9.345000267028809,
            -0.37540000677108765
          ]
        },
        {
          "atom_index": 2570,
          "name": "CG",
          "element": "C",
          "coord": [
            12.085200309753418,
            9.249300003051758,
            -0.2874999940395355
          ]
        },
        {
          "atom_index": 2571,
          "name": "CD1",
          "element": "C",
          "coord": [
            12.137800216674805,
            9.16450023651123,
            -0.19499999284744263
          ]
        },
        {
          "atom_index": 2572,
          "name": "CD2",
          "element": "C",
          "coord": [
            11.94279956817627,
            9.230400085449219,
            -0.2824999988079071
          ]
        },
        {
          "atom_index": 2573,
          "name": "NE1",
          "element": "N",
          "coord": [
            12.037500381469727,
            9.093799591064453,
            -0.13249999284744263
          ]
        },
        {
          "atom_index": 2574,
          "name": "CE2",
          "element": "C",
          "coord": [
            11.916999816894531,
            9.132499694824219,
            -0.1842000037431717
          ]
        },
        {
          "atom_index": 2575,
          "name": "CE3",
          "element": "C",
          "coord": [
            11.83489990234375,
            9.286800384521484,
            -0.35109999775886536
          ]
        },
        {
          "atom_index": 2576,
          "name": "CZ2",
          "element": "C",
          "coord": [
            11.787799835205078,
            9.089699745178223,
            -0.15299999713897705
          ]
        },
        {
          "atom_index": 2577,
          "name": "CZ3",
          "element": "C",
          "coord": [
            11.706000328063965,
            9.243900299072266,
            -0.3197999894618988
          ]
        },
        {
          "atom_index": 2578,
          "name": "CH2",
          "element": "C",
          "coord": [
            11.683799743652344,
            9.146499633789062,
            -0.2215999960899353
          ]
        }
      ]
    },
    {
      "id": "B:132",
      "chain": "B",
      "resseq": 132,
      "icode": "",
      "resname": "PHE",
      "hetflag": " ",
      "sasa": 0.03226546198129654,
      "atoms": [
        {
          "atom_index": 2579,
          "name": "N",
          "element": "N",
          "coord": [
            12.003600120544434,
            9.496999740600586,
            -0.6499999761581421
          ]
        },
        {
          "atom_index": 2580,
          "name": "CA",
          "element": "C",
          "coord": [
            11.98069953918457,
            9.625200271606445,
            -0.7146000266075134
          ]
        },
        {
          "atom_index": 2581,
          "name": "C",
          "element": "C",
          "coord": [
            11.88700008392334,
            9.719599723815918,
            -0.6421999931335449
          ]
        },
        {
          "atom_index": 2582,
          "name": "O",
          "element": "O",
          "coord": [
            11.766300201416016,
            9.69540023803711,
            -0.6366000175476074
          ]
        },
        {
          "atom_index": 2583,
          "name": "CB",
          "element": "C",
          "coord": [
            11.926600456237793,
            9.602800369262695,
            -0.855400025844574
          ]
        },
        {
          "atom_index": 2584,
          "name": "CG",
          "element": "C",
          "coord": [
            12.029199600219727,
            9.555100440979004,
            -0.9524000287055969
          ]
        },
        {
          "atom_index": 2585,
          "name": "CD1",
          "element": "C",
          "coord": [
            11.991299629211426,
            9.482799530029297,
            -1.0643999576568604
          ]
        },
        {
          "atom_index": 2586,
          "name": "CD2",
          "element": "C",
          "coord": [
            12.163700103759766,
            9.582200050354004,
            -0.9318000078201294
          ]
        },
        {
          "atom_index": 2587,
          "name": "CE1",
          "element": "C",
          "coord": [
            12.086000442504883,
            9.437899589538574,
            -1.1539000272750854
          ]
        },
        {
          "atom_index": 2588,
          "name": "CE2",
          "element": "C",
          "coord": [
            12.258999824523926,
            9.538299560546875,
            -1.0204999446868896
          ]
        },
        {
          "atom_index": 2589,
          "name": "CZ",
          "element": "C",
          "coord": [
            12.220800399780273,
            9.465800285339355,
            -1.1318000555038452
          ]
        }
      ]
    },
    {
      "id": "B:133",
      "chain": "B",
      "resseq": 133,
      "icode": "",
      "resname": "ARG",
      "hetflag": " ",
      "sasa": 1.076163649559021,
      "atoms": [
        {
          "atom_index": 2590,
          "name": "N",
          "element": "N",
          "coord": [
            11.942700386047363,
            9.827699661254883,
            -0.5879999995231628
          ]
        },
        {
          "atom_index": 2591,
          "name": "CA",
          "element": "C",
          "coord": [
            11.862000465393066,
            9.928299903869629,
            -0.5202000141143799
          ]
        },
        {
          "atom_index": 2592,
          "name": "C",
          "element": "C",
          "coord": [
            11.822999954223633,
            10.02970027923584,
            -0.6283000111579895
          ]
        },
        {
          "atom_index": 2593,
          "name": "O",
          "element": "O",
          "coord": [
            11.905099868774414,
            10.112000465393066,
            -0.6704999804496765
          ]
        },
        {
          "atom_index": 2594,
          "name": "CB",
          "element": "C",
          "coord": [
            11.941900253295898,
            9.99779987335205,
            -0.4099000096321106
          ]
        },
        {
          "atom_index": 2595,
          "name": "CG",
          "element": "C",
          "coord": [
            11.855899810791016,
            10.087900161743164,
            -0.32109999656677246
          ]
        },
        {
          "atom_index": 2596,
          "name": "CD",
          "element": "C",
          "coord": [
            11.939399719238281,
            10.167699813842773,
            -0.22200000286102295
          ]
        },
        {
          "atom_index": 2597,
          "name": "NE",
          "element": "N",
          "coord": [
            12.024999618530273,
            10.264699935913086,
            -0.28949999809265137
          ]
        },
        {
          "atom_index": 2598,
          "name": "CZ",
          "element": "C",
          "coord": [
            11.980199813842773,
            10.362700462341309,
            -0.3675999939441681
          ]
        },
        {
          "atom_index": 2599,
          "name": "NH1",
          "element": "N",
          "coord": [
            11.849800109863281,
            10.377099990844727,
            -0.3882000148296356
          ]
        },
        {
          "atom_index": 2600,
          "name": "NH2",
          "element": "N",
          "coord": [
            12.065500259399414,
            10.446999549865723,
            -0.42500001192092896
          ]
        }
      ]
    },
    {
      "id": "B:134",
      "chain": "B",
      "resseq": 134,
      "icode": "",
      "resname": "ASN",
      "hetflag": " ",
      "sasa": 0.7648047208786011,
      "atoms": [
        {
          "atom_index": 2601,
          "name": "N",
          "element": "N",
          "coord": [
            11.697500228881836,
            10.022600173950195,
            -0.6725999712944031
          ]
        },
        {
          "atom_index": 2602,
          "name": "CA",
          "element": "C",
          "coord": [
            11.647199630737305,
            10.110099792480469,
            -0.7781999707221985
          ]
        },
        {
          "atom_index": 2603,
          "name": "C",
          "element": "C",
          "coord": [
            11.739800453186035,
            10.097299575805664,
            -0.8967999815940857
          ]
        },
        {
          "atom_index": 2604,
          "name": "O",
          "element": "O",
          "coord": [
            11.811599731445312,
            10.191100120544434,
            -0.9312000274658203
          ]
        },
        {
          "atom_index": 2605,
          "name": "CB",
          "element": "C",
          "coord": [
            11.642499923706055,
            10.255900382995605,
            -0.7325999736785889
          ]
        },
        {
          "atom_index": 2606,
          "name": "CG",
          "element": "C",
          "coord": [
            11.524399757385254,
            10.28439998626709,
            -0.6427000164985657
          ]
        },
        {
          "atom_index": 2607,
          "name": "OD1",
          "element": "O",
          "coord": [
            11.411399841308594,
            10.245800018310547,
            -0.6732000112533569
          ]
        },
        {
          "atom_index": 2608,
          "name": "ND2",
          "element": "N",
          "coord": [
            11.549500465393066,
            10.352999687194824,
            -0.5315999984741211
          ]
        }
      ]
    },
    {
      "id": "B:135",
      "chain": "B",
      "resseq": 135,
      "icode": "",
      "resname": "SER",
      "hetflag": " ",
      "sasa": 4.290368556976318,
      "atoms": [
        {
          "atom_index": 2609,
          "name": "N",
          "element": "N",
          "coord": [
            11.738100051879883,
            9.979399681091309,
            -0.9578999876976013
          ]
        },
        {
          "atom_index": 2610,
          "name": "CA",
          "element": "C",
          "coord": [
            11.82229995727539,
            9.950799942016602,
            -1.0729999542236328
          ]
        },
        {
          "atom_index": 2611,
          "name": "C",
          "element": "C",
          "coord": [
            11.956899642944336,
            10.02299976348877,
            -1.057800054550171
          ]
        },
        {
          "atom_index": 2612,
          "name": "O",
          "element": "O",
          "coord": [
            11.986200332641602,
            10.120599746704102,
            -1.1270999908447266
          ]
        },
        {
          "atom_index": 2613,
          "name": "CB",
          "element": "C",
          "coord": [
            11.75,
            9.993000030517578,
            -1.201300024986267
          ]
        },
        {
          "atom_index": 2614,
          "name": "OG",
          "element": "O",
          "coord": [
            11.626399993896484,
            9.923500061035156,
            -1.215000033378601
          ]
        }
      ]
    },
    {
      "id": "B:136",
      "chain": "B",
      "resseq": 136,
      "icode": "",
      "resname": "GLN",
      "hetflag": " ",
      "sasa": 2.679619312286377,
      "atoms": [
        {
          "atom_index": 2615,
          "name": "N",
          "element": "N",
          "coord": [
            12.036800384521484,
            9.973400115966797,
            -0.9638000130653381
          ]
        },
        {
          "atom_index": 2616,
          "name": "CA",
          "element": "C",
          "coord": [
            12.168100357055664,
            10.028599739074707,
            -0.9334999918937683
          ]
        },
        {
          "atom_index": 2617,
          "name": "C",
          "element": "C",
          "coord": [
            12.237600326538086,
            9.931599617004395,
            -0.8378999829292297
          ]
        },
        {
          "atom_index": 2618,
          "name": "O",
          "element": "O",
          "coord": [
            12.196599960327148,
            9.915900230407715,
            -0.7228999733924866
          ]
        },
        {
          "atom_index": 2619,
          "name": "CB",
          "element": "C",
          "coord": [
            12.152199745178223,
            10.166600227355957,
            -0.8691999912261963
          ]
        },
        {
          "atom_index": 2620,
          "name": "CG",
          "element": "C",
          "coord": [
            12.281999588012695,
            10.237500190734863,
            -0.8352000117301941
          ]
        },
        {
          "atom_index": 2621,
          "name": "CD",
          "element": "C",
          "coord": [
            12.304100036621094,
            10.248700141906738,
            -0.6854000091552734
          ]
        },
        {
          "atom_index": 2622,
          "name": "OE1",
          "element": "O",
          "coord": [
            12.330599784851074,
            10.149200439453125,
            -0.6177999973297119
          ]
        },
        {
          "atom_index": 2623,
          "name": "NE2",
          "element": "N",
          "coord": [
            12.291999816894531,
            10.370200157165527,
            -0.6326000094413757
          ]
        }
      ]
    },
    {
      "id": "B:137",
      "chain": "B",
      "resseq": 137,
      "icode": "",
      "resname": "GLU",
      "hetflag": " ",
      "sasa": 0.29038915038108826,
      "atoms": [
        {
          "atom_index": 2624,
          "name": "N",
          "element": "N",
          "coord": [
            12.34179973602295,
            9.865799903869629,
            -0.8881000280380249
          ]
        },
        {
          "atom_index": 2625,
          "name": "CA",
          "element": "C",
          "coord": [
            12.419099807739258,
            9.768099784851074,
            -0.8118000030517578
          ]
        },
        {
          "atom_index": 2626,
          "name": "C",
          "element": "C",
          "coord": [
            12.44629955291748,
            9.812899589538574,
            -0.6685000061988831
          ]
        },
        {
          "atom_index": 2627,
          "name": "O",
          "element": "O",
          "coord": [
            12.493399620056152,
            9.923999786376953,
            -0.6445000171661377
          ]
        },
        {
          "atom_index": 2628,
          "name": "CB",
          "element": "C",
          "coord": [
            12.551899909973145,
            9.73960018157959,
            -0.883400022983551
          ]
        },
        {
          "atom_index": 2629,
          "name": "CG",
          "element": "C",
          "coord": [
            12.644200325012207,
            9.637999534606934,
            -0.8148000240325928
          ]
        },
        {
          "atom_index": 2630,
          "name": "CD",
          "element": "C",
          "coord": [
            12.60770034790039,
            9.492500305175781,
            -0.8428999781608582
          ]
        },
        {
          "atom_index": 2631,
          "name": "OE1",
          "element": "O",
          "coord": [
            12.503100395202637,
            9.445500373840332,
            -0.7926999926567078
          ]
        },
        {
          "atom_index": 2632,
          "name": "OE2",
          "element": "O",
          "coord": [
            12.684399604797363,
            9.425100326538086,
            -0.9154999852180481
          ]
        }
      ]
    },
    {
      "id": "B:138",
      "chain": "B",
      "resseq": 138,
      "icode": "",
      "resname": "GLU",
      "hetflag": " ",
      "sasa": 0.0,
      "atoms": [
        {
          "atom_index": 2633,
          "name": "N",
          "element": "N",
          "coord": [
            12.415399551391602,
            9.725099563598633,
            -0.5737000107765198
          ]
        },
        {
          "atom_index": 2634,
          "name": "CA",
          "element": "C",
          "coord": [
            12.43649959564209,
            9.754500389099121,
            -0.43320000171661377
          ]
        },
        {
          "atom_index": 2635,
          "name": "C",
          "element": "C",
          "coord": [
            12.572099685668945,
            9.69890022277832,
            -0.39730000495910645
          ]
        },
        {
          "atom_index": 2636,
          "name": "O",
          "element": "O",
          "coord": [
            12.587200164794922,
            9.626199722290039,
            -0.3001999855041504
          ]
        },
        {
          "atom_index": 2637,
          "name": "CB",
          "element": "C",
          "coord": [
            12.327899932861328,
            9.688899993896484,
            -0.3481000065803528
          ]
        },
        {
          "atom_index": 2638,
          "name": "CG",
          "element": "C",
          "coord": [
            12.309399604797363,
            9.753199577331543,
            -0.21220000088214874
          ]
        },
        {
          "atom_index": 2639,
          "name": "CD",
          "element": "C",
          "coord": [
            12.284899711608887,
            9.90250015258789,
            -0.22210000455379486
          ]
        },
        {
          "atom_index": 2640,
          "name": "OE1",
          "element": "O",
          "coord": [
            12.382399559020996,
            9.976499557495117,
            -0.24650000035762787
          ]
        },
        {
          "atom_index": 2641,
          "name": "OE2",
          "element": "O",
          "coord": [
            12.168600082397461,
            9.945599555969238,
            -0.2070000022649765
          ]
        }
      ]
    },
    {
      "id": "B:139",
      "chain": "B",
      "resseq": 139,
      "icode": "",
      "resname": "LYS",
      "hetflag": " ",
      "sasa": 4.842287540435791,
      "atoms": [
        {
          "atom_index": 2642,
          "name": "N",
          "element": "N",
          "coord": [
            12.669899940490723,
            9.734999656677246,
            -0.47929999232292175
          ]
        },
        {
          "atom_index": 2643,
          "name": "CA",
          "element": "C",
          "coord": [
            12.809700012207031,
            9.694100379943848,
            -0.4661000072956085
          ]
        },
        {
          "atom_index": 2644,
          "name": "C",
          "element": "C",
          "coord": [
            12.868000030517578,
            9.664799690246582,
            -0.32670000195503235
          ]
        },
        {
          "atom_index": 2645,
          "name": "O",
          "element": "O",
          "coord": [
            12.975899696350098,
            9.6048002243042,
            -0.31700000166893005
          ]
        },
        {
          "atom_index": 2646,
          "name": "CB",
          "element": "C",
          "coord": [
            12.89900016784668,
            9.797100067138672,
            -0.5382000207901001
          ]
        },
        {
          "atom_index": 2647,
          "name": "CG",
          "element": "C",
          "coord": [
            12.846199989318848,
            9.943300247192383,
            -0.541700005531311
          ]
        },
        {
          "atom_index": 2648,
          "name": "CD",
          "element": "C",
          "coord": [
            12.82759952545166,
            10.007599830627441,
            -0.40290001034736633
          ]
        },
        {
          "atom_index": 2649,
          "name": "CE",
          "element": "C",
          "coord": [
            12.68690013885498,
            9.985099792480469,
            -0.3465999960899353
          ]
        },
        {
          "atom_index": 2650,
          "name": "NZ",
          "element": "N",
          "coord": [
            12.669699668884277,
            10.035400390625,
            -0.20739999413490295
          ]
        }
      ]
    },
    {
      "id": "B:140",
      "chain": "B",
      "resseq": 140,
      "icode": "",
      "resname": "ALA",
      "hetflag": " ",
      "sasa": 3.1297497749328613,
      "atoms": [
        {
          "atom_index": 2651,
          "name": "N",
          "element": "N",
          "coord": [
            12.799400329589844,
            9.706999778747559,
            -0.22030000388622284
          ]
        },
        {
          "atom_index": 2652,
          "name": "CA",
          "element": "C",
          "coord": [
            12.84630012512207,
            9.682999610900879,
            -0.08320000022649765
          ]
        },
        {
          "atom_index": 2653,
          "name": "C",
          "element": "C",
          "coord": [
            12.732500076293945,
            9.679699897766113,
            0.019099999219179153
          ]
        },
        {
          "atom_index": 2654,
          "name": "O",
          "element": "O",
          "coord": [
            12.616000175476074,
            9.704000473022461,
            -0.014399999752640724
          ]
        },
        {
          "atom_index": 2655,
          "name": "CB",
          "element": "C",
          "coord": [
            12.94890022277832,
            9.788299560546875,
            -0.04320000112056732
          ]
        }
      ]
    },
    {
      "id": "B:141",
      "chain": "B",
      "resseq": 141,
      "icode": "",
      "resname": "GLY",
      "hetflag": " ",
      "sasa": 0.0,
      "atoms": [
        {
          "atom_index": 2656,
          "name": "N",
          "element": "N",
          "coord": [
            12.76729965209961,
            9.650099754333496,
            0.14409999549388885
          ]
        },
        {
          "atom_index": 2657,
          "name": "CA",
          "element": "C",
          "coord": [
            12.666199684143066,
            9.642499923706055,
            0.24770000576972961
          ]
        },
        {
          "atom_index": 2658,
          "name": "C",
          "element": "C",
          "coord": [
            12.579899787902832,
            9.520899772644043,
            0.22089999914169312
          ]
        },
        {
          "atom_index": 2659,
          "name": "O",
          "element": "O",
          "coord": [
            12.460000038146973,
            9.518600463867188,
            0.2500999867916107
          ]
        }
      ]
    },
    {
      "id": "B:142",
      "chain": "B",
      "resseq": 142,
      "icode": "",
      "resname": "VAL",
      "hetflag": " ",
      "sasa": 0.18917915225028992,
      "atoms": [
        {
          "atom_index": 2660,
          "name": "N",
          "element": "N",
          "coord": [
            12.64229965209961,
            9.419099807739258,
            0.16279999911785126
          ]
        },
        {
          "atom_index": 2661,
          "name": "CA",
          "element": "C",
          "coord": [
            12.57289981842041,
            9.29539966583252,
            0.13120000064373016
          ]
        },
        {
          "atom_index": 2662,
          "name": "C",
          "element": "C",
          "coord": [
            12.638899803161621,
            9.178199768066406,
            0.2013999968767166
          ]
        },
        {
          "atom_index": 2663,
          "name": "O",
          "element": "O",
          "coord": [
            12.761500358581543,
            9.166500091552734,
            0.20180000364780426
          ]
        },
        {
          "atom_index": 2664,
          "name": "CB",
          "element": "C",
          "coord": [
            12.572999954223633,
            9.268799781799316,
            -0.019099999219179153
          ]
        },
        {
          "atom_index": 2665,
          "name": "CG1",
          "element": "C",
          "coord": [
            12.503199577331543,
            9.13659954071045,
            -0.04830000177025795
          ]
        },
        {
          "atom_index": 2666,
          "name": "CG2",
          "element": "C",
          "coord": [
            12.502900123596191,
            9.382599830627441,
            -0.09040000289678574
          ]
        }
      ]
    },
    {
      "id": "B:143",
      "chain": "B",
      "resseq": 143,
      "icode": "",
      "resname": "VAL",
      "hetflag": " ",
      "sasa": 0.935698390007019,
      "atoms": [
        {
          "atom_index": 2667,
          "name": "N",
          "element": "N",
          "coord": [
            12.556400299072266,
            9.09220027923584,
            0.260699987411499
          ]
        },
        {
          "atom_index": 2668,
          "name": "CA",
          "element": "C",
          "coord": [
            12.606200218200684,
            8.975700378417969,
            0.33230000734329224
          ]
        },
        {
          "atom_index": 2669,
          "name": "C",
          "element": "C",
          "coord": [
            12.550299644470215,
            8.845100402832031,
            0.2766999900341034
          ]
        },
        {
          "atom_index": 2670,
          "name": "O",
          "element": "O",
          "coord": [
            12.428799629211426,
            8.825900077819824,
            0.2678999900817871
          ]
        },
        {
          "atom_index": 2671,
          "name": "CB",
          "element": "C",
          "coord": [
            12.57610034942627,
            8.986900329589844,
            0.48260000348091125
          ]
        },
        {
          "atom_index": 2672,
          "name": "CG1",
          "element": "C",
          "coord": [
            12.622200012207031,
            8.862000465393066,
            0.5548999905586243
          ]
        },
        {
          "atom_index": 2673,
          "name": "CG2",
          "element": "C",
          "coord": [
            12.649299621582031,
            9.106800079345703,
            0.5393999814987183
          ]
        }
      ]
    },
    {
      "id": "B:144",
      "chain": "B",
      "resseq": 144,
      "icode": "",
      "resname": "SER",
      "hetflag": " ",
      "sasa": 0.15764929354190826,
      "atoms": [
        {
          "atom_index": 2674,
          "name": "N",
          "element": "N",
          "coord": [
            12.643199920654297,
            8.756099700927734,
            0.24120000004768372
          ]
        },
        {
          "atom_index": 2675,
          "name": "CA",
          "element": "C",
          "coord": [
            12.614500045776367,
            8.626099586486816,
            0.18170000612735748
          ]
        },
        {
          "atom_index": 2676,
          "name": "C",
          "element": "C",
          "coord": [
            12.650500297546387,
            8.505999565124512,
            0.26840001344680786
          ]
        },
        {
          "atom_index": 2677,
          "name": "O",
          "element": "O",
          "coord": [
            12.74530029296875,
            8.510299682617188,
            0.3467999994754791
          ]
        },
        {
          "atom_index": 2678,
          "name": "CB",
          "element": "C",
          "coord": [
            12.689399719238281,
            8.614899635314941,
            0.048500001430511475
          ]
        },
        {
          "atom_index": 2679,
          "name": "OG",
          "element": "O",
          "coord": [
            12.697799682617188,
            8.480600357055664,
            0.0032999999821186066
          ]
        }
      ]
    },
    {
      "id": "B:145",
      "chain": "B",
      "resseq": 145,
      "icode": "",
      "resname": "THR",
      "hetflag": " ",
      "sasa": 0.0,
      "atoms": [
        {
          "atom_index": 2680,
          "name": "N",
          "element": "N",
          "coord": [
            12.574000358581543,
            8.398599624633789,
            0.2498999983072281
          ]
        },
        {
          "atom_index": 2681,
          "name": "CA",
          "element": "C",
          "coord": [
            12.590700149536133,
            8.27180004119873,
            0.3215000033378601
          ]
        },
        {
          "atom_index": 2682,
          "name": "C",
          "element": "C",
          "coord": [
            12.699999809265137,
            8.189299583435059,
            0.25619998574256897
          ]
        },
        {
          "atom_index": 2683,
          "name": "O",
          "element": "O",
          "coord": [
            12.7524995803833,
            8.096500396728516,
            0.3158000111579895
          ]
        },
        {
          "atom_index": 2684,
          "name": "CB",
          "element": "C",
          "coord": [
            12.462400436401367,
            8.185600280761719,
            0.31439998745918274
          ]
        },
        {
          "atom_index": 2685,
          "name": "OG1",
          "element": "O",
          "coord": [
            12.42770004272461,
            8.163200378417969,
            0.1770000010728836
          ]
        },
        {
          "atom_index": 2686,
          "name": "CG2",
          "element": "C",
          "coord": [
            12.346500396728516,
            8.254400253295898,
            0.382099986076355
          ]
        }
      ]
    },
    {
      "id": "B:146",
      "chain": "B",
      "resseq": 146,
      "icode": "",
      "resname": "GLY",
      "hetflag": " ",
      "sasa": 0.12906184792518616,
      "atoms": [
        {
          "atom_index": 2687,
          "name": "N",
          "element": "N",
          "coord": [
            12.733200073242188,
            8.22439956665039,
            0.13269999623298645
          ]
        },
        {
          "atom_index": 2688,
          "name": "CA",
          "element": "C",
          "coord": [
            12.83240032196045,
            8.1496000289917,
            0.05869999900460243
          ]
        },
        {
          "atom_index": 2689,
          "name": "C",
          "element": "C",
          "coord": [
            12.752699851989746,
            8.043899536132812,
            -0.014499999582767487
          ]
        },
        {
          "atom_index": 2690,
          "name": "O",
          "element": "O",
          "coord": [
            12.62969970703125,
            8.049599647521973,
            -0.018300000578165054
          ]
        }
      ]
    },
    {
      "id": "B:147",
      "chain": "B",
      "resseq": 147,
      "icode": "",
      "resname": "LEU",
      "hetflag": " ",
      "sasa": 0.0,
      "atoms": [
        {
          "atom_index": 2691,
          "name": "N",
          "element": "N",
          "coord": [
            12.820199966430664,
            7.946400165557861,
            -0.07259999960660934
          ]
        },
        {
          "atom_index": 2692,
          "name": "CA",
          "element": "C",
          "coord": [
            12.748100280761719,
            7.84250020980835,
            -0.1436000019311905
          ]
        },
        {
          "atom_index": 2693,
          "name": "C",
          "element": "C",
          "coord": [
            12.724599838256836,
            7.728600025177002,
            -0.045899998396635056
          ]
        },
        {
          "atom_index": 2694,
          "name": "O",
          "element": "O",
          "coord": [
            12.813400268554688,
            7.6915998458862305,
            0.03099999949336052
          ]
        },
        {
          "atom_index": 2695,
          "name": "CB",
          "element": "C",
          "coord": [
            12.830400466918945,
            7.795300006866455,
            -0.2632000148296356
          ]
        },
        {
          "atom_index": 2696,
          "name": "CG",
          "element": "C",
          "coord": [
            12.754599571228027,
            7.729400157928467,
            -0.37790000438690186
          ]
        },
        {
          "atom_index": 2697,
          "name": "CD1",
          "element": "C",
          "coord": [
            12.645099639892578,
            7.821800231933594,
            -0.427700012922287
          ]
        },
        {
          "atom_index": 2698,
          "name": "CD2",
          "element": "C",
          "coord": [
            12.852899551391602,
            7.697199821472168,
            -0.48890000581741333
          ]
        }
      ]
    },
    {
      "id": "B:148",
      "chain": "B",
      "resseq": 148,
      "icode": "",
      "resname": "ILE",
      "hetflag": " ",
      "sasa": 0.0,
      "atoms": [
        {
          "atom_index": 2699,
          "name": "N",
          "element": "N",
          "coord": [
            12.604399681091309,
            7.673399925231934,
            -0.04859999939799309
          ]
        },
        {
          "atom_index": 2700,
          "name": "CA",
          "element": "C",
          "coord": [
            12.570599555969238,
            7.565400123596191,
            0.04270000010728836
          ]
        },
        {
          "atom_index": 2701,
          "name": "C",
          "element": "C",
          "coord": [
            12.526800155639648,
            7.4380998611450195,
            -0.028699999675154686
          ]
        },
        {
          "atom_index": 2702,
          "name": "O",
          "element": "O",
          "coord": [
            12.430899620056152,
            7.438199996948242,
            -0.10599999874830246
          ]
        },
        {
          "atom_index": 2703,
          "name": "CB",
          "element": "C",
          "coord": [
            12.45989990234375,
            7.611400127410889,
            0.1386999934911728
          ]
        },
        {
          "atom_index": 2704,
          "name": "CG1",
          "element": "C",
          "coord": [
            12.514100074768066,
            7.722499847412109,
            0.22769999504089355
          ]
        },
        {
          "atom_index": 2705,
          "name": "CG2",
          "element": "C",
          "coord": [
            12.409700393676758,
            7.496399879455566,
            0.22290000319480896
          ]
        },
        {
          "atom_index": 2706,
          "name": "CD1",
          "element": "C",
          "coord": [
            12.405799865722656,
            7.797900199890137,
            0.30090001225471497
          ]
        }
      ]
    },
    {
      "id": "B:149",
      "chain": "B",
      "resseq": 149,
      "icode": "",
      "resname": "GLN",
      "hetflag": " ",
      "sasa": 0.0,
      "atoms": [
        {
          "atom_index": 2707,
          "name": "N",
          "element": "N",
          "coord": [
            12.598400115966797,
            7.329800128936768,
            -0.0010999999940395355
          ]
        },
        {
          "atom_index": 2708,
          "name": "CA",
          "element": "C",
          "coord": [
            12.570199966430664,
            7.19920015335083,
            -0.05939999967813492
          ]
        },
        {
          "atom_index": 2709,
          "name": "C",
          "element": "C",
          "coord": [
            12.467900276184082,
            7.121600151062012,
            0.025100000202655792
          ]
        },
        {
          "atom_index": 2710,
          "name": "O",
          "element": "O",
          "coord": [
            12.493399620056152,
            7.091700077056885,
            0.14139999449253082
          ]
        },
        {
          "atom_index": 2711,
          "name": "CB",
          "element": "C",
          "coord": [
            12.701800346374512,
            7.1230998039245605,
            -0.06949999928474426
          ]
        },
        {
          "atom_index": 2712,
          "name": "CG",
          "element": "C",
          "coord": [
            12.693300247192383,
            6.9745001792907715,
            -0.09570000320672989
          ]
        },
        {
          "atom_index": 2713,
          "name": "CD",
          "element": "C",
          "coord": [
            12.831700325012207,
            6.916200160980225,
            -0.11699999868869781
          ]
        },
        {
          "atom_index": 2714,
          "name": "OE1",
          "element": "O",
          "coord": [
            12.900799751281738,
            6.9542999267578125,
            -0.21209999918937683
          ]
        },
        {
          "atom_index": 2715,
          "name": "NE2",
          "element": "N",
          "coord": [
            12.874199867248535,
            6.825799942016602,
            -0.027899999171495438
          ]
        }
      ]
    },
    {
      "id": "B:150",
      "chain": "B",
      "resseq": 150,
      "icode": "",
      "resname": "ASN",
      "hetflag": " ",
      "sasa": 0.0,
      "atoms": [
        {
          "atom_index": 2716,
          "name": "N",
          "element": "N",
          "coord": [
            12.35219955444336,
            7.089799880981445,
            -0.03240000084042549
          ]
        },
        {
          "atom_index": 2717,
          "name": "CA",
          "element": "C",
          "coord": [
            12.25,
            7.017499923706055,
            0.04190000146627426
          ]
        },
        {
          "atom_index": 2718,
          "name": "C",
          "element": "C",
          "coord": [
            12.274900436401367,
            6.8668999671936035,
            0.048900000751018524
          ]
        },
        {
          "atom_index": 2719,
          "name": "O",
          "element": "O",
          "coord": [
            12.208900451660156,
            6.795100212097168,
            0.12460000067949295
          ]
        },
        {
          "atom_index": 2720,
          "name": "CB",
          "element": "C",
          "coord": [
            12.112299919128418,
            7.0447001457214355,
            -0.01759999990463257
          ]
        },
        {
          "atom_index": 2721,
          "name": "CG",
          "element": "C",
          "coord": [
            12.071399688720703,
            7.189599990844727,
            -0.004999999888241291
          ]
        },
        {
          "atom_index": 2722,
          "name": "OD1",
          "element": "O",
          "coord": [
            12.109299659729004,
            7.2565999031066895,
            0.08980000019073486
          ]
        },
        {
          "atom_index": 2723,
          "name": "ND2",
          "element": "N",
          "coord": [
            11.992199897766113,
            7.2382001876831055,
            -0.10000000149011612
          ]
        }
      ]
    },
    {
      "id": "B:151",
      "chain": "B",
      "resseq": 151,
      "icode": "",
      "resname": "GLY",
      "hetflag": " ",
      "sasa": 0.0,
      "atoms": [
        {
          "atom_index": 2724,
          "name": "N",
          "element": "N",
          "coord": [
            12.371000289916992,
            6.819699764251709,
            -0.03009999915957451
          ]
        },
        {
          "atom_index": 2725,
          "name": "CA",
          "element": "C",
          "coord": [
            12.40410041809082,
            6.678299903869629,
            -0.029999999329447746
          ]
        },
        {
          "atom_index": 2726,
          "name": "C",
          "element": "C",
          "coord": [
            12.316300392150879,
            6.593500137329102,
            -0.12030000239610672
          ]
        },
        {
          "atom_index": 2727,
          "name": "O",
          "element": "O",
          "coord": [
            12.333200454711914,
            6.47160005569458,
            -0.12890000641345978
          ]
        }
      ]
    },
    {
      "id": "B:152",
      "chain": "B",
      "resseq": 152,
      "icode": "",
      "resname": "ASP",
      "hetflag": " ",
      "sasa": 0.0,
      "atoms": [
        {
          "atom_index": 2728,
          "name": "N",
          "element": "N",
          "coord": [
            12.221799850463867,
            6.6570000648498535,
            -0.18850000202655792
          ]
        },
        {
          "atom_index": 2729,
          "name": "CA",
          "element": "C",
          "coord": [
            12.13379955291748,
            6.583000183105469,
            -0.2768999934196472
          ]
        },
        {
          "atom_index": 2730,
          "name": "C",
          "element": "C",
          "coord": [
            12.14579963684082,
            6.632299900054932,
            -0.41999998688697815
          ]
        },
        {
          "atom_index": 2731,
          "name": "O",
          "element": "O",
          "coord": [
            12.048600196838379,
            6.633200168609619,
            -0.4952000081539154
          ]
        },
        {
          "atom_index": 2732,
          "name": "CB",
          "element": "C",
          "coord": [
            11.988699913024902,
            6.593400001525879,
            -0.22920000553131104
          ]
        },
        {
          "atom_index": 2733,
          "name": "CG",
          "element": "C",
          "coord": [
            11.936800003051758,
            6.7357001304626465,
            -0.22990000247955322
          ]
        },
        {
          "atom_index": 2734,
          "name": "OD1",
          "element": "O",
          "coord": [
            12.016900062561035,
            6.826399803161621,
            -0.262800008058548
          ]
        },
        {
          "atom_index": 2735,
          "name": "OD2",
          "element": "O",
          "coord": [
            11.81659984588623,
            6.755899906158447,
            -0.19760000705718994
          ]
        }
      ]
    },
    {
      "id": "B:153",
      "chain": "B",
      "resseq": 153,
      "icode": "",
      "resname": "TRP",
      "hetflag": " ",
      "sasa": 0.0,
      "atoms": [
        {
          "atom_index": 2736,
          "name": "N",
          "element": "N",
          "coord": [
            12.266300201416016,
            6.6732001304626465,
            -0.4580000042915344
          ]
        },
        {
          "atom_index": 2737,
          "name": "CA",
          "element": "C",
          "coord": [
            12.288700103759766,
            6.720600128173828,
            -0.5936999917030334
          ]
        },
        {
          "atom_index": 2738,
          "name": "C",
          "element": "C",
          "coord": [
            12.207799911499023,
            6.845699787139893,
            -0.6215999722480774
          ]
        },
        {
          "atom_index": 2739,
          "name": "O",
          "element": "O",
          "coord": [
            12.133299827575684,
            6.852200031280518,
            -0.7200999855995178
          ]
        },
        {
          "atom_index": 2740,
          "name": "CB",
          "element": "C",
          "coord": [
            12.249099731445312,
            6.61329984664917,
            -0.6947000026702881
          ]
        },
        {
          "atom_index": 2741,
          "name": "CG",
          "element": "C",
          "coord": [
            12.344900131225586,
            6.501500129699707,
            -0.7026000022888184
          ]
        },
        {
          "atom_index": 2742,
          "name": "CD1",
          "element": "C",
          "coord": [
            12.354999542236328,
            6.395599842071533,
            -0.6182000041007996
          ]
        },
        {
          "atom_index": 2743,
          "name": "CD2",
          "element": "C",
          "coord": [
            12.446499824523926,
            6.485000133514404,
            -0.8004999756813049
          ]
        },
        {
          "atom_index": 2744,
          "name": "NE1",
          "element": "N",
          "coord": [
            12.456899642944336,
            6.313600063323975,
            -0.6577000021934509
          ]
        },
        {
          "atom_index": 2745,
          "name": "CE2",
          "element": "C",
          "coord": [
            12.514800071716309,
            6.366399765014648,
            -0.7698000073432922
          ]
        },
        {
          "atom_index": 2746,
          "name": "CE3",
          "element": "C",
          "coord": [
            12.486700057983398,
            6.559599876403809,
            -0.9115999937057495
          ]
        },
        {
          "atom_index": 2747,
          "name": "CZ2",
          "element": "C",
          "coord": [
            12.620800018310547,
            6.320199966430664,
            -0.8460000157356262
          ]
        },
        {
          "atom_index": 2748,
          "name": "CZ3",
          "element": "C",
          "coord": [
            12.591899871826172,
            6.514400005340576,
            -0.9872000217437744
          ]
        },
        {
          "atom_index": 2749,
          "name": "CH2",
          "element": "C",
          "coord": [
            12.657999992370605,
            6.395599842071533,
            -0.9542999863624573
          ]
        }
      ]
    },
    {
      "id": "B:154",
      "chain": "B",
      "resseq": 154,
      "icode": "",
      "resname": "THR",
      "hetflag": " ",
      "sasa": 0.0,
      "atoms": [
        {
          "atom_index": 2750,
          "name": "N",
          "element": "N",
          "coord": [
            12.221500396728516,
            6.943299770355225,
            -0.532800018787384
          ]
        },
        {
          "atom_index": 2751,
          "name": "CA",
          "element": "C",
          "coord": [
            12.152999877929688,
            7.071000099182129,
            -0.5444999933242798
          ]
        },
        {
          "atom_index": 2752,
          "name": "C",
          "element": "C",
          "coord": [
            12.221199989318848,
            7.157400131225586,
            -0.4426000118255615
          ]
        },
        {
          "atom_index": 2753,
          "name": "O",
          "element": "O",
          "coord": [
            12.282899856567383,
            7.106599807739258,
            -0.34860000014305115
          ]
        },
        {
          "atom_index": 2754,
          "name": "CB",
          "element": "C",
          "coord": [
            12.005999565124512,
            7.065700054168701,
            -0.5013999938964844
          ]
        },
        {
          "atom_index": 2755,
          "name": "OG1",
          "element": "O",
          "coord": [
            12.000200271606445,
            7.058000087738037,
            -0.3587000072002411
          ]
        },
        {
          "atom_index": 2756,
          "name": "CG2",
          "element": "C",
          "coord": [
            11.934599876403809,
            6.946899890899658,
            -0.5618000030517578
          ]
        }
      ]
    },
    {
      "id": "B:155",
      "chain": "B",
      "resseq": 155,
      "icode": "",
      "resname": "PHE",
      "hetflag": " ",
      "sasa": 0.0,
      "atoms": [
        {
          "atom_index": 2757,
          "name": "N",
          "element": "N",
          "coord": [
            12.209199905395508,
            7.287700176239014,
            -0.46070000529289246
          ]
        },
        {
          "atom_index": 2758,
          "name": "CA",
          "element": "C",
          "coord": [
            12.268199920654297,
            7.381499767303467,
            -0.367900013923645
          ]
        },
        {
          "atom_index": 2759,
          "name": "C",
          "element": "C",
          "coord": [
            12.163000106811523,
            7.482999801635742,
            -0.32899999618530273
          ]
        },
        {
          "atom_index": 2760,
          "name": "O",
          "element": "O",
          "coord": [
            12.049300193786621,
            7.479499816894531,
            -0.3765000104904175
          ]
        },
        {
          "atom_index": 2761,
          "name": "CB",
          "element": "C",
          "coord": [
            12.384400367736816,
            7.457499980926514,
            -0.4318000078201294
          ]
        },
        {
          "atom_index": 2762,
          "name": "CG",
          "element": "C",
          "coord": [
            12.498299598693848,
            7.371300220489502,
            -0.4756999909877777
          ]
        },
        {
          "atom_index": 2763,
          "name": "CD1",
          "element": "C",
          "coord": [
            12.479599952697754,
            7.269899845123291,
            -0.5684000253677368
          ]
        },
        {
          "atom_index": 2764,
          "name": "CD2",
          "element": "C",
          "coord": [
            12.626299858093262,
            7.396900177001953,
            -0.430400013923645
          ]
        },
        {
          "atom_index": 2765,
          "name": "CE1",
          "element": "C",
          "coord": [
            12.587499618530273,
            7.195499897003174,
            -0.6158000230789185
          ]
        },
        {
          "atom_index": 2766,
          "name": "CE2",
          "element": "C",
          "coord": [
            12.73449993133545,
            7.323299884796143,
            -0.47699999809265137
          ]
        },
        {
          "atom_index": 2767,
          "name": "CZ",
          "element": "C",
          "coord": [
            12.71500015258789,
            7.222599983215332,
            -0.5701000094413757
          ]
        }
      ]
    },
    {
      "id": "B:156",
      "chain": "B",
      "resseq": 156,
      "icode": "",
      "resname": "GLN",
      "hetflag": " ",
      "sasa": 0.0,
      "atoms": [
        {
          "atom_index": 2768,
          "name": "N",
          "element": "N",
          "coord": [
            12.203399658203125,
            7.573200225830078,
            -0.24070000648498535
          ]
        },
        {
          "atom_index": 2769,
          "name": "CA",
          "element": "C",
          "coord": [
            12.11970043182373,
            7.682600021362305,
            -0.1949000060558319
          ]
        },
        {
          "atom_index": 2770,
          "name": "C",
          "element": "C",
          "coord": [
            12.217700004577637,
            7.788099765777588,
            -0.14720000326633453
          ]
        },
        {
          "atom_index": 2771,
          "name": "O",
          "element": "O",
          "coord": [
            12.33430004119873,
            7.757999897003174,
            -0.11900000274181366
          ]
        },
        {
          "atom_index": 2772,
          "name": "CB",
          "element": "C",
          "coord": [
            12.02400016784668,
            7.640100002288818,
            -0.08190000057220459
          ]
        },
        {
          "atom_index": 2773,
          "name": "CG",
          "element": "C",
          "coord": [
            12.086799621582031,
            7.605899810791016,
            0.05180000141263008
          ]
        },
        {
          "atom_index": 2774,
          "name": "CD",
          "element": "C",
          "coord": [
            11.982799530029297,
            7.598599910736084,
            0.16329999268054962
          ]
        },
        {
          "atom_index": 2775,
          "name": "OE1",
          "element": "O",
          "coord": [
            11.928400039672852,
            7.700699806213379,
            0.20559999346733093
          ]
        },
        {
          "atom_index": 2776,
          "name": "NE2",
          "element": "N",
          "coord": [
            11.95359992980957,
            7.47760009765625,
            0.20980000495910645
          ]
        }
      ]
    },
    {
      "id": "B:157",
      "chain": "B",
      "resseq": 157,
      "icode": "",
      "resname": "THR",
      "hetflag": " ",
      "sasa": 0.0,
      "atoms": [
        {
          "atom_index": 2777,
          "name": "N",
          "element": "N",
          "coord": [
            12.171899795532227,
            7.912199974060059,
            -0.14190000295639038
          ]
        },
        {
          "atom_index": 2778,
          "name": "CA",
          "element": "C",
          "coord": [
            12.257399559020996,
            8.020400047302246,
            -0.09870000183582306
          ]
        },
        {
          "atom_index": 2779,
          "name": "C",
          "element": "C",
          "coord": [
            12.170100212097168,
            8.136199951171875,
            -0.061000000685453415
          ]
        },
        {
          "atom_index": 2780,
          "name": "O",
          "element": "O",
          "coord": [
            12.061300277709961,
            8.151800155639648,
            -0.11559999734163284
          ]
        },
        {
          "atom_index": 2781,
          "name": "CB",
          "element": "C",
          "coord": [
            12.346599578857422,
            8.066499710083008,
            -0.210099995136261
          ]
        },
        {
          "atom_index": 2782,
          "name": "OG1",
          "element": "O",
          "coord": [
            12.435999870300293,
            8.166099548339844,
            -0.1599999964237213
          ]
        },
        {
          "atom_index": 2783,
          "name": "CG2",
          "element": "C",
          "coord": [
            12.262700080871582,
            8.125900268554688,
            -0.322299987077713
          ]
        }
      ]
    },
    {
      "id": "B:158",
      "chain": "B",
      "resseq": 158,
      "icode": "",
      "resname": "LEU",
      "hetflag": " ",
      "sasa": 0.0,
      "atoms": [
        {
          "atom_index": 2784,
          "name": "N",
          "element": "N",
          "coord": [
            12.21679973602295,
            8.218199729919434,
            0.03189999982714653
          ]
        },
        {
          "atom_index": 2785,
          "name": "CA",
          "element": "C",
          "coord": [
            12.137900352478027,
            8.3326997756958,
            0.07209999859333038
          ]
        },
        {
          "atom_index": 2786,
          "name": "C",
          "element": "C",
          "coord": [
            12.218799591064453,
            8.458900451660156,
            0.07530000060796738
          ]
        },
        {
          "atom_index": 2787,
          "name": "O",
          "element": "O",
          "coord": [
            12.318499565124512,
            8.468500137329102,
            0.14630000293254852
          ]
        },
        {
          "atom_index": 2788,
          "name": "CB",
          "element": "C",
          "coord": [
            12.072500228881836,
            8.309599876403809,
            0.20810000598430634
          ]
        },
        {
          "atom_index": 2789,
          "name": "CG",
          "element": "C",
          "coord": [
            11.957200050354004,
            8.209199905395508,
            0.19859999418258667
          ]
        },
        {
          "atom_index": 2790,
          "name": "CD1",
          "element": "C",
          "coord": [
            12.01200008392334,
            8.067700386047363,
            0.21240000426769257
          ]
        },
        {
          "atom_index": 2791,
          "name": "CD2",
          "element": "C",
          "coord": [
            11.853599548339844,
            8.23840045928955,
            0.3057999908924103
          ]
        }
      ]
    },
    {
      "id": "B:159",
      "chain": "B",
      "resseq": 159,
      "icode": "",
      "resname": "VAL",
      "hetflag": " ",
      "sasa": 0.0,
      "atoms": [
        {
          "atom_index": 2792,
          "name": "N",
          "element": "N",
          "coord": [
            12.175600051879883,
            8.555500030517578,
            -0.004900000058114529
          ]
        },
        {
          "atom_index": 2793,
          "name": "CA",
          "element": "C",
          "coord": [
            12.241800308227539,
            8.684499740600586,
            -0.011300000362098217
          ]
        },
        {
          "atom_index": 2794,
          "name": "C",
          "element": "C",
          "coord": [
            12.142499923706055,
            8.785400390625,
            0.042500000447034836
          ]
        },
        {
          "atom_index": 2795,
          "name": "O",
          "element": "O",
          "coord": [
            12.030699729919434,
            8.799599647521973,
            -0.009200000204145908
          ]
        },
        {
          "atom_index": 2796,
          "name": "CB",
          "element": "C",
          "coord": [
            12.27970027923584,
            8.723600387573242,
            -0.15459999442100525
          ]
        },
        {
          "atom_index": 2797,
          "name": "CG1",
          "element": "C",
          "coord": [
            12.380599975585938,
            8.837699890136719,
            -0.15039999783039093
          ]
        },
        {
          "atom_index": 2798,
          "name": "CG2",
          "element": "C",
          "coord": [
            12.335700035095215,
            8.602999687194824,
            -0.22949999570846558
          ]
        }
      ]
    },
    {
      "id": "B:160",
      "chain": "B",
      "resseq": 160,
      "icode": "",
      "resname": "MET",
      "hetflag": " ",
      "sasa": 0.0,
      "atoms": [
        {
          "atom_index": 2799,
          "name": "N",
          "element": "N",
          "coord": [
            12.184399604797363,
            8.85420036315918,
            0.14830000698566437
          ]
        },
        {
          "atom_index": 2800,
          "name": "CA",
          "element": "C",
          "coord": [
            12.101099967956543,
            8.953200340270996,
            0.21379999816417694
          ]
        },
        {
          "atom_index": 2801,
          "name": "C",
          "element": "C",
          "coord": [
            12.15530014038086,
            9.094599723815918,
            0.1995999962091446
          ]
        },
        {
          "atom_index": 2802,
          "name": "O",
          "element": "O",
          "coord": [
            12.277099609375,
            9.11769962310791,
            0.1972000002861023
          ]
        },
        {
          "atom_index": 2803,
          "name": "CB",
          "element": "C",
          "coord": [
            12.088500022888184,
            8.921500205993652,
            0.36230000853538513
          ]
        },
        {
          "atom_index": 2804,
          "name": "CG",
          "element": "C",
          "coord": [
            12.039299964904785,
            8.78320026397705,
            0.39469999074935913
          ]
        },
        {
          "atom_index": 2805,
          "name": "SD",
          "element": "S",
          "coord": [
            12.065299987792969,
            8.759499549865723,
            0.5695000290870667
          ]
        },
        {
          "atom_index": 2806,
          "name": "CE",
          "element": "C",
          "coord": [
            12.247300148010254,
            8.753600120544434,
            0.5748999714851379
          ]
        }
      ]
    },
    {
      "id": "B:161",
      "chain": "B",
      "resseq": 161,
      "icode": "",
      "resname": "LEU",
      "hetflag": " ",
      "sasa": 0.0,
      "atoms": [
        {
          "atom_index": 2807,
          "name": "N",
          "element": "N",
          "coord": [
            12.061599731445312,
            9.188699722290039,
            0.1931000053882599
          ]
        },
        {
          "atom_index": 2808,
          "name": "CA",
          "element": "C",
          "coord": [
            12.092000007629395,
            9.32979965209961,
            0.17990000545978546
          ]
        },
        {
          "atom_index": 2809,
          "name": "C",
          "element": "C",
          "coord": [
            12.04069995880127,
            9.404000282287598,
            0.30250000953674316
          ]
        },
        {
          "atom_index": 2810,
          "name": "O",
          "element": "O",
          "coord": [
            11.920499801635742,
            9.400199890136719,
            0.3321000039577484
          ]
        },
        {
          "atom_index": 2811,
          "name": "CB",
          "element": "C",
          "coord": [
            12.02239990234375,
            9.386099815368652,
            0.05640000104904175
          ]
        },
        {
          "atom_index": 2812,
          "name": "CG",
          "element": "C",
          "coord": [
            12.107099533081055,
            9.473099708557129,
            -0.03519999980926514
          ]
        },
        {
          "atom_index": 2813,
          "name": "CD1",
          "element": "C",
          "coord": [
            12.01449966430664,
            9.562700271606445,
            -0.11659999936819077
          ]
        },
        {
          "atom_index": 2814,
          "name": "CD2",
          "element": "C",
          "coord": [
            12.204899787902832,
            9.55519962310791,
            0.04740000143647194
          ]
        }
      ]
    },
    {
      "id": "B:162",
      "chain": "B",
      "resseq": 162,
      "icode": "",
      "resname": "GLU",
      "hetflag": " ",
      "sasa": 1.891791582107544,
      "atoms": [
        {
          "atom_index": 2815,
          "name": "N",
          "element": "N",
          "coord": [
            12.131199836730957,
            9.468999862670898,
            0.3752000033855438
          ]
        },
        {
          "atom_index": 2816,
          "name": "CA",
          "element": "C",
          "coord": [
            12.089900016784668,
            9.54699993133545,
            0.49140000343322754
          ]
        },
        {
          "atom_index": 2817,
          "name": "C",
          "element": "C",
          "coord": [
            12.076600074768066,
            9.689900398254395,
            0.44130000472068787
          ]
        },
        {
          "atom_index": 2818,
          "name": "O",
          "element": "O",
          "coord": [
            12.173800468444824,
            9.748800277709961,
            0.39399999380111694
          ]
        },
        {
          "atom_index": 2819,
          "name": "CB",
          "element": "C",
          "coord": [
            12.192299842834473,
            9.537400245666504,
            0.6054999828338623
          ]
        },
        {
          "atom_index": 2820,
          "name": "CG",
          "element": "C",
          "coord": [
            12.336199760437012,
            9.538299560546875,
            0.5620999932289124
          ]
        },
        {
          "atom_index": 2821,
          "name": "CD",
          "element": "C",
          "coord": [
            12.429900169372559,
            9.503100395202637,
            0.6757000088691711
          ]
        },
        {
          "atom_index": 2822,
          "name": "OE1",
          "element": "O",
          "coord": [
            12.407299995422363,
            9.399100303649902,
            0.7404999732971191
          ]
        },
        {
          "atom_index": 2823,
          "name": "OE2",
          "element": "O",
          "coord": [
            12.52649974822998,
            9.578499794006348,
            0.7002999782562256
          ]
        }
      ]
    },
    {
      "id": "B:163",
      "chain": "B",
      "resseq": 163,
      "icode": "",
      "resname": "THR",
      "hetflag": " ",
      "sasa": 0.0,
      "atoms": [
        {
          "atom_index": 2824,
          "name": "N",
          "element": "N",
          "coord": [
            11.955100059509277,
            9.743900299072266,
            0.4487000107765198
          ]
        },
        {
          "atom_index": 2825,
          "name": "CA",
          "element": "C",
          "coord": [
            11.928099632263184,
            9.87909984588623,
            0.40059998631477356
          ]
        },
        {
          "atom_index": 2826,
          "name": "C",
          "element": "C",
          "coord": [
            11.812600135803223,
            9.946900367736816,
            0.4726000130176544
          ]
        },
        {
          "atom_index": 2827,
          "name": "O",
          "element": "O",
          "coord": [
            11.728300094604492,
            9.880399703979492,
            0.5333999991416931
          ]
        },
        {
          "atom_index": 2828,
          "name": "CB",
          "element": "C",
          "coord": [
            11.889800071716309,
            9.878299713134766,
            0.25189998745918274
          ]
        },
        {
          "atom_index": 2829,
          "name": "OG1",
          "element": "O",
          "coord": [
            11.76550006866455,
            9.808199882507324,
            0.23549999296665192
          ]
        },
        {
          "atom_index": 2830,
          "name": "CG2",
          "element": "C",
          "coord": [
            11.99779987335205,
            9.811200141906738,
            0.16910000145435333
          ]
        }
      ]
    },
    {
      "id": "B:164",
      "chain": "B",
      "resseq": 164,
      "icode": "",
      "resname": "VAL",
      "hetflag": " ",
      "sasa": 0.5162473917007446,
      "atoms": [
        {
          "atom_index": 2831,
          "name": "N",
          "element": "N",
          "coord": [
            11.809399604797363,
            10.07979965209961,
            0.4632999897003174
          ]
        },
        {
          "atom_index": 2832,
          "name": "CA",
          "element": "C",
          "coord": [
            11.702400207519531,
            10.159700393676758,
            0.5217999815940857
          ]
        },
        {
          "atom_index": 2833,
          "name": "C",
          "element": "C",
          "coord": [
            11.593400001525879,
            10.172599792480469,
            0.4147000014781952
          ]
        },
        {
          "atom_index": 2834,
          "name": "O",
          "element": "O",
          "coord": [
            11.607199668884277,
            10.246500015258789,
            0.31709998846054077
          ]
        },
        {
          "atom_index": 2835,
          "name": "CB",
          "element": "C",
          "coord": [
            11.753800392150879,
            10.298100471496582,
            0.564300000667572
          ]
        },
        {
          "atom_index": 2836,
          "name": "CG1",
          "element": "C",
          "coord": [
            11.819499969482422,
            10.288100242614746,
            0.6996999979019165
          ]
        },
        {
          "atom_index": 2837,
          "name": "CG2",
          "element": "C",
          "coord": [
            11.854100227355957,
            10.349499702453613,
            0.4625999927520752
          ]
        }
      ]
    },
    {
      "id": "B:165",
      "chain": "B",
      "resseq": 165,
      "icode": "",
      "resname": "PRO",
      "hetflag": " ",
      "sasa": 0.0,
      "atoms": [
        {
          "atom_index": 2838,
          "name": "N",
          "element": "N",
          "coord": [
            11.483599662780762,
            10.097999572753906,
            0.4320000112056732
          ]
        },
        {
          "atom_index": 2839,
          "name": "CA",
          "element": "C",
          "coord": [
            11.369000434875488,
            10.095000267028809,
            0.34119999408721924
          ]
        },
        {
          "atom_index": 2840,
          "name": "C",
          "element": "C",
          "coord": [
            11.29419994354248,
            10.22659969329834,
            0.3228999972343445
          ]
        },
        {
          "atom_index": 2841,
          "name": "O",
          "element": "O",
          "coord": [
            11.238200187683105,
            10.28030014038086,
            0.4187000095844269
          ]
        },
        {
          "atom_index": 2842,
          "name": "CB",
          "element": "C",
          "coord": [
            11.278800010681152,
            9.98799991607666,
            0.4032999873161316
          ]
        },
        {
          "atom_index": 2843,
          "name": "CG",
          "element": "C",
          "coord": [
            11.374099731445312,
            9.901900291442871,
            0.4810999929904938
          ]
        },
        {
          "atom_index": 2844,
          "name": "CD",
          "element": "C",
          "coord": [
            11.462800025939941,
            10.004500389099121,
            0.5436999797821045
          ]
        }
      ]
    },
    {
      "id": "B:166",
      "chain": "B",
      "resseq": 166,
      "icode": "",
      "resname": "ARG",
      "hetflag": " ",
      "sasa": 5.1349663734436035,
      "atoms": [
        {
          "atom_index": 2845,
          "name": "N",
          "element": "N",
          "coord": [
            11.29319953918457,
            10.277199745178223,
            0.19979999959468842
          ]
        },
        {
          "atom_index": 2846,
          "name": "CA",
          "element": "C",
          "coord": [
            11.220800399780273,
            10.400199890136719,
            0.16619999706745148
          ]
        },
        {
          "atom_index": 2847,
          "name": "C",
          "element": "C",
          "coord": [
            11.1003999710083,
            10.361599922180176,
            0.07940000295639038
          ]
        },
        {
          "atom_index": 2848,
          "name": "O",
          "element": "O",
          "coord": [
            11.109999656677246,
            10.270299911499023,
            -0.0031999999191612005
          ]
        },
        {
          "atom_index": 2849,
          "name": "CB",
          "element": "C",
          "coord": [
            11.31089973449707,
            10.498700141906738,
            0.09019999951124191
          ]
        },
        {
          "atom_index": 2850,
          "name": "CG",
          "element": "C",
          "coord": [
            11.395500183105469,
            10.589900016784668,
            0.1793999969959259
          ]
        },
        {
          "atom_index": 2851,
          "name": "CD",
          "element": "C",
          "coord": [
            11.496000289916992,
            10.51099967956543,
            0.26260000467300415
          ]
        },
        {
          "atom_index": 2852,
          "name": "NE",
          "element": "N",
          "coord": [
            11.577300071716309,
            10.595999717712402,
            0.35010001063346863
          ]
        },
        {
          "atom_index": 2853,
          "name": "CZ",
          "element": "C",
          "coord": [
            11.531800270080566,
            10.66100025177002,
            0.45719999074935913
          ]
        },
        {
          "atom_index": 2854,
          "name": "NH1",
          "element": "N",
          "coord": [
            11.40410041809082,
            10.651800155639648,
            0.49219998717308044
          ]
        },
        {
          "atom_index": 2855,
          "name": "NH2",
          "element": "N",
          "coord": [
            11.614500045776367,
            10.735300064086914,
            0.5300999879837036
          ]
        }
      ]
    },
    {
      "id": "B:167",
      "chain": "B",
      "resseq": 167,
      "icode": "",
      "resname": "SER",
      "hetflag": " ",
      "sasa": 5.43784761428833,
      "atoms": [
        {
          "atom_index": 2856,
          "name": "N",
          "element": "N",
          "coord": [
            10.98740005493164,
            10.429800033569336,
            0.09860000014305115
          ]
        },
        {
          "atom_index": 2857,
          "name": "CA",
          "element": "C",
          "coord": [
            10.86620044708252,
            10.399700164794922,
            0.021800000220537186
          ]
        },
        {
          "atom_index": 2858,
          "name": "C",
          "element": "C",
          "coord": [
            10.875900268554688,
            10.456199645996094,
            -0.11949999630451202
          ]
        },
        {
          "atom_index": 2859,
          "name": "O",
          "element": "O",
          "coord": [
            10.81089973449707,
            10.554900169372559,
            -0.15440000593662262
          ]
        },
        {
          "atom_index": 2860,
          "name": "CB",
          "element": "C",
          "coord": [
            10.741700172424316,
            10.454899787902832,
            0.09290000051259995
          ]
        },
        {
          "atom_index": 2861,
          "name": "OG",
          "element": "O",
          "coord": [
            10.623000144958496,
            10.396200180053711,
            0.0414000004529953
          ]
        }
      ]
    },
    {
      "id": "B:168",
      "chain": "B",
      "resseq": 168,
      "icode": "",
      "resname": "GLY",
      "hetflag": " ",
      "sasa": 0.933491587638855,
      "atoms": [
        {
          "atom_index": 2862,
          "name": "N",
          "element": "N",
          "coord": [
            10.958499908447266,
            10.390800476074219,
            -0.20000000298023224
          ]
        },
        {
          "atom_index": 2863,
          "name": "CA",
          "element": "C",
          "coord": [
            10.980199813842773,
            10.431400299072266,
            -0.33739998936653137
          ]
        },
        {
          "atom_index": 2864,
          "name": "C",
          "element": "C",
          "coord": [
            11.091300010681152,
            10.344099998474121,
            -0.39149999618530273
          ]
        },
        {
          "atom_index": 2865,
          "name": "O",
          "element": "O",
          "coord": [
            11.080400466918945,
            10.287099838256836,
            -0.5001999735832214
          ]
        }
      ]
    },
    {
      "id": "B:169",
      "chain": "B",
      "resseq": 169,
      "icode": "",
      "resname": "GLU",
      "hetflag": " ",
      "sasa": 0.0,
      "atoms": [
        {
          "atom_index": 2866,
          "name": "N",
          "element": "N",
          "coord": [
            11.198699951171875,
            10.333499908447266,
            -0.31369999051094055
          ]
        },
        {
          "atom_index": 2867,
          "name": "CA",
          "element": "C",
          "coord": [
            11.312299728393555,
            10.251099586486816,
            -0.35120001435279846
          ]
        },
        {
          "atom_index": 2868,
          "name": "C",
          "element": "C",
          "coord": [
            11.260299682617188,
            10.112799644470215,
            -0.3880000114440918
          ]
        },
        {
          "atom_index": 2869,
          "name": "O",
          "element": "O",
          "coord": [
            11.178099632263184,
            10.055899620056152,
            -0.3156000077724457
          ]
        },
        {
          "atom_index": 2870,
          "name": "CB",
          "element": "C",
          "coord": [
            11.409899711608887,
            10.236499786376953,
            -0.2337999939918518
          ]
        },
        {
          "atom_index": 2871,
          "name": "CG",
          "element": "C",
          "coord": [
            11.489100456237793,
            10.360699653625488,
            -0.19679999351501465
          ]
        },
        {
          "atom_index": 2872,
          "name": "CD",
          "element": "C",
          "coord": [
            11.587499618530273,
            10.334799766540527,
            -0.08290000259876251
          ]
        },
        {
          "atom_index": 2873,
          "name": "OE1",
          "element": "O",
          "coord": [
            11.543499946594238,
            10.319499969482422,
            0.0333000011742115
          ]
        },
        {
          "atom_index": 2874,
          "name": "OE2",
          "element": "O",
          "coord": [
            11.709500312805176,
            10.328800201416016,
            -0.10999999940395355
          ]
        }
      ]
    },
    {
      "id": "B:170",
      "chain": "B",
      "resseq": 170,
      "icode": "",
      "resname": "VAL",
      "hetflag": " ",
      "sasa": 0.09679638594388962,
      "atoms": [
        {
          "atom_index": 2875,
          "name": "N",
          "element": "N",
          "coord": [
            11.306400299072266,
            10.06029987335205,
            -0.5012999773025513
          ]
        },
        {
          "atom_index": 2876,
          "name": "CA",
          "element": "C",
          "coord": [
            11.268799781799316,
            9.926400184631348,
            -0.545199990272522
          ]
        },
        {
          "atom_index": 2877,
          "name": "C",
          "element": "C",
          "coord": [
            11.395299911499023,
            9.841699600219727,
            -0.5552999973297119
          ]
        },
        {
          "atom_index": 2878,
          "name": "O",
          "element": "O",
          "coord": [
            11.470999717712402,
            9.852299690246582,
            -0.652400016784668
          ]
        },
        {
          "atom_index": 2879,
          "name": "CB",
          "element": "C",
          "coord": [
            11.199000358581543,
            9.926400184631348,
            -0.6825000047683716
          ]
        },
        {
          "atom_index": 2880,
          "name": "CG1",
          "element": "C",
          "coord": [
            11.058500289916992,
            9.980400085449219,
            -0.6690999865531921
          ]
        },
        {
          "atom_index": 2881,
          "name": "CG2",
          "element": "C",
          "coord": [
            11.279199600219727,
            10.00790023803711,
            -0.7807999849319458
          ]
        }
      ]
    },
    {
      "id": "B:171",
      "chain": "B",
      "resseq": 171,
      "icode": "",
      "resname": "TYR",
      "hetflag": " ",
      "sasa": 0.0,
      "atoms": [
        {
          "atom_index": 2882,
          "name": "N",
          "element": "N",
          "coord": [
            11.418800354003906,
            9.759400367736816,
            -0.453000009059906
          ]
        },
        {
          "atom_index": 2883,
          "name": "CA",
          "element": "C",
          "coord": [
            11.535799980163574,
            9.672300338745117,
            -0.4498000144958496
          ]
        },
        {
          "atom_index": 2884,
          "name": "C",
          "element": "C",
          "coord": [
            11.505200386047363,
            9.54520034790039,
            -0.5284000039100647
          ]
        },
        {
          "atom_index": 2885,
          "name": "O",
          "element": "O",
          "coord": [
            11.39799976348877,
            9.486300468444824,
            -0.511900007724762
          ]
        },
        {
          "atom_index": 2886,
          "name": "CB",
          "element": "C",
          "coord": [
            11.571800231933594,
            9.634200096130371,
            -0.3057999908924103
          ]
        },
        {
          "atom_index": 2887,
          "name": "CG",
          "element": "C",
          "coord": [
            11.595000267028809,
            9.75,
            -0.21080000698566437
          ]
        },
        {
          "atom_index": 2888,
          "name": "CD1",
          "element": "C",
          "coord": [
            11.487700462341309,
            9.817899703979492,
            -0.15230000019073486
          ]
        },
        {
          "atom_index": 2889,
          "name": "CD2",
          "element": "C",
          "coord": [
            11.724100112915039,
            9.787099838256836,
            -0.17409999668598175
          ]
        },
        {
          "atom_index": 2890,
          "name": "CE1",
          "element": "C",
          "coord": [
            11.508999824523926,
            9.91919994354248,
            -0.05889999866485596
          ]
        },
        {
          "atom_index": 2891,
          "name": "CE2",
          "element": "C",
          "coord": [
            11.746299743652344,
            9.888199806213379,
            -0.08110000193119049
          ]
        },
        {
          "atom_index": 2892,
          "name": "CZ",
          "element": "C",
          "coord": [
            11.638699531555176,
            9.95359992980957,
            -0.023600000888109207
          ]
        },
        {
          "atom_index": 2893,
          "name": "OH",
          "element": "O",
          "coord": [
            11.661600112915039,
            10.051799774169922,
            0.07020000368356705
          ]
        }
      ]
    },
    {
      "id": "B:172",
      "chain": "B",
      "resseq": 172,
      "icode": "",
      "resname": "THR",
      "hetflag": " ",
      "sasa": 0.0,
      "atoms": [
        {
          "atom_index": 2894,
          "name": "N",
          "element": "N",
          "coord": [
            11.598699569702148,
            9.503800392150879,
            -0.6136999726295471
          ]
        },
        {
          "atom_index": 2895,
          "name": "CA",
          "element": "C",
          "coord": [
            11.581100463867188,
            9.38290023803711,
            -0.694100022315979
          ]
        },
        {
          "atom_index": 2896,
          "name": "C",
          "element": "C",
          "coord": [
            11.694299697875977,
            9.28320026397705,
            -0.6729999780654907
          ]
        },
        {
          "atom_index": 2897,
          "name": "O",
          "element": "O",
          "coord": [
            11.809800148010254,
            9.322699546813965,
            -0.6546000242233276
          ]
        },
        {
          "atom_index": 2898,
          "name": "CB",
          "element": "C",
          "coord": [
            11.574799537658691,
            9.415499687194824,
            -0.8456000089645386
          ]
        },
        {
          "atom_index": 2899,
          "name": "OG1",
          "element": "O",
          "coord": [
            11.647899627685547,
            9.53600025177002,
            -0.8722000122070312
          ]
        },
        {
          "atom_index": 2900,
          "name": "CG2",
          "element": "C",
          "coord": [
            11.43179988861084,
            9.430899620056152,
            -0.891700029373169
          ]
        }
      ]
    },
    {
      "id": "B:173",
      "chain": "B",
      "resseq": 173,
      "icode": "",
      "resname": "CYS",
      "hetflag": " ",
      "sasa": 0.0,
      "atoms": [
        {
          "atom_index": 2901,
          "name": "N",
          "element": "N",
          "coord": [
            11.660799980163574,
            9.154199600219727,
            -0.6735000014305115
          ]
        },
        {
          "atom_index": 2902,
          "name": "CA",
          "element": "C",
          "coord": [
            11.76259994506836,
            9.050399780273438,
            -0.6592000126838684
          ]
        },
        {
          "atom_index": 2903,
          "name": "C",
          "element": "C",
          "coord": [
            11.77649974822998,
            8.98840045928955,
            -0.7964000105857849
          ]
        },
        {
          "atom_index": 2904,
          "name": "O",
          "element": "O",
          "coord": [
            11.677800178527832,
            8.943699836730957,
            -0.8547999858856201
          ]
        },
        {
          "atom_index": 2905,
          "name": "CB",
          "element": "C",
          "coord": [
            11.722200393676758,
            8.941200256347656,
            -0.5587000250816345
          ]
        },
        {
          "atom_index": 2906,
          "name": "SG",
          "element": "S",
          "coord": [
            11.850299835205078,
            8.81149959564209,
            -0.5378999710083008
          ]
        }
      ]
    },
    {
      "id": "B:174",
      "chain": "B",
      "resseq": 174,
      "icode": "",
      "resname": "GLN",
      "hetflag": " ",
      "sasa": 0.06330374628305435,
      "atoms": [
        {
          "atom_index": 2907,
          "name": "N",
          "element": "N",
          "coord": [
            11.898900032043457,
            8.987600326538086,
            -0.8478999733924866
          ]
        },
        {
          "atom_index": 2908,
          "name": "CA",
          "element": "C",
          "coord": [
            11.925399780273438,
            8.930899620056152,
            -0.9790999889373779
          ]
        },
        {
          "atom_index": 2909,
          "name": "C",
          "element": "C",
          "coord": [
            12.01140022277832,
            8.805500030517578,
            -0.9646999835968018
          ]
        },
        {
          "atom_index": 2910,
          "name": "O",
          "element": "O",
          "coord": [
            12.121800422668457,
            8.809900283813477,
            -0.9086999893188477
          ]
        },
        {
          "atom_index": 2911,
          "name": "CB",
          "element": "C",
          "coord": [
            11.996399879455566,
            9.033699989318848,
            -1.06659996509552
          ]
        },
        {
          "atom_index": 2912,
          "name": "CG",
          "element": "C",
          "coord": [
            12.005000114440918,
            8.994000434875488,
            -1.2121000289916992
          ]
        },
        {
          "atom_index": 2913,
          "name": "CD",
          "element": "C",
          "coord": [
            12.093299865722656,
            9.087300300598145,
            -1.291100025177002
          ]
        },
        {
          "atom_index": 2914,
          "name": "OE1",
          "element": "O",
          "coord": [
            12.210599899291992,
            9.104599952697754,
            -1.2589999437332153
          ]
        },
        {
          "atom_index": 2915,
          "name": "NE2",
          "element": "N",
          "coord": [
            12.037599563598633,
            9.148300170898438,
            -1.3949999809265137
          ]
        }
      ]
    },
    {
      "id": "B:175",
      "chain": "B",
      "resseq": 175,
      "icode": "",
      "resname": "VAL",
      "hetflag": " ",
      "sasa": 0.0,
      "atoms": [
        {
          "atom_index": 2916,
          "name": "N",
          "element": "N",
          "coord": [
            11.959099769592285,
            8.694000244140625,
            -1.0153000354766846
          ]
        },
        {
          "atom_index": 2917,
          "name": "CA",
          "element": "C",
          "coord": [
            12.026800155639648,
            8.565199851989746,
            -1.0090999603271484
          ]
        },
        {
          "atom_index": 2918,
          "name": "C",
          "element": "C",
          "coord": [
            12.067899703979492,
            8.518799781799316,
            -1.1481000185012817
          ]
        },
        {
          "atom_index": 2919,
          "name": "O",
          "element": "O",
          "coord": [
            11.983599662780762,
            8.504300117492676,
            -1.2364000082015991
          ]
        },
        {
          "atom_index": 2920,
          "name": "CB",
          "element": "C",
          "coord": [
            11.934599876403809,
            8.456899642944336,
            -0.9473999738693237
          ]
        },
        {
          "atom_index": 2921,
          "name": "CG1",
          "element": "C",
          "coord": [
            12.005499839782715,
            8.321900367736816,
            -0.9459999799728394
          ]
        },
        {
          "atom_index": 2922,
          "name": "CG2",
          "element": "C",
          "coord": [
            11.894399642944336,
            8.496600151062012,
            -0.8065000176429749
          ]
        }
      ]
    },
    {
      "id": "B:176",
      "chain": "B",
      "resseq": 176,
      "icode": "",
      "resname": "GLU",
      "hetflag": " ",
      "sasa": 0.5675374269485474,
      "atoms": [
        {
          "atom_index": 2923,
          "name": "N",
          "element": "N",
          "coord": [
            12.197400093078613,
            8.49590015411377,
            -1.167199969291687
          ]
        },
        {
          "atom_index": 2924,
          "name": "CA",
          "element": "C",
          "coord": [
            12.248900413513184,
            8.449199676513672,
            -1.2954000234603882
          ]
        },
        {
          "atom_index": 2925,
          "name": "C",
          "element": "C",
          "coord": [
            12.305800437927246,
            8.310099601745605,
            -1.2754000425338745
          ]
        },
        {
          "atom_index": 2926,
          "name": "O",
          "element": "O",
          "coord": [
            12.40060043334961,
            8.292099952697754,
            -1.1985000371932983
          ]
        },
        {
          "atom_index": 2927,
          "name": "CB",
          "element": "C",
          "coord": [
            12.358499526977539,
            8.541799545288086,
            -1.3464000225067139
          ]
        },
        {
          "atom_index": 2928,
          "name": "CG",
          "element": "C",
          "coord": [
            12.316900253295898,
            8.686800003051758,
            -1.3559000492095947
          ]
        },
        {
          "atom_index": 2929,
          "name": "CD",
          "element": "C",
          "coord": [
            12.417900085449219,
            8.770000457763672,
            -1.430899977684021
          ]
        },
        {
          "atom_index": 2930,
          "name": "OE1",
          "element": "O",
          "coord": [
            12.416299819946289,
            8.767200469970703,
            -1.555999994277954
          ]
        },
        {
          "atom_index": 2931,
          "name": "OE2",
          "element": "O",
          "coord": [
            12.499699592590332,
            8.836999893188477,
            -1.364300012588501
          ]
        }
      ]
    },
    {
      "id": "B:177",
      "chain": "B",
      "resseq": 177,
      "icode": "",
      "resname": "HIS",
      "hetflag": " ",
      "sasa": 0.0,
      "atoms": [
        {
          "atom_index": 2932,
          "name": "N",
          "element": "N",
          "coord": [
            12.248299598693848,
            8.212499618530273,
            -1.3453999757766724
          ]
        },
        {
          "atom_index": 2933,
          "name": "CA",
          "element": "C",
          "coord": [
            12.289999961853027,
            8.07229995727539,
            -1.3335000276565552
          ]
        },
        {
          "atom_index": 2934,
          "name": "C",
          "element": "C",
          "coord": [
            12.270700454711914,
            7.99370002746582,
            -1.4639999866485596
          ]
        },
        {
          "atom_index": 2935,
          "name": "O",
          "element": "O",
          "coord": [
            12.165399551391602,
            8.001099586486816,
            -1.5271999835968018
          ]
        },
        {
          "atom_index": 2936,
          "name": "CB",
          "element": "C",
          "coord": [
            12.21150016784668,
            8.008000373840332,
            -1.218500018119812
          ]
        },
        {
          "atom_index": 2937,
          "name": "CG",
          "element": "C",
          "coord": [
            12.229399681091309,
            7.860300064086914,
            -1.2064000368118286
          ]
        },
        {
          "atom_index": 2938,
          "name": "ND1",
          "element": "N",
          "coord": [
            12.157999992370605,
            7.770299911499023,
            -1.2824000120162964
          ]
        },
        {
          "atom_index": 2939,
          "name": "CD2",
          "element": "C",
          "coord": [
            12.3056001663208,
            7.786499977111816,
            -1.1223000288009644
          ]
        },
        {
          "atom_index": 2940,
          "name": "CE1",
          "element": "C",
          "coord": [
            12.188599586486816,
            7.64739990234375,
            -1.2450000047683716
          ]
        },
        {
          "atom_index": 2941,
          "name": "NE2",
          "element": "N",
          "coord": [
            12.277899742126465,
            7.654399871826172,
            -1.1480000019073486
          ]
        }
      ]
    },
    {
      "id": "B:178",
      "chain": "B",
      "resseq": 178,
      "icode": "",
      "resname": "PRO",
      "hetflag": " ",
      "sasa": 0.0,
      "atoms": [
        {
          "atom_index": 2942,
          "name": "N",
          "element": "N",
          "coord": [
            12.372599601745605,
            7.9166998863220215,
            -1.5049999952316284
          ]
        },
        {
          "atom_index": 2943,
          "name": "CA",
          "element": "C",
          "coord": [
            12.370800018310547,
            7.836100101470947,
            -1.6270999908447266
          ]
        },
        {
          "atom_index": 2944,
          "name": "C",
          "element": "C",
          "coord": [
            12.257100105285645,
            7.736000061035156,
            -1.6444000005722046
          ]
        },
        {
          "atom_index": 2945,
          "name": "O",
          "element": "O",
          "coord": [
            12.281399726867676,
            7.621600151062012,
            -1.6806999444961548
          ]
        },
        {
          "atom_index": 2946,
          "name": "CB",
          "element": "C",
          "coord": [
            12.5068998336792,
            7.767399787902832,
            -1.6239999532699585
          ]
        },
        {
          "atom_index": 2947,
          "name": "CG",
          "element": "C",
          "coord": [
            12.534700393676758,
            7.754799842834473,
            -1.478700041770935
          ]
        },
        {
          "atom_index": 2948,
          "name": "CD",
          "element": "C",
          "coord": [
            12.49530029296875,
            7.890500068664551,
            -1.4283000230789185
          ]
        }
      ]
    },
    {
      "id": "B:179",
      "chain": "B",
      "resseq": 179,
      "icode": "",
      "resname": "SER",
      "hetflag": " ",
      "sasa": 0.0,
      "atoms": [
        {
          "atom_index": 2949,
          "name": "N",
          "element": "N",
          "coord": [
            12.133600234985352,
            7.777299880981445,
            -1.6194000244140625
          ]
        },
        {
          "atom_index": 2950,
          "name": "CA",
          "element": "C",
          "coord": [
            12.019499778747559,
            7.687300205230713,
            -1.6353000402450562
          ]
        },
        {
          "atom_index": 2951,
          "name": "C",
          "element": "C",
          "coord": [
            11.901300430297852,
            7.768199920654297,
            -1.6856000423431396
          ]
        },
        {
          "atom_index": 2952,
          "name": "O",
          "element": "O",
          "coord": [
            11.789999961853027,
            7.717100143432617,
            -1.7005000114440918
          ]
        },
        {
          "atom_index": 2953,
          "name": "CB",
          "element": "C",
          "coord": [
            11.983599662780762,
            7.619800090789795,
            -1.5025999546051025
          ]
        },
        {
          "atom_index": 2954,
          "name": "OG",
          "element": "O",
          "coord": [
            11.932100296020508,
            7.712699890136719,
            -1.4086999893188477
          ]
        }
      ]
    },
    {
      "id": "B:180",
      "chain": "B",
      "resseq": 180,
      "icode": "",
      "resname": "VAL",
      "hetflag": " ",
      "sasa": 0.0,
      "atoms": [
        {
          "atom_index": 2955,
          "name": "N",
          "element": "N",
          "coord": [
            11.927399635314941,
            7.895999908447266,
            -1.7105000019073486
          ]
        },
        {
          "atom_index": 2956,
          "name": "CA",
          "element": "C",
          "coord": [
            11.826299667358398,
            7.987100124359131,
            -1.7608000040054321
          ]
        },
        {
          "atom_index": 2957,
          "name": "C",
          "element": "C",
          "coord": [
            11.88539981842041,
            8.075400352478027,
            -1.868899941444397
          ]
        },
        {
          "atom_index": 2958,
          "name": "O",
          "element": "O",
          "coord": [
            11.994999885559082,
            8.130599975585938,
            -1.8551000356674194
          ]
        },
        {
          "atom_index": 2959,
          "name": "CB",
          "element": "C",
          "coord": [
            11.769499778747559,
            8.07699966430664,
            -1.6503000259399414
          ]
        },
        {
          "atom_index": 2960,
          "name": "CG1",
          "element": "C",
          "coord": [
            11.69159984588623,
            7.993199825286865,
            -1.5520999431610107
          ]
        },
        {
          "atom_index": 2961,
          "name": "CG2",
          "element": "C",
          "coord": [
            11.881999969482422,
            8.152799606323242,
            -1.5814000368118286
          ]
        }
      ]
    },
    {
      "id": "B:181",
      "chain": "B",
      "resseq": 181,
      "icode": "",
      "resname": "THR",
      "hetflag": " ",
      "sasa": 7.6142449378967285,
      "atoms": [
        {
          "atom_index": 2962,
          "name": "N",
          "element": "N",
          "coord": [
            11.809000015258789,
            8.086799621582031,
            -1.9768999814987183
          ]
        },
        {
          "atom_index": 2963,
          "name": "CA",
          "element": "C",
          "coord": [
            11.84469985961914,
            8.165499687194824,
            -2.0934998989105225
          ]
        },
        {
          "atom_index": 2964,
          "name": "C",
          "element": "C",
          "coord": [
            11.867600440979004,
            8.312899589538574,
            -2.0539000034332275
          ]
        },
        {
          "atom_index": 2965,
          "name": "O",
          "element": "O",
          "coord": [
            11.969400405883789,
            8.372699737548828,
            -2.091200113296509
          ]
        },
        {
          "atom_index": 2966,
          "name": "CB",
          "element": "C",
          "coord": [
            11.731800079345703,
            8.149100303649902,
            -2.200900077819824
          ]
        },
        {
          "atom_index": 2967,
          "name": "OG1",
          "element": "O",
          "coord": [
            11.770600318908691,
            8.211299896240234,
            -2.3241000175476074
          ]
        },
        {
          "atom_index": 2968,
          "name": "CG2",
          "element": "C",
          "coord": [
            11.600099563598633,
            8.206899642944336,
            -2.1498000621795654
          ]
        }
      ]
    },
    {
      "id": "B:182",
      "chain": "B",
      "resseq": 182,
      "icode": "",
      "resname": "SER",
      "hetflag": " ",
      "sasa": 2.424957752227783,
      "atoms": [
        {
          "atom_index": 2969,
          "name": "N",
          "element": "N",
          "coord": [
            11.7746000289917,
            8.36929988861084,
            -1.9764000177383423
          ]
        },
        {
          "atom_index": 2970,
          "name": "CA",
          "element": "C",
          "coord": [
            11.783100128173828,
            8.508600234985352,
            -1.9293999671936035
          ]
        },
        {
          "atom_index": 2971,
          "name": "C",
          "element": "C",
          "coord": [
            11.7878999710083,
            8.517800331115723,
            -1.7762000560760498
          ]
        },
        {
          "atom_index": 2972,
          "name": "O",
          "element": "O",
          "coord": [
            11.730500221252441,
            8.434399604797363,
            -1.7059999704360962
          ]
        },
        {
          "atom_index": 2973,
          "name": "CB",
          "element": "C",
          "coord": [
            11.664299964904785,
            8.590399742126465,
            -1.9830000400543213
          ]
        },
        {
          "atom_index": 2974,
          "name": "OG",
          "element": "O",
          "coord": [
            11.539999961853027,
            8.5246000289917,
            -1.9615000486373901
          ]
        }
      ]
    },
    {
      "id": "B:183",
      "chain": "B",
      "resseq": 183,
      "icode": "",
      "resname": "PRO",
      "hetflag": " ",
      "sasa": 0.35492008924484253,
      "atoms": [
        {
          "atom_index": 2975,
          "name": "N",
          "element": "N",
          "coord": [
            11.856499671936035,
            8.619999885559082,
            -1.7222000360488892
          ]
        },
        {
          "atom_index": 2976,
          "name": "CA",
          "element": "C",
          "coord": [
            11.866600036621094,
            8.635899543762207,
            -1.5771000385284424
          ]
        },
        {
          "atom_index": 2977,
          "name": "C",
          "element": "C",
          "coord": [
            11.734000205993652,
            8.628600120544434,
            -1.5027999877929688
          ]
        },
        {
          "atom_index": 2978,
          "name": "O",
          "element": "O",
          "coord": [
            11.628899574279785,
            8.665200233459473,
            -1.555999994277954
          ]
        },
        {
          "atom_index": 2979,
          "name": "CB",
          "element": "C",
          "coord": [
            11.934599876403809,
            8.771599769592285,
            -1.5622999668121338
          ]
        },
        {
          "atom_index": 2980,
          "name": "CG",
          "element": "C",
          "coord": [
            12.025899887084961,
            8.773200035095215,
            -1.6783000230789185
          ]
        },
        {
          "atom_index": 2981,
          "name": "CD",
          "element": "C",
          "coord": [
            11.935199737548828,
            8.723999977111816,
            -1.7903000116348267
          ]
        }
      ]
    },
    {
      "id": "B:184",
      "chain": "B",
      "resseq": 184,
      "icode": "",
      "resname": "LEU",
      "hetflag": " ",
      "sasa": 0.0,
      "atoms": [
        {
          "atom_index": 2982,
          "name": "N",
          "element": "N",
          "coord": [
            11.741600036621094,
            8.579000473022461,
            -1.3795000314712524
          ]
        },
        {
          "atom_index": 2983,
          "name": "CA",
          "element": "C",
          "coord": [
            11.62600040435791,
            8.565699577331543,
            -1.292099952697754
          ]
        },
        {
          "atom_index": 2984,
          "name": "C",
          "element": "C",
          "coord": [
            11.62660026550293,
            8.684000015258789,
            -1.19760000705719
          ]
        },
        {
          "atom_index": 2985,
          "name": "O",
          "element": "O",
          "coord": [
            11.726400375366211,
            8.709600448608398,
            -1.1302000284194946
          ]
        },
        {
          "atom_index": 2986,
          "name": "CB",
          "element": "C",
          "coord": [
            11.634200096130371,
            8.436200141906738,
            -1.2107000350952148
          ]
        },
        {
          "atom_index": 2987,
          "name": "CG",
          "element": "C",
          "coord": [
            11.595999717712402,
            8.305299758911133,
            -1.2795000076293945
          ]
        },
        {
          "atom_index": 2988,
          "name": "CD1",
          "element": "C",
          "coord": [
            11.621700286865234,
            8.191399574279785,
            -1.184000015258789
          ]
        },
        {
          "atom_index": 2989,
          "name": "CD2",
          "element": "C",
          "coord": [
            11.450300216674805,
            8.307999610900879,
            -1.3210999965667725
          ]
        }
      ]
    },
    {
      "id": "B:185",
      "chain": "B",
      "resseq": 185,
      "icode": "",
      "resname": "THR",
      "hetflag": " ",
      "sasa": 0.03152985870838165,
      "atoms": [
        {
          "atom_index": 2990,
          "name": "N",
          "element": "N",
          "coord": [
            11.51550006866455,
            8.756799697875977,
            -1.1938999891281128
          ]
        },
        {
          "atom_index": 2991,
          "name": "CA",
          "element": "C",
          "coord": [
            11.504599571228027,
            8.872099876403809,
            -1.1062999963760376
          ]
        },
        {
          "atom_index": 2992,
          "name": "C",
          "element": "C",
          "coord": [
            11.3725004196167,
            8.874799728393555,
            -1.0327999591827393
          ]
        },
        {
          "atom_index": 2993,
          "name": "O",
          "element": "O",
          "coord": [
            11.268199920654297,
            8.836099624633789,
            -1.086300015449524
          ]
        },
        {
          "atom_index": 2994,
          "name": "CB",
          "element": "C",
          "coord": [
            11.517499923706055,
            9.00529956817627,
            -1.1826000213623047
          ]
        },
        {
          "atom_index": 2995,
          "name": "OG1",
          "element": "O",
          "coord": [
            11.418000221252441,
            9.01159954071045,
            -1.2855000495910645
          ]
        },
        {
          "atom_index": 2996,
          "name": "CG2",
          "element": "C",
          "coord": [
            11.656200408935547,
            9.018799781799316,
            -1.242900013923645
          ]
        }
      ]
    },
    {
      "id": "B:186",
      "chain": "B",
      "resseq": 186,
      "icode": "",
      "resname": "VAL",
      "hetflag": " ",
      "sasa": 0.0,
      "atoms": [
        {
          "atom_index": 2997,
          "name": "N",
          "element": "N",
          "coord": [
            11.379599571228027,
            8.919699668884277,
            -0.9082000255584717
          ]
        },
        {
          "atom_index": 2998,
          "name": "CA",
          "element": "C",
          "coord": [
            11.263199806213379,
            8.933300018310547,
            -0.8237000107765198
          ]
        },
        {
          "atom_index": 2999,
          "name": "C",
          "element": "C",
          "coord": [
            11.279399871826172,
            9.069000244140625,
            -0.7584999799728394
          ]
        },
        {
          "atom_index": 3000,
          "name": "O",
          "element": "O",
          "coord": [
            11.390399932861328,
            9.108200073242188,
            -0.7211999893188477
          ]
        },
        {
          "atom_index": 3001,
          "name": "CB",
          "element": "C",
          "coord": [
            11.256400108337402,
            8.822699546813965,
            -0.7185999751091003
          ]
        },
        {
          "atom_index": 3002,
          "name": "CG1",
          "element": "C",
          "coord": [
            11.15999984741211,
            8.861599922180176,
            -0.6086000204086304
          ]
        },
        {
          "atom_index": 3003,
          "name": "CG2",
          "element": "C",
          "coord": [
            11.208700180053711,
            8.694199562072754,
            -0.7842000126838684
          ]
        }
      ]
    },
    {
      "id": "B:187",
      "chain": "B",
      "resseq": 187,
      "icode": "",
      "resname": "GLU",
      "hetflag": " ",
      "sasa": 1.8287317752838135,
      "atoms": [
        {
          "atom_index": 3004,
          "name": "N",
          "element": "N",
          "coord": [
            11.168100357055664,
            9.140800476074219,
            -0.7469000220298767
          ]
        },
        {
          "atom_index": 3005,
          "name": "CA",
          "element": "C",
          "coord": [
            11.16919994354248,
            9.274700164794922,
            -0.691100001335144
          ]
        },
        {
          "atom_index": 3006,
          "name": "C",
          "element": "C",
          "coord": [
            11.095399856567383,
            9.28380012512207,
            -0.5591999888420105
          ]
        },
        {
          "atom_index": 3007,
          "name": "O",
          "element": "O",
          "coord": [
            11.008299827575684,
            9.20199966430664,
            -0.5285000205039978
          ]
        },
        {
          "atom_index": 3008,
          "name": "CB",
          "element": "C",
          "coord": [
            11.105999946594238,
            9.372300148010254,
            -0.7907999753952026
          ]
        },
        {
          "atom_index": 3009,
          "name": "CG",
          "element": "C",
          "coord": [
            11.12600040435791,
            9.332200050354004,
            -0.9366999864578247
          ]
        },
        {
          "atom_index": 3010,
          "name": "CD",
          "element": "C",
          "coord": [
            11.061200141906738,
            9.428299903869629,
            -1.035099983215332
          ]
        },
        {
          "atom_index": 3011,
          "name": "OE1",
          "element": "O",
          "coord": [
            10.940500259399414,
            9.457599639892578,
            -1.0192999839782715
          ]
        },
        {
          "atom_index": 3012,
          "name": "OE2",
          "element": "O",
          "coord": [
            11.130900382995605,
            9.473600387573242,
            -1.1289000511169434
          ]
        }
      ]
    },
    {
      "id": "B:188",
      "chain": "B",
      "resseq": 188,
      "icode": "",
      "resname": "TRP",
      "hetflag": " ",
      "sasa": 0.0,
      "atoms": [
        {
          "atom_index": 3013,
          "name": "N",
          "element": "N",
          "coord": [
            11.131500244140625,
            9.385899543762207,
            -0.4821999967098236
          ]
        },
        {
          "atom_index": 3014,
          "name": "CA",
          "element": "C",
          "coord": [
            11.070899963378906,
            9.41189956665039,
            -0.3529999852180481
          ]
        },
        {
          "atom_index": 3015,
          "name": "C",
          "element": "C",
          "coord": [
            11.09220027923584,
            9.558899879455566,
            -0.3183000087738037
          ]
        },
        {
          "atom_index": 3016,
          "name": "O",
          "element": "O",
          "coord": [
            11.205699920654297,
            9.607199668884277,
            -0.3190000057220459
          ]
        },
        {
          "atom_index": 3017,
          "name": "CB",
          "element": "C",
          "coord": [
            11.135299682617188,
            9.324700355529785,
            -0.2451000064611435
          ]
        },
        {
          "atom_index": 3018,
          "name": "CG",
          "element": "C",
          "coord": [
            11.076399803161621,
            9.347900390625,
            -0.10999999940395355
          ]
        },
        {
          "atom_index": 3019,
          "name": "CD1",
          "element": "C",
          "coord": [
            10.96969985961914,
            9.28339958190918,
            -0.0544000007212162
          ]
        },
        {
          "atom_index": 3020,
          "name": "CD2",
          "element": "C",
          "coord": [
            11.114399909973145,
            9.449799537658691,
            -0.017100000753998756
          ]
        },
        {
          "atom_index": 3021,
          "name": "NE1",
          "element": "N",
          "coord": [
            10.938599586486816,
            9.339099884033203,
            0.06710000336170197
          ]
        },
        {
          "atom_index": 3022,
          "name": "CE2",
          "element": "C",
          "coord": [
            11.025799751281738,
            9.44159984588623,
            0.09239999949932098
          ]
        },
        {
          "atom_index": 3023,
          "name": "CE3",
          "element": "C",
          "coord": [
            11.214699745178223,
            9.547800064086914,
            -0.016100000590085983
          ]
        },
        {
          "atom_index": 3024,
          "name": "CZ2",
          "element": "C",
          "coord": [
            11.034199714660645,
            9.527799606323242,
            0.2020999938249588
          ]
        },
        {
          "atom_index": 3025,
          "name": "CZ3",
          "element": "C",
          "coord": [
            11.223199844360352,
            9.633700370788574,
            0.09279999881982803
          ]
        },
        {
          "atom_index": 3026,
          "name": "CH2",
          "element": "C",
          "coord": [
            11.133299827575684,
            9.623000144958496,
            0.2004999965429306
          ]
        }
      ]
    },
    {
      "id": "B:189",
      "chain": "B",
      "resseq": 189,
      "icode": "",
      "resname": "ARG",
      "hetflag": " ",
      "sasa": 5.5390777587890625,
      "atoms": [
        {
          "atom_index": 3027,
          "name": "N",
          "element": "N",
          "coord": [
            10.98289966583252,
            9.629400253295898,
            -0.28850001096725464
          ]
        },
        {
          "atom_index": 3028,
          "name": "CA",
          "element": "C",
          "coord": [
            10.989500045776367,
            9.770999908447266,
            -0.25209999084472656
          ]
        },
        {
          "atom_index": 3029,
          "name": "C",
          "element": "C",
          "coord": [
            10.882800102233887,
            9.810099601745605,
            -0.15000000596046448
          ]
        },
        {
          "atom_index": 3030,
          "name": "O",
          "element": "O",
          "coord": [
            10.77810001373291,
            9.745699882507324,
            -0.14110000431537628
          ]
        },
        {
          "atom_index": 3031,
          "name": "CB",
          "element": "C",
          "coord": [
            10.973899841308594,
            9.859999656677246,
            -0.37560001015663147
          ]
        },
        {
          "atom_index": 3032,
          "name": "CG",
          "element": "C",
          "coord": [
            10.836999893188477,
            9.85420036315918,
            -0.4381999969482422
          ]
        },
        {
          "atom_index": 3033,
          "name": "CD",
          "element": "C",
          "coord": [
            10.82919979095459,
            9.749199867248535,
            -0.5473999977111816
          ]
        },
        {
          "atom_index": 3034,
          "name": "NE",
          "element": "N",
          "coord": [
            10.691900253295898,
            9.703300476074219,
            -0.5677000284194946
          ]
        },
        {
          "atom_index": 3035,
          "name": "CZ",
          "element": "C",
          "coord": [
            10.586199760437012,
            9.78339958190918,
            -0.580299973487854
          ]
        },
        {
          "atom_index": 3036,
          "name": "NH1",
          "element": "N",
          "coord": [
            10.6003999710083,
            9.915300369262695,
            -0.5748000144958496
          ]
        },
        {
          "atom_index": 3037,
          "name": "NH2",
          "element": "N",
          "coord": [
            10.465100288391113,
            9.731399536132812,
            -0.597599983215332
          ]
        }
      ]
    },
    {
      "id": "B:190",
      "chain": "B",
      "resseq": 190,
      "icode": "",
      "resname": "ALA",
      "hetflag": " ",
      "sasa": 0.44141802191734314,
      "atoms": [
        {
          "atom_index": 3038,
          "name": "N",
          "element": "N",
          "coord": [
            10.911700248718262,
            9.916399955749512,
            -0.07490000128746033
          ]
        },
        {
          "atom_index": 3039,
          "name": "CA",
          "element": "C",
          "coord": [
            10.823800086975098,
            9.972000122070312,
            0.028599999845027924
          ]
        },
        {
          "atom_index": 3040,
          "name": "C",
          "element": "C",
          "coord": [
            10.715399742126465,
            9.877799987792969,
            0.08160000294446945
          ]
        },
        {
          "atom_index": 3041,
          "name": "O",
          "element": "O",
          "coord": [
            10.600199699401855,
            9.924400329589844,
            0.09839999675750732
          ]
        },
        {
          "atom_index": 3042,
          "name": "CB",
          "element": "C",
          "coord": [
            10.759099960327148,
            10.1003999710083,
            -0.023099999874830246
          ]
        },
        {
          "atom_index": 3043,
          "name": "OXT",
          "element": "O",
          "coord": [
            10.747099876403809,
            9.759599685668945,
            0.10819999873638153
          ]
        }
      ]
    }
  ],
  "overlaps": {
    "A:3": [
      "A:10",
      "A:100",
      "A:101",
      "A:102",
      "A:103",
      "A:104",
      "A:105",
      "A:106",
      "A:107",
      "A:108",
      "A:109",
      "A:11",
      "A:110",
      "A:111",
      "A:112",
      "A:113",
      "A:114",
      "A:115",
      "A:116",
      "A:117",
      "A:118",
      "A:119",
      "A:12",
      "A:120",
      "A:121",
      "A:122",
      "A:123",
      "A:124",
      "A:125",
      "A:126",
      "A:127",
      "A:128",
      "A:129",
      "A:13",
      "A:130",
      "A:131",
      "A:132",
      "A:133",
      "A:134",
      "A:135",
      "A:136",
      "A:137",
      "A:138",
      "A:139",
      "A:14",
      "A:140",
      "A:141",
      "A:142",
      "A:143",
      "A:144",
      "A:145",
      "A:146",
      "A:147",
      "A:148",
      "A:149",
      "A:15",
      "A:150",
      "A:151",
      "A:152",
      "A:153",
      "A:154",
      "A:155",
      "A:156",
      "A:157",
      "A:158",
      "A:159",
      "A:16",
      "A:160",
      "A:161",
      "A:162",
      "A:163",
      "A:164",
      "A:165",
      "A:166",
      "A:167",
      "A:168",
      "A:169",
      "A:17",
      "A:170",
      "A:171",
      "A:172",
      "A:173",
      "A:174",
      "A:175",
      "A:176",
      "A:177",
      "A:178",
      "A:179",
      "A:18",
      "A:180",
      "A:181",
      "A:182",
      "A:19",
      "A:20",
      "A:21",
      "A:22",
      "A:23",
      "A:24",
      "A:25",
      "A:26",
      "A:27",
      "A:28",
      "A:29",
      "A:30",
      "A:31",
      "A:32",
      "A:33",
      "A:34",
      "A:35",
      "A:36",
      "A:37",
      "A:38",
      "A:39",
      "A:4",
      "A:40",
      "A:41",
      "A:42",
      "A:43",
      "A:44",
      "A:45",
      "A:46",
      "A:47",
      "A:48",
      "A:49",
      "A:5",
      "A:50",
      "A:51",
      "A:52",
      "A:53",
      "A:54",
      "A:55",
      "A:56",
      "A:57",
      "A:58",
      "A:59",
      "A:6",
      "A:60",
      "A:61",
      "A:62",
      "A:63",
      "A:64",
      "A:65",
      "A:66",
      "A:67",
      "A:68",
      "A:69",
      "A:7",
      "A:70",
      "A:71",
      "A:72",
      "A:73",
      "A:74",
      "A:75",
      "A:76",
      "A:77",
      "A:78",
      "A:79",
      "A:8",
      "A:80",
      "A:81",
      "A:82",
      "A:83",
      "A:84",
      "A:85",
      "A:86",
      "A:87",
      "A:88",
      "A:89",
      "A:9",
      "A:90",
      "A:91",
      "A:92",
      "A:93",
      "A:94",
      "A:95",
      "A:96",
      "A:97",
      "A:98",
      "A:99",
      "B:10",
      "B:100",
      "B:101",
      "B:102",
      "B:103",
      "B:104",
      "B:105",
      "B:106",
      "B:107",
      "B:108",
      "B:109",
      "B:11",
      "B:110",
      "B:111",
      "B:112",
      "B:113",
      "B:114",
      "B:115",
      "B:116",
      "B:117",
      "B:118",
      "B:119",
      "B:12",
      "B:120",
      "B:121",
      "B:122",
      "B:123",
      "B:124",
      "B:125",
      "B:126",
      "B:127",
      "B:128",
      "B:129",
      "B:13",
      "B:130",
      "B:131",
      "B:132",
      "B:133",
      "B:134",
      "B:135",
      "B:136",
      "B:137",
      "B:138",
      "B:139",
      "B:14",
      "B:140",
      "B:141",
      "B:142",
      "B:143",
      "B:144",
      "B:145",
      "B:146",
      "B:147",
      "B:148",
      "B:149",
      "B:15",
      "B:150",
      "B:151",
      "B:152",
      "B:153",
      "B:154",
      "B:155",
      "B:156",
      "B:157",
      "B:158",
      "B:159",
      "B:16",
      "B:160",
      "B:161",
      "B:162",
      "B:163",
      "B:164",
      "B:165",
      "B:166",
      "B:167",
      "B:168",
      "B:169",
      "B:17",
      "B:170",
      "B:171",
      "B:172",
      "B:173",
      "B:174",
      "B:175",
      "B:176",
      "B:177",
      "B:178",
      "B:179",
      "B:18",
      "B:180",
      "B:181",
      "B:182",
      "B:183",
      "B:184",
      "B:185",
      "B:186",
      "B:187",
      "B:188",
      "B:189",
      "B:19",
      "B:190",
      "B:2",
      "B:20",
      "B:21",
      "B:22",
      "B:23",
      "B:24",
      "B:25",
      "B:26",
      "B:27",
      "B:28",
      "B:29",
      "B:3",
      "B:30",
      "B:31",
      "B:32",
      "B:33",
      "B:34",
      "B:35",
      "B:36",
      "B:37",
      "B:38",
      "B:39",
      "B:4",
      "B:40",
      "B:41",
      "B:42",
      "B:43",
      "B:44",
      "B:45",
      "B:46",
      "B:47",
      "B:48",
      "B:49",
      "B:5",
      "B:50",
      "B:51",
      "B:52",
      "B:53",
      "B:54",
      "B:55",
      "B:56",
      "B:57",
      "B:58",
      "B:59",
      "B:6",
      "B:60",
      "B:61",
      "B:62",
      "B:63",
      "B:64",
      "B:65",
      "B:66",
      "B:67",
      "B:68",
      "B:69",
      "B:7",
      "B:70",
      "B:71",
      "B:72",
      "B:73",
      "B:74",
      "B:75",
      "B:76",
      "B:77",
      "B:78",
      "B:79",
      "B:8",
      "B:80",
      "B:81",
      "B:82",
      "B:83",
      "B:84",
      "B:85",
      "B:86",
      "B:87",
      "B:88",
      "B:89",
      "B:9",
      "B:90",
      "B:91",
      "B:92",
      "B:93",
      "B:94",
      "B:95",
      "B:96",
      "B:97",
      "B:98",
      "B:99"
    ],
    "A:4": [
      "A:10",
      "A:100",
      "A:101",
      "A:102",
      "A:103",
      "A:104",
      "A:105",
      "A:106",
      "A:107",
      "A:108",
      "A:109",
      "A:11",
      "A:110",
      "A:111",
      "A:112",
      "A:113",
      "A:114",
      "A:115",
      "A:116",
      "A:117",
      "A:118",
      "A:119",
      "A:12",
      "A:120",
      "A:121",
      "A:122",
      "A:123",
      "A:124",
      "A:125",
      "A:126",
      "A:127",
      "A:128",
      "A:129",
      "A:13",
      "A:130",
      "A:131",
      "A:132",
      "A:133",
      "A:134",
      "A:135",
      "A:136",
      "A:137",
      "A:138",
      "A:139",
      "A:14",
      "A:140",
      "A:141",
      "A:142",
      "A:143",
      "A:144",
      "A:145",
      "A:146",
      "A:147",
      "A:148",
      "A:149",
      "A:15",
      "A:150",
      "A:151",
      "A:152",
      "A:153",
      "A:154",
      "A:155",
      "A:156",
      "A:157",
      "A:158",
      "A:159",
      "A:16",
      "A:160",
      "A:161",
      "A:162",
      "A:163",
      "A:164",
      "A:165",
      "A:166",
      "A:167",
      "A:168",
      "A:169",
      "A:17",
      "A:170",
      "A:171",
      "A:172",
      "A:173",
      "A:174",
      "A:175",
      "A:176",
      "A:177",
      "A:178",
      "A:179",
      "A:18",
      "A:180",
      "A:181",
      "A:182",
      "A:19",
      "A:20",
      "A:21",
      "A:22",
      "A:23",
      "A:24",
      "A:25",
      "A:26",
      "A:27",
      "A:28",
      "A:29",
      "A:3",
      "A:30",
      "A:31",
      "A:32",
      "A:33",
      "A:34",
      "A:35",
      "A:36",
      "A:37",
      "A:38",
      "A:39",
      "A:40",
      "A:41",
      "A:42",
      "A:43",
      "A:44",
      "A:45",
      "A:46",
      "A:47",
      "A:48",
      "A:49",
      "A:5",
      "A:50",
      "A:51",
      "A:52",
      "A:53",
      "A:54",
      "A:55",
      "A:56",
      "A:57",
      "A:58",
      "A:59",
      "A:6",
      "A:60",
      "A:61",
      "A:62",
      "A:63",
      "A:64",
      "A:65",
      "A:66",
      "A:67",
      "A:68",
      "A:69",
      "A:7",
      "A:70",
      "A:71",
      "A:72",
      "A:73",
      "A:74",
      "A:75",
      "A:76",
      "A:77",
      "A:78",
      "A:79",
      "A:8",
      "A:80",
      "A:81",
      "A:82",
      "A:83",
      "A:84",
      "A:85",
      "A:86",
      "A:87",
      "A:88",
      "A:89",
      "A:9",
      "A:90",
      "A:91",
      "A:92",
      "A:93",
      "A:94",
      "A:95",
      "A:96",
      "A:97",
      "A:98",
      "A:99",
      "B:10",
      "B:100",
      "B:101",
      "B:102",
      "B:103",
      "B:104",
      "B:105",
      "B:106",
      "B:107",
      "B:108",
      "B:109",
      "B:11",
      "B:110",
      "B:111",
      "B:112",
      "B:113",
      "B:114",
      "B:115",
      "B:116",
      "B:117",
      "B:118",
      "B:119",
      "B:12",
      "B:120",
      "B:121",
      "B:122",
      "B:123",
      "B:124",
      "B:125",
      "B:126",
      "B:127",
      "B:128",
      "B:129",
      "B:13",
      "B:130",
      "B:131",
      "B:132",
      "B:133",
      "B:134",
      "B:135",
      "B:136",
      "B:137",
      "B:138",
      "B:139",
      "B:14",
      "B:140",
      "B:141",
      "B:142",
      "B:143",
      "B:144",
      "B:145",
      "B:146",
      "B:147",
      "B:148",
      "B:149",
      "B:15",
      "B:150",
      "B:151",
      "B:152",
      "B:153",
      "B:154",
      "B:155",
      "B:156",
      "B:157",
      "B:158",
      "B:159",
      "B:16",
      "B:160",
      "B:161",
      "B:162",
      "B:163",
      "B:164",
      "B:165",
      "B:166",
      "B:167",
      "B:168",
      "B:169",
      "B:17",
      "B:170",
      "B:171",
      "B:172",
      "B:173",
      "B:174",
      "B:175",
      "B:176",
      "B:177",
      "B:178",
      "B:179",
      "B:18",
      "B:180",
      "B:181",
      "B:182",
      "B:183",
      "B:184",
      "B:185",
      "B:186",
      "B:187",
      "B:188",
      "B:189",
      "B:19",
      "B:190",
      "B:2",
      "B:20",
      "B:21",
      "B:22",
      "B:23",
      "B:24",
      "B:25",
      "B:26",
      "B:27",
      "B:28",
      "B:29",
      "B:3",
      "B:30",
      "B:31",
      "B:32",
      "B:33",
      "B:34",
      "B:35",
      "B:36",
      "B:37",
      "B:38",
      "B:39",
      "B:4",
      "B:40",
      "B:41",
      "B:42",
      "B:43",
      "B:44",
      "B:45",
      "B:46",
      "B:47",
      "B:48",
      "B:49",
      "B:5",
      "B:50",
      "B:51",
      "B:52",
      "B:53",
      "B:54",
      "B:55",
      "B:56",
      "B:57",
      "B:58",
      "B:59",
      "B:6",
      "B:60",
      "B:61",
      "B:62",
      "B:63",
      "B:64",
      "B:65",
      "B:66",
      "B:67",
      "B:68",
      "B:69",
      "B:7",
      "B:70",
      "B:71",
      "B:72",
      "B:73",
      "B:74",
      "B:75",
      "B:76",
      "B:77",
      "B:78",
      "B:79",
      "B:8",
      "B:80",
      "B:81",
      "B:82",
      "B:83",
      "B:84",
      "B:85",
      "B:86",
      "B:87",
      "B:88",
      "B:89",
      "B:9",
      "B:90",
      "B:91",
      "B:92",
      "B:93",
      "B:94",
      "B:95",
      "B:96",
      "B:97",
      "B:98",
      "B:99"
    ],
    "A:5": [
      "A:10",
      "A:100",
      "A:101",
      "A:102",
      "A:103",
      "A:104",
      "A:105",
      "A:106",
      "A:107",
      "A:108",
      "A:109",
      "A:11",
      "A:110",
      "A:111",
      "A:112",
      "A:113",
      "A:114",
      "A:115",
      "A:116",
      "A:117",
      "A:118",
      "A:119",
      "A:12",
      "A:120",
      "A:121",
      "A:122",
      "A:123",
      "A:124",
      "A:125",
      "A:126",
      "A:127",
      "A:128",
      "A:129",
      "A:13",
      "A:130",
      "A:131",
      "A:132",
      "A:133",
      "A:134",
      "A:135",
      "A:136",
      "A:137",
      "A:138",
      "A:139",
      "A:14",
      "A:140",
      "A:141",
      "A:142",
      "A:143",
      "A:144",
      "A:145",
      "A:146",
      "A:147",
      "A:148",
      "A:149",
      "A:15",
      "A:150",
      "A:151",
      "A:152",
      "A:153",
      "A:154",
      "A:155",
      "A:156",
      "A:157",
      "A:158",
      "A:159",
      "A:16",
      "A:160",
      "A:161",
      "A:162",
      "A:163",
      "A:164",
      "A:165",
      "A:166",
      "A:167",
      "A:168",
      "A:169",
      "A:17",
      "A:170",
      "A:171",
      "A:172",
      "A:173",
      "A:174",
      "A:175",
      "A:176",
      "A:177",
      "A:178",
      "A:179",
      "A:18",
      "A:180",
      "A:181",
      "A:182",
      "A:19",
      "A:20",
      "A:21",
      "A:22",
      "A:23",
      "A:24",
      "A:25",
      "A:26",
      "A:27",
      "A:28",
      "A:29",
      "A:3",
      "A:30",
      "A:31",
      "A:32",
      "A:33",
      "A:34",
      "A:35",
      "A:36",
      "A:37",
      "A:38",
      "A:39",
      "A:4",
      "A:40",
      "A:41",
      "A:42",
      "A:43",
      "A:44",
      "A:45",
      "A:46",
      "A:47",
      "A:48",
      "A:49",
      "A:50",
      "A:51",
      "A:52",
      "A:53",
      "A:54",
      "A:55",
      "A:56",
      "A:57",
      "A:58",
      "A:59",
      "A:6",
      "A:60",
      "A:61",
      "A:62",
      "A:63",
      "A:64",
      "A:65",
      "A:66",
      "A:67",
      "A:68",
      "A:69",
      "A:7",
      "A:70",
      "A:71",
      "A:72",
      "A:73",
      "A:74",
      "A:75",
      "A:76",
      "A:77",
      "A:78",
      "A:79",
      "A:8",
      "A:80",
      "A:81",
      "A:82",
      "A:83",
      "A:84",
      "A:85",
      "A:86",
      "A:87",
      "A:88",
      "A:89",
      "A:9",
      "A:90",
      "A:91",
      "A:92",
      "A:93",
      "A:94",
      "A:95",
      "A:96",
      "A:97",
      "A:98",
      "A:99",
      "B:10",
      "B:100",
      "B:101",
      "B:102",
      "B:103",
      "B:104",
      "B:105",
      "B:106",
      "B:107",
      "B:108",
      "B:109",
      "B:11",
      "B:110",
      "B:111",
      "B:112",
      "B:113",
      "B:114",
      "B:115",
      "B:116",
      "B:117",
      "B:118",
      "B:119",
      "B:12",
      "B:120",
      "B:121",
      "B:122",
      "B:123",
      "B:124",
      "B:125",
      "B:126",
      "B:127",
      "B:128",
      "B:129",
      "B:13",
      "B:130",
      "B:131",
      "B:132",
      "B:133",
      "B:134",
      "B:135",
      "B:136",
      "B:137",
      "B:138",
      "B:139",
      "B:14",
      "B:140",
      "B:141",
      "B:142",
      "B:143",
      "B:144",
      "B:145",
      "B:146",
      "B:147",
      "B:148",
      "B:149",
      "B:15",
      "B:150",
      "B:151",
      "B:152",
      "B:153",
      "B:154",
      "B:155",
      "B:156",
      "B:157",
      "B:158",
      "B:159",
      "B:16",
      "B:160",
      "B:161",
      "B:162",
      "B:163",
      "B:164",
      "B:165",
      "B:166",
      "B:167",
      "B:168",
      "B:169",
      "B:17",
      "B:170",
      "B:171",
      "B:172",
      "B:173",
      "B:174",
      "B:175",
      "B:176",
      "B:177",
      "B:178",
      "B:179",
      "B:18",
      "B:180",
      "B:181",
      "B:182",
      "B:183",
      "B:184",
      "B:185",
      "B:186",
      "B:187",
      "B:188",
      "B:189",
      "B:19",
      "B:190",
      "B:2",
      "B:20",
      "B:21",
      "B:22",
      "B:23",
      "B:24",
      "B:25",
      "B:26",
      "B:27",
      "B:28",
      "B:29",
      "B:3",
      "B:30",
      "B:31",
      "B:32",
      "B:33",
      "B:34",
      "B:35",
      "B:36",
      "B:37",
      "B:38",
      "B:39",
      "B:4",
      "B:40",
      "B:41",
      "B:42",
      "B:43",
      "B:44",
      "B:45",
      "B:46",
      "B:47",
      "B:48",
      "B:49",
      "B:5",
      "B:50",
      "B:51",
      "B:52",
      "B:53",
      "B:54",
      "B:55",
      "B:56",
      "B:57",
      "B:58",
      "B:59",
      "B:6",
      "B:60",
      "B:61",
      "B:62",
      "B:63",
      "B:64",
      "B:65",
      "B:66",
      "B:67",
      "B:68",
      "B:69",
      "B:7",
      "B:70",
      "B:71",
      "B:72",
      "B:73",
      "B:74",
      "B:75",
      "B:76",
      "B:77",
      "B:78",
      "B:79",
      "B:8",
      "B:80",
      "B:81",
      "B:82",
      "B:83",
      "B:84",
      "B:85",
      "B:86",
      "B:87",
      "B:88",
      "B:89",
      "B:9",
      "B:90",
      "B:91",
      "B:92",
      "B:93",
      "B:94",
      "B:95",
      "B:96",
      "B:97",
      "B:98",
      "B:99"
    ],
    "A:6": [
      "A:10",
      "A:100",
      "A:101",
      "A:102",
      "A:103",
      "A:104",
      "A:105",
      "A:106",
      "A:107",
      "A:108",
      "A:109",
      "A:11",
      "A:110",
      "A:111",
      "A:112",
      "A:113",
      "A:114",
      "A:115",
      "A:116",
      "A:117",
      "A:118",
      "A:119",
      "A:12",
      "A:120",
      "A:121",
      "A:122",
      "A:123",
      "A:124",
      "A:125",
      "A:126",
      "A:127",
      "A:128",
      "A:129",
      "A:13",
      "A:130",
      "A:131",
      "A:132",
      "A:133",
      "A:134",
      "A:135",
      "A:136",
      "A:137",
      "A:138",
      "A:139",
      "A:14",
      "A:140",
      "A:141",
      "A:142",
      "A:143",
      "A:144",
      "A:145",
      "A:146",
      "A:147",
      "A:148",
      "A:149",
      "A:15",
      "A:150",
      "A:151",
      "A:152",
      "A:153",
      "A:154",
      "A:155",
      "A:156",
      "A:157",
      "A:158",
      "A:159",
      "A:16",
      "A:160",
      "A:161",
      "A:162",
      "A:163",
      "A:164",
      "A:165",
      "A:166",
      "A:167",
      "A:168",
      "A:169",
      "A:17",
      "A:170",
      "A:171",
      "A:172",
      "A:173",
      "A:174",
      "A:175",
      "A:176",
      "A:177",
      "A:178",
      "A:179",
      "A:18",
      "A:180",
      "A:181",
      "A:182",
      "A:19",
      "A:20",
      "A:21",
      "A:22",
      "A:23",
      "A:24",
      "A:25",
      "A:26",
      "A:27",
      "A:28",
      "A:29",
      "A:3",
      "A:30",
      "A:31",
      "A:32",
      "A:33",
      "A:34",
      "A:35",
      "A:36",
      "A:37",
      "A:38",
      "A:39",
      "A:4",
      "A:40",
      "A:41",
      "A:42",
      "A:43",
      "A:44",
      "A:45",
      "A:46",
      "A:47",
      "A:48",
      "A:49",
      "A:5",
      "A:50",
      "A:51",
      "A:52",
      "A:53",
      "A:54",
      "A:55",
      "A:56",
      "A:57",
      "A:58",
      "A:59",
      "A:60",
      "A:61",
      "A:62",
      "A:63",
      "A:64",
      "A:65",
      "A:66",
      "A:67",
      "A:68",
      "A:69",
      "A:7",
      "A:70",
      "A:71",
      "A:72",
      "A:73",
      "A:74",
      "A:75",
      "A:76",
      "A:77",
      "A:78",
      "A:79",
      "A:8",
      "A:80",
      "A:81",
      "A:82",
      "A:83",
      "A:84",
      "A:85",
      "A:86",
      "A:87",
      "A:88",
      "A:89",
      "A:9",
      "A:90",
      "A:91",
      "A:92",
      "A:93",
      "A:94",
      "A:95",
      "A:96",
      "A:97",
      "A:98",
      "A:99",
      "B:10",
      "B:100",
      "B:101",
      "B:102",
      "B:103",
      "B:104",
      "B:105",
      "B:106",
      "B:107",
      "B:108",
      "B:109",
      "B:11",
      "B:110",
      "B:111",
      "B:112",
      "B:113",
      "B:114",
      "B:115",
      "B:116",
      "B:117",
      "B:118",
      "B:119",
      "B:12",
      "B:120",
      "B:121",
      "B:122",
      "B:123",
      "B:124",
      "B:125",
      "B:126",
      "B:127",
      "B:128",
      "B:129",
      "B:13",
      "B:130",
      "B:131",
      "B:132",
      "B:133",
      "B:134",
      "B:135",
      "B:136",
      "B:137",
      "B:138",
      "B:139",
      "B:14",
      "B:140",
      "B:141",
      "B:142",
      "B:143",
      "B:144",
      "B:145",
      "B:146",
      "B:147",
      "B:148",
      "B:149",
      "B:15",
      "B:150",
      "B:151",
      "B:152",
      "B:153",
      "B:154",
      "B:155",
      "B:156",
      "B:157",
      "B:158",
      "B:159",
      "B:16",
      "B:160",
      "B:161",
      "B:162",
      "B:163",
      "B:164",
      "B:165",
      "B:166",
      "B:167",
      "B:168",
      "B:169",
      "B:17",
      "B:170",
      "B:171",
      "B:172",
      "B:173",
      "B:174",
      "B:175",
      "B:176",
      "B:177",
      "B:178",
      "B:179",
      "B:18",
      "B:180",
      "B:181",
      "B:182",
      "B:183",
      "B:184",
      "B:185",
      "B:186",
      "B:187",
      "B:188",
      "B:189",
      "B:19",
      "B:190",
      "B:2",
      "B:20",
      "B:21",
      "B:22",
      "B:23",
      "B:24",
      "B:25",
      "B:26",
      "B:27",
      "B:28",
      "B:29",
      "B:3",
      "B:30",
      "B:31",
      "B:32",
      "B:33",
      "B:34",
      "B:35",
      "B:36",
      "B:37",
      "B:38",
      "B:39",
      "B:4",
      "B:40",
      "B:41",
      "B:42",
      "B:43",
      "B:44",
      "B:45",
      "B:46",
      "B:47",
      "B:48",
      "B:49",
      "B:5",
      "B:50",
      "B:51",
      "B:52",
      "B:53",
      "B:54",
      "B:55",
      "B:56",
      "B:57",
      "B:58",
      "B:59",
      "B:6",
      "B:60",
      "B:61",
      "B:62",
      "B:63",
      "B:64",
      "B:65",
      "B:66",
      "B:67",
      "B:68",
      "B:69",
      "B:7",
      "B:70",
      "B:71",
      "B:72",
      "B:73",
      "B:74",
      "B:75",
      "B:76",
      "B:77",
      "B:78",
      "B:79",
      "B:8",
      "B:80",
      "B:81",
      "B:82",
      "B:83",
      "B:84",
      "B:85",
      "B:86",
      "B:87",
      "B:88",
      "B:89",
      "B:9",
      "B:90",
      "B:91",
      "B:92",
      "B:93",
      "B:94",
      "B:95",
      "B:96",
      "B:97",
      "B:98",
      "B:99"
    ],
    "A:7": [
      "A:10",
      "A:100",
      "A:101",
      "A:102",
      "A:103",
      "A:104",
      "A:105",
      "A:106",
      "A:107",
      "A:108",
      "A:109",
      "A:11",
      "A:110",
      "A:111",
      "A:112",
      "A:113",
      "A:114",
      "A:115",
      "A:116",
      "A:117",
      "A:118",
      "A:119",
      "A:12",
      "A:120",
      "A:121",
      "A:122",
      "A:123",
      "A:124",
      "A:125",
      "A:126",
      "A:127",
      "A:128",
      "A:129",
      "A:13",
      "A:130",
      "A:131",
      "A:132",
      "A:133",
      "A:134",
      "A:135",
      "A:136",
      "A:137",
      "A:138",
      "A:139",
      "A:14",
      "A:140",
      "A:141",
      "A:142",
      "A:143",
      "A:144",
      "A:145",
      "A:146",
      "A:147",
      "A:148",
      "A:149",
      "A:15",
      "A:150",
      "A:151",
      "A:152",
      "A:153",
      "A:154",
      "A:155",
      "A:156",
      "A:157",
      "A:158",
      "A:159",
      "A:16",
      "A:160",
      "A:161",
      "A:162",
      "A:163",
      "A:164",
      "A:165",
      "A:166",
      "A:167",
      "A:168",
      "A:169",
      "A:17",
      "A:170",
      "A:171",
      "A:172",
      "A:173",
      "A:174",
      "A:175",
      "A:176",
      "A:177",
      "A:178",
      "A:179",
      "A:18",
      "A:180",
      "A:181",
      "A:182",
      "A:19",
      "A:20",
      "A:21",
      "A:22",
      "A:23",
      "A:24",
      "A:25",
      "A:26",
      "A:27",
      "A:28",
      "A:29",
      "A:3",
      "A:30",
      "A:31",
      "A:32",
      "A:33",
      "A:34",
      "A:35",
      "A:36",
      "A:37",
      "A:38",
      "A:39",
      "A:4",
      "A:40",
      "A:41",
      "A:42",
      "A:43",
      "A:44",
      "A:45",
      "A:46",
      "A:47",
      "A:48",
      "A:49",
      "A:5",
      "A:50",
      "A:51",
      "A:52",
      "A:53",
      "A:54",
      "A:55",
      "A:56",
      "A:57",
      "A:58",
      "A:59",
      "A:6",
      "A:60",
      "A:61",
      "A:62",
      "A:63",
      "A:64",
      "A:65",
      "A:66",
      "A:67",
      "A:68",
      "A:69",
      "A:70",
      "A:71",
      "A:72",
      "A:73",
      "A:74",
      "A:75",
      "A:76",
      "A:77",
      "A:78",
      "A:79",
      "A:8",
      "A:80",
      "A:81",
      "A:82",
      "A:83",
      "A:84",
      "A:85",
      "A:86",
      "A:87",
      "A:88",
      "A:89",
      "A:9",
      "A:90",
      "A:91",
      "A:92",
      "A:93",
      "A:94",
      "A:95",
      "A:96",
      "A:97",
      "A:98",
      "A:99",
      "B:10",
      "B:100",
      "B:101",
      "B:102",
      "B:103",
      "B:104",
      "B:105",
      "B:106",
      "B:107",
      "B:108",
      "B:109",
      "B:11",
      "B:110",
      "B:111",
      "B:112",
      "B:113",
      "B:114",
      "B:115",
      "B:116",
      "B:117",
      "B:118",
      "B:119",
      "B:12",
      "B:120",
      "B:121",
      "B:122",
      "B:123",
      "B:124",
      "B:125",
      "B:126",
      "B:127",
      "B:128",
      "B:129",
      "B:13",
      "B:130",
      "B:131",
      "B:132",
      "B:133",
      "B:134",
      "B:135",
      "B:136",
      "B:137",
      "B:138",
      "B:139",
      "B:14",
      "B:140",
      "B:141",
      "B:142",
      "B:143",
      "B:144",
      "B:145",
      "B:146",
      "B:147",
      "B:148",
      "B:149",
      "B:15",
      "B:150",
      "B:151",
      "B:152",
      "B:153",
      "B:154",
      "B:155",
      "B:156",
      "B:157",
      "B:158",
      "B:159",
      "B:16",
      "B:160",
      "B:161",
      "B:162",
      "B:163",
      "B:164",
      "B:165",
      "B:166",
      "B:167",
      "B:168",
      "B:169",
      "B:17",
      "B:170",
      "B:171",
      "B:172",
      "B:173",
      "B:174",
      "B:175",
      "B:176",
      "B:177",
      "B:178",
      "B:179",
      "B:18",
      "B:180",
      "B:181",
      "B:182",
      "B:183",
      "B:184",
      "B:185",
      "B:186",
      "B:187",
      "B:188",
      "B:189",
      "B:19",
      "B:190",
      "B:2",
      "B:20",
      "B:21",
      "B:22",
      "B:23",
      "B:24",
      "B:25",
      "B:26",
      "B:27",
      "B:28",
      "B:29",
      "B:3",
      "B:30",
      "B:31",
      "B:32",
      "B:33",
      "B:34",
      "B:35",
      "B:36",
      "B:37",
      "B:38",
      "B:39",
      "B:4",
      "B:40",
      "B:41",
      "B:42",
      "B:43",
      "B:44",
      "B:45",
      "B:46",
      "B:47",
      "B:48",
      "B:49",
      "B:5",
      "B:50",
      "B:51",
      "B:52",
      "B:53",
      "B:54",
      "B:55",
      "B:56",
      "B:57",
      "B:58",
      "B:59",
      "B:6",
      "B:60",
      "B:61",
      "B:62",
      "B:63",
      "B:64",
      "B:65",
      "B:66",
      "B:67",
      "B:68",
      "B:69",
      "B:7",
      "B:70",
      "B:71",
      "B:72",
      "B:73",
      "B:74",
      "B:75",
      "B:76",
      "B:77",
      "B:78",
      "B:79",
      "B:8",
      "B:80",
      "B:81",
      "B:82",
      "B:83",
      "B:84",
      "B:85",
      "B:86",
      "B:87",
      "B:88",
      "B:89",
      "B:9",
      "B:90",
      "B:91",
      "B:92",
      "B:93",
      "B:94",
      "B:95",
      "B:96",
      "B:97",
      "B:98",
      "B:99"
    ],
    "A:8": [
      "A:10",
      "A:100",
      "A:101",
      "A:102",
      "A:103",
      "A:104",
      "A:105",
      "A:106",
      "A:107",
      "A:108",
      "A:109",
      "A:11",
      "A:110",
      "A:111",
      "A:112",
      "A:113",
      "A:114",
      "A:115",
      "A:116",
      "A:117",
      "A:118",
      "A:119",
      "A:12",
      "A:120",
      "A:121",
      "A:122",
      "A:123",
      "A:124",
      "A:125",
      "A:126",
      "A:127",
      "A:128",
      "A:129",
      "A:13",
      "A:130",
      "A:131",
      "A:132",
      "A:133",
      "A:134",
      "A:135",
      "A:136",
      "A:137",
      "A:138",
      "A:139",
      "A:14",
      "A:140",
      "A:141",
      "A:142",
      "A:143",
      "A:144",
      "A:145",
      "A:146",
      "A:147",
      "A:148",
      "A:149",
      "A:15",
      "A:150",
      "A:151",
      "A:152",
      "A:153",
      "A:154",
      "A:155",
      "A:156",
      "A:157",
      "A:158",
      "A:159",
      "A:16",
      "A:160",
      "A:161",
      "A:162",
      "A:163",
      "A:164",
      "A:165",
      "A:166",
      "A:167",
      "A:168",
      "A:169",
      "A:17",
      "A:170",
      "A:171",
      "A:172",
      "A:173",
      "A:174",
      "A:175",
      "A:176",
      "A:177",
      "A:178",
      "A:179",
      "A:18",
      "A:180",
      "A:181",
      "A:182",
      "A:19",
      "A:20",
      "A:21",
      "A:22",
      "A:23",
      "A:24",
      "A:25",
      "A:26",
      "A:27",
      "A:28",
      "A:29",
      "A:3",
      "A:30",
      "A:31",
      "A:32",
      "A:33",
      "A:34",
      "A:35",
      "A:36",
      "A:37",
      "A:38",
      "A:39",
      "A:4",
      "A:40",
      "A:41",
      "A:42",
      "A:43",
      "A:44",
      "A:45",
      "A:46",
      "A:47",
      "A:48",
      "A:49",
      "A:5",
      "A:50",
      "A:51",
      "A:52",
      "A:53",
      "A:54",
      "A:55",
      "A:56",
      "A:57",
      "A:58",
      "A:59",
      "A:6",
      "A:60",
      "A:61",
      "A:62",
      "A:63",
      "A:64",
      "A:65",
      "A:66",
      "A:67",
      "A:68",
      "A:69",
      "A:7",
      "A:70",
      "A:71",
      "A:72",
      "A:73",
      "A:74",
      "A:75",
      "A:76",
      "A:77",
      "A:78",
      "A:79",
      "A:80",
      "A:81",
      "A:82",
      "A:83",
      "A:84",
      "A:85",
      "A:86",
      "A:87",
      "A:88",
      "A:89",
      "A:9",
      "A:90",
      "A:91",
      "A:92",
      "A:93",
      "A:94",
      "A:95",
      "A:96",
      "A:97",
      "A:98",
      "A:99",
      "B:10",
      "B:100",
      "B:101",
      "B:102",
      "B:103",
      "B:104",
      "B:105",
      "B:106",
      "B:107",
      "B:108",
      "B:109",
      "B:11",
      "B:110",
      "B:111",
      "B:112",
      "B:113",
      "B:114",
      "B:115",
      "B:116",
      "B:117",
      "B:118",
      "B:119",
      "B:12",
      "B:120",
      "B:121",
      "B:122",
      "B:123",
      "B:124",
      "B:125",
      "B:126",
      "B:127",
      "B:128",
      "B:129",
      "B:13",
      "B:130",
      "B:131",
      "B:132",
      "B:133",
      "B:134",
      "B:135",
      "B:136",
      "B:137",
      "B:138",
      "B:139",
      "B:14",
      "B:140",
      "B:141",
      "B:142",
      "B:143",
      "B:144",
      "B:145",
      "B:146",
      "B:147",
      "B:148",
      "B:149",
      "B:15",
      "B:150",
      "B:151",
      "B:152",
      "B:153",
      "B:154",
      "B:155",
      "B:156",
      "B:157",
      "B:158",
      "B:159",
      "B:16",
      "B:160",
      "B:161",
      "B:162",
      "B:163",
      "B:164",
      "B:165",
      "B:166",
      "B:167",
      "B:168",
      "B:169",
      "B:17",
      "B:170",
      "B:171",
      "B:172",
      "B:173",
      "B:174",
      "B:175",
      "B:176",
      "B:177",
      "B:178",
      "B:179",
      "B:18",
      "B:180",
      "B:181",
      "B:182",
      "B:183",
      "B:184",
      "B:185",
      "B:186",
      "B:187",
      "B:188",
      "B:189",
      "B:19",
      "B:190",
      "B:2",
      "B:20",
      "B:21",
      "B:22",
      "B:23",
      "B:24",
      "B:25",
      "B:26",
      "B:27",
      "B:28",
      "B:29",
      "B:3",
      "B:30",
      "B:31",
      "B:32",
      "B:33",
      "B:34",
      "B:35",
      "B:36",
      "B:37",
      "B:38",
      "B:39",
      "B:4",
      "B:40",
      "B:41",
      "B:42",
      "B:43",
      "B:44",
      "B:45",
      "B:46",
      "B:47",
      "B:48",
      "B:49",
      "B:5",
      "B:50",
      "B:51",
      "B:52",
      "B:53",
      "B:54",
      "B:55",
      "B:56",
      "B:57",
      "B:58",
      "B:59",
      "B:6",
      "B:60",
      "B:61",
      "B:62",
      "B:63",
      "B:64",
      "B:65",
      "B:66",
      "B:67",
      "B:68",
      "B:69",
      "B:7",
      "B:70",
      "B:71",
      "B:72",
      "B:73",
      "B:74",
      "B:75",
      "B:76",
      "B:77",
      "B:78",
      "B:79",
      "B:8",
      "B:80",
      "B:81",
      "B:82",
      "B:83",
      "B:84",
      "B:85",
      "B:86",
      "B:87",
      "B:88",
      "B:89",
      "B:9",
      "B:90",
      "B:91",
      "B:92",
      "B:93",
      "B:94",
      "B:95",
      "B:96",
      "B:97",
      "B:98",
      "B:99"
    ],
    "A:9": [
      "A:10",
      "A:100",
      "A:101",
      "A:102",
      "A:103",
      "A:104",
      "A:105",
      "A:106",
      "A:107",
      "A:108",
      "A:109",
      "A:11",
      "A:110",
      "A:111",
      "A:112",
      "A:113",
      "A:114",
      "A:115",
      "A:116",
      "A:117",
      "A:118",
      "A:119",
      "A:12",
      "A:120",
      "A:121",
      "A:122",
      "A:123",
      "A:124",
      "A:125",
      "A:126",
      "A:127",
      "A:128",
      "A:129",
      "A:13",
      "A:130",
      "A:131",
      "A:132",
      "A:133",
      "A:134",
      "A:135",
      "A:136",
      "A:137",
      "A:138",
      "A:139",
      "A:14",
      "A:140",
      "A:141",
      "A:142",
      "A:143",
      "A:144",
      "A:145",
      "A:146",
      "A:147",
      "A:148",
      "A:149",
      "A:15",
      "A:150",
      "A:151",
      "A:152",
      "A:153",
      "A:154",
      "A:155",
      "A:156",
      "A:157",
      "A:158",
      "A:159",
      "A:16",
      "A:160",
      "A:161",
      "A:162",
      "A:163",
      "A:164",
      "A:165",
      "A:166",
      "A:167",
      "A:168",
      "A:169",
      "A:17",
      "A:170",
      "A:171",
      "A:172",
      "A:173",
      "A:174",
      "A:175",
      "A:176",
      "A:177",
      "A:178",
      "A:179",
      "A:18",
      "A:180",
      "A:181",
      "A:182",
      "A:19",
      "A:20",
      "A:21",
      "A:22",
      "A:23",
      "A:24",
      "A:25",
      "A:26",
      "A:27",
      "A:28",
      "A:29",
      "A:3",
      "A:30",
      "A:31",
      "A:32",
      "A:33",
      "A:34",
      "A:35",
      "A:36",
      "A:37",
      "A:38",
      "A:39",
      "A:4",
      "A:40",
      "A:41",
      "A:42",
      "A:43",
      "A:44",
      "A:45",
      "A:46",
      "A:47",
      "A:48",
      "A:49",
      "A:5",
      "A:50",
      "A:51",
      "A:52",
      "A:53",
      "A:54",
      "A:55",
      "A:56",
      "A:57",
      "A:58",
      "A:59",
      "A:6",
      "A:60",
      "A:61",
      "A:62",
      "A:63",
      "A:64",
      "A:65",
      "A:66",
      "A:67",
      "A:68",
      "A:69",
      "A:7",
      "A:70",
      "A:71",
      "A:72",
      "A:73",
      "A:74",
      "A:75",
      "A:76",
      "A:77",
      "A:78",
      "A:79",
      "A:8",
      "A:80",
      "A:81",
      "A:82",
      "A:83",
      "A:84",
      "A:85",
      "A:86",
      "A:87",
      "A:88",
      "A:89",
      "A:90",
      "A:91",
      "A:92",
      "A:93",
      "A:94",
      "A:95",
      "A:96",
      "A:97",
      "A:98",
      "A:99",
      "B:10",
      "B:100",
      "B:101",
      "B:102",
      "B:103",
      "B:104",
      "B:105",
      "B:106",
      "B:107",
      "B:108",
      "B:109",
      "B:11",
      "B:110",
      "B:111",
      "B:112",
      "B:113",
      "B:114",
      "B:115",
      "B:116",
      "B:117",
      "B:118",
      "B:119",
      "B:12",
      "B:120",
      "B:121",
      "B:122",
      "B:123",
      "B:124",
      "B:125",
      "B:126",
      "B:127",
      "B:128",
      "B:129",
      "B:13",
      "B:130",
      "B:131",
      "B:132",
      "B:133",
      "B:134",
      "B:135",
      "B:136",
      "B:137",
      "B:138",
      "B:139",
      "B:14",
      "B:140",
      "B:141",
      "B:142",
      "B:143",
      "B:144",
      "B:145",
      "B:146",
      "B:147",
      "B:148",
      "B:149",
      "B:15",
      "B:150",
      "B:151",
      "B:152",
      "B:153",
      "B:154",
      "B:155",
      "B:156",
      "B:157",
      "B:158",
      "B:159",
      "B:16",
      "B:160",
      "B:161",
      "B:162",
      "B:163",
      "B:164",
      "B:165",
      "B:166",
      "B:167",
      "B:168",
      "B:169",
      "B:17",
      "B:170",
      "B:171",
      "B:172",
      "B:173",
      "B:174",
      "B:175",
      "B:176",
      "B:177",
      "B:178",
      "B:179",
      "B:18",
      "B:180",
      "B:181",
      "B:182",
      "B:183",
      "B:184",
      "B:185",
      "B:186",
      "B:187",
      "B:188",
      "B:189",
      "B:19",
      "B:190",
      "B:2",
      "B:20",
      "B:21",
      "B:22",
      "B:23",
      "B:24",
      "B:25",
      "B:26",
      "B:27",
      "B:28",
      "B:29",
      "B:3",
      "B:30",
      "B:31",
      "B:32",
      "B:33",
      "B:34",
      "B:35",
      "B:36",
      "B:37",
      "B:38",
      "B:39",
      "B:4",
      "B:40",
      "B:41",
      "B:42",
      "B:43",
      "B:44",
      "B:45",
      "B:46",
      "B:47",
      "B:48",
      "B:49",
      "B:5",
      "B:50",
      "B:51",
      "B:52",
      "B:53",
      "B:54",
      "B:55",
      "B:56",
      "B:57",
      "B:58",
      "B:59",
      "B:6",
      "B:60",
      "B:61",
      "B:62",
      "B:63",
      "B:64",
      "B:65",
      "B:66",
      "B:67",
      "B:68",
      "B:69",
      "B:7",
      "B:70",
      "B:71",
      "B:72",
      "B:73",
      "B:74",
      "B:75",
      "B:76",
      "B:77",
      "B:78",
      "B:79",
      "B:8",
      "B:80",
      "B:81",
      "B:82",
      "B:83",
      "B:84",
      "B:85",
      "B:86",
      "B:87",
      "B:88",
      "B:89",
      "B:9",
      "B:90",
      "B:91",
      "B:92",
      "B:93",
      "B:94",
      "B:95",
      "B:96",
      "B:97",
      "B:98",
      "B:99"
    ],
    "A:10": [
      "A:100",
      "A:101",
      "A:102",
      "A:103",
      "A:104",
      "A:105",
      "A:106",
      "A:107",
      "A:108",
      "A:109",
      "A:11",
      "A:110",
      "A:111",
      "A:112",
      "A:113",
      "A:114",
      "A:115",
      "A:116",
      "A:117",
      "A:118",
      "A:119",
      "A:12",
      "A:120",
      "A:121",
      "A:122",
      "A:123",
      "A:124",
      "A:125",
      "A:126",
      "A:127",
      "A:128",
      "A:129",
      "A:13",
      "A:130",
      "A:131",
      "A:132",
      "A:133",
      "A:134",
      "A:135",
      "A:136",
      "A:137",
      "A:138",
      "A:139",
      "A:14",
      "A:140",
      "A:141",
      "A:142",
      "A:143",
      "A:144",
      "A:145",
      "A:146",
      "A:147",
      "A:148",
      "A:149",
      "A:15",
      "A:150",
      "A:151",
      "A:152",
      "A:153",
      "A:154",
      "A:155",
      "A:156",
      "A:157",
      "A:158",
      "A:159",
      "A:16",
      "A:160",
      "A:161",
      "A:162",
      "A:163",
      "A:164",
      "A:165",
      "A:166",
      "A:167",
      "A:168",
      "A:169",
      "A:17",
      "A:170",
      "A:171",
      "A:172",
      "A:173",
      "A:174",
      "A:175",
      "A:176",
      "A:177",
      "A:178",
      "A:179",
      "A:18",
      "A:180",
      "A:181",
      "A:182",
      "A:19",
      "A:20",
      "A:21",
      "A:22",
      "A:23",
      "A:24",
      "A:25",
      "A:26",
      "A:27",
      "A:28",
      "A:29",
      "A:3",
      "A:30",
      "A:31",
      "A:32",
      "A:33",
      "A:34",
      "A:35",
      "A:36",
      "A:37",
      "A:38",
      "A:39",
      "A:4",
      "A:40",
      "A:41",
      "A:42",
      "A:43",
      "A:44",
      "A:45",
      "A:46",
      "A:47",
      "A:48",
      "A:49",
      "A:5",
      "A:50",
      "A:51",
      "A:52",
      "A:53",
      "A:54",
      "A:55",
      "A:56",
      "A:57",
      "A:58",
      "A:59",
      "A:6",
      "A:60",
      "A:61",
      "A:62",
      "A:63",
      "A:64",
      "A:65",
      "A:66",
      "A:67",
      "A:68",
      "A:69",
      "A:7",
      "A:70",
      "A:71",
      "A:72",
      "A:73",
      "A:74",
      "A:75",
      "A:76",
      "A:77",
      "A:78",
      "A:79",
      "A:8",
      "A:80",
      "A:81",
      "A:82",
      "A:83",
      "A:84",
      "A:85",
      "A:86",
      "A:87",
      "A:88",
      "A:89",
      "A:9",
      "A:90",
      "A:91",
      "A:92",
      "A:93",
      "A:94",
      "A:95",
      "A:96",
      "A:97",
      "A:98",
      "A:99",
      "B:10",
      "B:100",
      "B:101",
      "B:102",
      "B:103",
      "B:104",
      "B:105",
      "B:106",
      "B:107",
      "B:108",
      "B:109",
      "B:11",
      "B:110",
      "B:111",
      "B:112",
      "B:113",
      "B:114",
      "B:115",
      "B:116",
      "B:117",
      "B:118",
      "B:119",
      "B:12",
      "B:120",
      "B:121",
      "B:122",
      "B:123",
      "B:124",
      "B:125",
      "B:126",
      "B:127",
      "B:128",
      "B:129",
      "B:13",
      "B:130",
      "B:131",
      "B:132",
      "B:133",
      "B:134",
      "B:135",
      "B:136",
      "B:137",
      "B:138",
      "B:139",
      "B:14",
      "B:140",
      "B:141",
      "B:142",
      "B:143",
      "B:144",
      "B:145",
      "B:146",
      "B:147",
      "B:148",
      "B:149",
      "B:15",
      "B:150",
      "B:151",
      "B:152",
      "B:153",
      "B:154",
      "B:155",
      "B:156",
      "B:157",
      "B:158",
      "B:159",
      "B:16",
      "B:160",
      "B:161",
      "B:162",
      "B:163",
      "B:164",
      "B:165",
      "B:166",
      "B:167",
      "B:168",
      "B:169",
      "B:17",
      "B:170",
      "B:171",
      "B:172",
      "B:173",
      "B:174",
      "B:175",
      "B:176",
      "B:177",
      "B:178",
      "B:179",
      "B:18",
      "B:180",
      "B:181",
      "B:182",
      "B:183",
      "B:184",
      "B:185",
      "B:186",
      "B:187",
      "B:188",
      "B:189",
      "B:19",
      "B:190",
      "B:2",
      "B:20",
      "B:21",
      "B:22",
      "B:23",
      "B:24",
      "B:25",
      "B:26",
      "B:27",
      "B:28",
      "B:29",
      "B:3",
      "B:30",
      "B:31",
      "B:32",
      "B:33",
      "B:34",
      "B:35",
      "B:36",
      "B:37",
      "B:38",
      "B:39",
      "B:4",
      "B:40",
      "B:41",
      "B:42",
      "B:43",
      "B:44",
      "B:45",
      "B:46",
      "B:47",
      "B:48",
      "B:49",
      "B:5",
      "B:50",
      "B:51",
      "B:52",
      "B:53",
      "B:54",
      "B:55",
      "B:56",
      "B:57",
      "B:58",
      "B:59",
      "B:6",
      "B:60",
      "B:61",
      "B:62",
      "B:63",
      "B:64",
      "B:65",
      "B:66",
      "B:67",
      "B:68",
      "B:69",
      "B:7",
      "B:70",
      "B:71",
      "B:72",
      "B:73",
      "B:74",
      "B:75",
      "B:76",
      "B:77",
      "B:78",
      "B:79",
      "B:8",
      "B:80",
      "B:81",
      "B:82",
      "B:83",
      "B:84",
      "B:85",
      "B:86",
      "B:87",
      "B:88",
      "B:89",
      "B:9",
      "B:90",
      "B:91",
      "B:92",
      "B:93",
      "B:94",
      "B:95",
      "B:96",
      "B:97",
      "B:98",
      "B:99"
    ],
    "A:11": [
      "A:10",
      "A:100",
      "A:101",
      "A:102",
      "A:103",
      "A:104",
      "A:105",
      "A:106",
      "A:107",
      "A:108",
      "A:109",
      "A:110",
      "A:111",
      "A:112",
      "A:113",
      "A:114",
      "A:115",
      "A:116",
      "A:117",
      "A:118",
      "A:119",
      "A:12",
      "A:120",
      "A:121",
      "A:122",
      "A:123",
      "A:124",
      "A:125",
      "A:126",
      "A:127",
      "A:128",
      "A:129",
      "A:13",
      "A:130",
      "A:131",
      "A:132",
      "A:133",
      "A:134",
      "A:135",
      "A:136",
      "A:137",
      "A:138",
      "A:139",
      "A:14",
      "A:140",
      "A:141",
      "A:142",
      "A:143",
      "A:144",
      "A:145",
      "A:146",
      "A:147",
      "A:148",
      "A:149",
      "A:15",
      "A:150",
      "A:151",
      "A:152",
      "A:153",
      "A:154",
      "A:155",
      "A:156",
      "A:157",
      "A:158",
      "A:159",
      "A:16",
      "A:160",
      "A:161",
      "A:162",
      "A:163",
      "A:164",
      "A:165",
      "A:166",
      "A:167",
      "A:168",
      "A:169",
      "A:17",
      "A:170",
      "A:171",
      "A:172",
      "A:173",
      "A:174",
      "A:175",
      "A:176",
      "A:177",
      "A:178",
      "A:179",
      "A:18",
      "A:180",
      "A:181",
      "A:182",
      "A:19",
      "A:20",
      "A:21",
      "A:22",
      "A:23",
      "A:24",
      "A:25",
      "A:26",
      "A:27",
      "A:28",
      "A:29",
      "A:3",
      "A:30",
      "A:31",
      "A:32",
      "A:33",
      "A:34",
      "A:35",
      "A:36",
      "A:37",
      "A:38",
      "A:39",
      "A:4",
      "A:40",
      "A:41",
      "A:42",
      "A:43",
      "A:44",
      "A:45",
      "A:46",
      "A:47",
      "A:48",
      "A:49",
      "A:5",
      "A:50",
      "A:51",
      "A:52",
      "A:53",
      "A:54",
      "A:55",
      "A:56",
      "A:57",
      "A:58",
      "A:59",
      "A:6",
      "A:60",
      "A:61",
      "A:62",
      "A:63",
      "A:64",
      "A:65",
      "A:66",
      "A:67",
      "A:68",
      "A:69",
      "A:7",
      "A:70",
      "A:71",
      "A:72",
      "A:73",
      "A:74",
      "A:75",
      "A:76",
      "A:77",
      "A:78",
      "A:79",
      "A:8",
      "A:80",
      "A:81",
      "A:82",
      "A:83",
      "A:84",
      "A:85",
      "A:86",
      "A:87",
      "A:88",
      "A:89",
      "A:9",
      "A:90",
      "A:91",
      "A:92",
      "A:93",
      "A:94",
      "A:95",
      "A:96",
      "A:97",
      "A:98",
      "A:99",
      "B:10",
      "B:100",
      "B:101",
      "B:102",
      "B:103",
      "B:104",
      "B:105",
      "B:106",
      "B:107",
      "B:108",
      "B:109",
      "B:11",
      "B:110",
      "B:111",
      "B:112",
      "B:113",
      "B:114",
      "B:115",
      "B:116",
      "B:117",
      "B:118",
      "B:119",
      "B:12",
      "B:120",
      "B:121",
      "B:122",
      "B:123",
      "B:124",
      "B:125",
      "B:126",
      "B:127",
      "B:128",
      "B:129",
      "B:13",
      "B:130",
      "B:131",
      "B:132",
      "B:133",
      "B:134",
      "B:135",
      "B:136",
      "B:137",
      "B:138",
      "B:139",
      "B:14",
      "B:140",
      "B:141",
      "B:142",
      "B:143",
      "B:144",
      "B:145",
      "B:146",
      "B:147",
      "B:148",
      "B:149",
      "B:15",
      "B:150",
      "B:151",
      "B:152",
      "B:153",
      "B:154",
      "B:155",
      "B:156",
      "B:157",
      "B:158",
      "B:159",
      "B:16",
      "B:160",
      "B:161",
      "B:162",
      "B:163",
      "B:164",
      "B:165",
      "B:166",
      "B:167",
      "B:168",
      "B:169",
      "B:17",
      "B:170",
      "B:171",
      "B:172",
      "B:173",
      "B:174",
      "B:175",
      "B:176",
      "B:177",
      "B:178",
      "B:179",
      "B:18",
      "B:180",
      "B:181",
      "B:182",
      "B:183",
      "B:184",
      "B:185",
      "B:186",
      "B:187",
      "B:188",
      "B:189",
      "B:19",
      "B:190",
      "B:2",
      "B:20",
      "B:21",
      "B:22",
      "B:23",
      "B:24",
      "B:25",
      "B:26",
      "B:27",
      "B:28",
      "B:29",
      "B:3",
      "B:30",
      "B:31",
      "B:32",
      "B:33",
      "B:34",
      "B:35",
      "B:36",
      "B:37",
      "B:38",
      "B:39",
      "B:4",
      "B:40",
      "B:41",
      "B:42",
      "B:43",
      "B:44",
      "B:45",
      "B:46",
      "B:47",
      "B:48",
      "B:49",
      "B:5",
      "B:50",
      "B:51",
      "B:52",
      "B:53",
      "B:54",
      "B:55",
      "B:56",
      "B:57",
      "B:58",
      "B:59",
      "B:6",
      "B:60",
      "B:61",
      "B:62",
      "B:63",
      "B:64",
      "B:65",
      "B:66",
      "B:67",
      "B:68",
      "B:69",
      "B:7",
      "B:70",
      "B:71",
      "B:72",
      "B:73",
      "B:74",
      "B:75",
      "B:76",
      "B:77",
      "B:78",
      "B:79",
      "B:8",
      "B:80",
      "B:81",
      "B:82",
      "B:83",
      "B:84",
      "B:85",
      "B:86",
      "B:87",
      "B:88",
      "B:89",
      "B:9",
      "B:90",
      "B:91",
      "B:92",
      "B:93",
      "B:94",
      "B:95",
      "B:96",
      "B:97",
      "B:98",
      "B:99"
    ],
    "A:12": [
      "A:10",
      "A:100",
      "A:101",
      "A:102",
      "A:103",
      "A:104",
      "A:105",
      "A:106",
      "A:107",
      "A:108",
      "A:109",
      "A:11",
      "A:110",
      "A:111",
      "A:112",
      "A:113",
      "A:114",
      "A:115",
      "A:116",
      "A:117",
      "A:118",
      "A:119",
      "A:120",
      "A:121",
      "A:122",
      "A:123",
      "A:124",
      "A:125",
      "A:126",
      "A:127",
      "A:128",
      "A:129",
      "A:13",
      "A:130",
      "A:131",
      "A:132",
      "A:133",
      "A:134",
      "A:135",
      "A:136",
      "A:137",
      "A:138",
      "A:139",
      "A:14",
      "A:140",
      "A:141",
      "A:142",
      "A:143",
      "A:144",
      "A:145",
      "A:146",
      "A:147",
      "A:148",
      "A:149",
      "A:15",
      "A:150",
      "A:151",
      "A:152",
      "A:153",
      "A:154",
      "A:155",
      "A:156",
      "A:157",
      "A:158",
      "A:159",
      "A:16",
      "A:160",
      "A:161",
      "A:162",
      "A:163",
      "A:164",
      "A:165",
      "A:166",
      "A:167",
      "A:168",
      "A:169",
      "A:17",
      "A:170",
      "A:171",
      "A:172",
      "A:173",
      "A:174",
      "A:175",
      "A:176",
      "A:177",
      "A:178",
      "A:179",
      "A:18",
      "A:180",
      "A:181",
      "A:182",
      "A:19",
      "A:20",
      "A:21",
      "A:22",
      "A:23",
      "A:24",
      "A:25",
      "A:26",
      "A:27",
      "A:28",
      "A:29",
      "A:3",
      "A:30",
      "A:31",
      "A:32",
      "A:33",
      "A:34",
      "A:35",
      "A:36",
      "A:37",
      "A:38",
      "A:39",
      "A:4",
      "A:40",
      "A:41",
      "A:42",
      "A:43",
      "A:44",
      "A:45",
      "A:46",
      "A:47",
      "A:48",
      "A:49",
      "A:5",
      "A:50",
      "A:51",
      "A:52",
      "A:53",
      "A:54",
      "A:55",
      "A:56",
      "A:57",
      "A:58",
      "A:59",
      "A:6",
      "A:60",
      "A:61",
      "A:62",
      "A:63",
      "A:64",
      "A:65",
      "A:66",
      "A:67",
      "A:68",
      "A:69",
      "A:7",
      "A:70",
      "A:71",
      "A:72",
      "A:73",
      "A:74",
      "A:75",
      "A:76",
      "A:77",
      "A:78",
      "A:79",
      "A:8",
      "A:80",
      "A:81",
      "A:82",
      "A:83",
      "A:84",
      "A:85",
      "A:86",
      "A:87",
      "A:88",
      "A:89",
      "A:9",
      "A:90",
      "A:91",
      "A:92",
      "A:93",
      "A:94",
      "A:95",
      "A:96",
      "A:97",
      "A:98",
      "A:99",
      "B:10",
      "B:100",
      "B:101",
      "B:102",
      "B:103",
      "B:104",
      "B:105",
      "B:106",
      "B:107",
      "B:108",
      "B:109",
      "B:11",
      "B:110",
      "B:111",
      "B:112",
      "B:113",
      "B:114",
      "B:115",
      "B:116",
      "B:117",
      "B:118",
      "B:119",
      "B:12",
      "B:120",
      "B:121",
      "B:122",
      "B:123",
      "B:124",
      "B:125",
      "B:126",
      "B:127",
      "B:128",
      "B:129",
      "B:13",
      "B:130",
      "B:131",
      "B:132",
      "B:133",
      "B:134",
      "B:135",
      "B:136",
      "B:137",
      "B:138",
      "B:139",
      "B:14",
      "B:140",
      "B:141",
      "B:142",
      "B:143",
      "B:144",
      "B:145",
      "B:146",
      "B:147",
      "B:148",
      "B:149",
      "B:15",
      "B:150",
      "B:151",
      "B:152",
      "B:153",
      "B:154",
      "B:155",
      "B:156",
      "B:157",
      "B:158",
      "B:159",
      "B:16",
      "B:160",
      "B:161",
      "B:162",
      "B:163",
      "B:164",
      "B:165",
      "B:166",
      "B:167",
      "B:168",
      "B:169",
      "B:17",
      "B:170",
      "B:171",
      "B:172",
      "B:173",
      "B:174",
      "B:175",
      "B:176",
      "B:177",
      "B:178",
      "B:179",
      "B:18",
      "B:180",
      "B:181",
      "B:182",
      "B:183",
      "B:184",
      "B:185",
      "B:186",
      "B:187",
      "B:188",
      "B:189",
      "B:19",
      "B:190",
      "B:2",
      "B:20",
      "B:21",
      "B:22",
      "B:23",
      "B:24",
      "B:25",
      "B:26",
      "B:27",
      "B:28",
      "B:29",
      "B:3",
      "B:30",
      "B:31",
      "B:32",
      "B:33",
      "B:34",
      "B:35",
      "B:36",
      "B:37",
      "B:38",
      "B:39",
      "B:4",
      "B:40",
      "B:41",
      "B:42",
      "B:43",
      "B:44",
      "B:45",
      "B:46",
      "B:47",
      "B:48",
      "B:49",
      "B:5",
      "B:50",
      "B:51",
      "B:52",
      "B:53",
      "B:54",
      "B:55",
      "B:56",
      "B:57",
      "B:58",
      "B:59",
      "B:6",
      "B:60",
      "B:61",
      "B:62",
      "B:63",
      "B:64",
      "B:65",
      "B:66",
      "B:67",
      "B:68",
      "B:69",
      "B:7",
      "B:70",
      "B:71",
      "B:72",
      "B:73",
      "B:74",
      "B:75",
      "B:76",
      "B:77",
      "B:78",
      "B:79",
      "B:8",
      "B:80",
      "B:81",
      "B:82",
      "B:83",
      "B:84",
      "B:85",
      "B:86",
      "B:87",
      "B:88",
      "B:89",
      "B:9",
      "B:90",
      "B:91",
      "B:92",
      "B:93",
      "B:94",
      "B:95",
      "B:96",
      "B:97",
      "B:98",
      "B:99"
    ],
    "A:13": [
      "A:10",
      "A:100",
      "A:101",
      "A:102",
      "A:103",
      "A:104",
      "A:105",
      "A:106",
      "A:107",
      "A:108",
      "A:109",
      "A:11",
      "A:110",
      "A:111",
      "A:112",
      "A:113",
      "A:114",
      "A:115",
      "A:116",
      "A:117",
      "A:118",
      "A:119",
      "A:12",
      "A:120",
      "A:121",
      "A:122",
      "A:123",
      "A:124",
      "A:125",
      "A:126",
      "A:127",
      "A:128",
      "A:129",
      "A:130",
      "A:131",
      "A:132",
      "A:133",
      "A:134",
      "A:135",
      "A:136",
      "A:137",
      "A:138",
      "A:139",
      "A:14",
      "A:140",
      "A:141",
      "A:142",
      "A:143",
      "A:144",
      "A:145",
      "A:146",
      "A:147",
      "A:148",
      "A:149",
      "A:15",
      "A:150",
      "A:151",
      "A:152",
      "A:153",
      "A:154",
      "A:155",
      "A:156",
      "A:157",
      "A:158",
      "A:159",
      "A:16",
      "A:160",
      "A:161",
      "A:162",
      "A:163",
      "A:164",
      "A:165",
      "A:166",
      "A:167",
      "A:168",
      "A:169",
      "A:17",
      "A:170",
      "A:171",
      "A:172",
      "A:173",
      "A:174",
      "A:175",
      "A:176",
      "A:177",
      "A:178",
      "A:179",
      "A:18",
      "A:180",
      "A:181",
      "A:182",
      "A:19",
      "A:20",
      "A:21",
      "A:22",
      "A:23",
      "A:24",
      "A:25",
      "A:26",
      "A:27",
      "A:28",
      "A:29",
      "A:3",
      "A:30",
      "A:31",
      "A:32",
      "A:33",
      "A:34",
      "A:35",
      "A:36",
      "A:37",
      "A:38",
      "A:39",
      "A:4",
      "A:40",
      "A:41",
      "A:42",
      "A:43",
      "A:44",
      "A:45",
      "A:46",
      "A:47",
      "A:48",
      "A:49",
      "A:5",
      "A:50",
      "A:51",
      "A:52",
      "A:53",
      "A:54",
      "A:55",
      "A:56",
      "A:57",
      "A:58",
      "A:59",
      "A:6",
      "A:60",
      "A:61",
      "A:62",
      "A:63",
      "A:64",
      "A:65",
      "A:66",
      "A:67",
      "A:68",
      "A:69",
      "A:7",
      "A:70",
      "A:71",
      "A:72",
      "A:73",
      "A:74",
      "A:75",
      "A:76",
      "A:77",
      "A:78",
      "A:79",
      "A:8",
      "A:80",
      "A:81",
      "A:82",
      "A:83",
      "A:84",
      "A:85",
      "A:86",
      "A:87",
      "A:88",
      "A:89",
      "A:9",
      "A:90",
      "A:91",
      "A:92",
      "A:93",
      "A:94",
      "A:95",
      "A:96",
      "A:97",
      "A:98",
      "A:99",
      "B:10",
      "B:100",
      "B:101",
      "B:102",
      "B:103",
      "B:104",
      "B:105",
      "B:106",
      "B:107",
      "B:108",
      "B:109",
      "B:11",
      "B:110",
      "B:111",
      "B:112",
      "B:113",
      "B:114",
      "B:115",
      "B:116",
      "B:117",
      "B:118",
      "B:119",
      "B:12",
      "B:120",
      "B:121",
      "B:122",
      "B:123",
      "B:124",
      "B:125",
      "B:126",
      "B:127",
      "B:128",
      "B:129",
      "B:13",
      "B:130",
      "B:131",
      "B:132",
      "B:133",
      "B:134",
      "B:135",
      "B:136",
      "B:137",
      "B:138",
      "B:139",
      "B:14",
      "B:140",
      "B:141",
      "B:142",
      "B:143",
      "B:144",
      "B:145",
      "B:146",
      "B:147",
      "B:148",
      "B:149",
      "B:15",
      "B:150",
      "B:151",
      "B:152",
      "B:153",
      "B:154",
      "B:155",
      "B:156",
      "B:157",
      "B:158",
      "B:159",
      "B:16",
      "B:160",
      "B:161",
      "B:162",
      "B:163",
      "B:164",
      "B:165",
      "B:166",
      "B:167",
      "B:168",
      "B:169",
      "B:17",
      "B:170",
      "B:171",
      "B:172",
      "B:173",
      "B:174",
      "B:175",
      "B:176",
      "B:177",
      "B:178",
      "B:179",
      "B:18",
      "B:180",
      "B:181",
      "B:182",
      "B:183",
      "B:184",
      "B:185",
      "B:186",
      "B:187",
      "B:188",
      "B:189",
      "B:19",
      "B:190",
      "B:2",
      "B:20",
      "B:21",
      "B:22",
      "B:23",
      "B:24",
      "B:25",
      "B:26",
      "B:27",
      "B:28",
      "B:29",
      "B:3",
      "B:30",
      "B:31",
      "B:32",
      "B:33",
      "B:34",
      "B:35",
      "B:36",
      "B:37",
      "B:38",
      "B:39",
      "B:4",
      "B:40",
      "B:41",
      "B:42",
      "B:43",
      "B:44",
      "B:45",
      "B:46",
      "B:47",
      "B:48",
      "B:49",
      "B:5",
      "B:50",
      "B:51",
      "B:52",
      "B:53",
      "B:54",
      "B:55",
      "B:56",
      "B:57",
      "B:58",
      "B:59",
      "B:6",
      "B:60",
      "B:61",
      "B:62",
      "B:63",
      "B:64",
      "B:65",
      "B:66",
      "B:67",
      "B:68",
      "B:69",
      "B:7",
      "B:70",
      "B:71",
      "B:72",
      "B:73",
      "B:74",
      "B:75",
      "B:76",
      "B:77",
      "B:78",
      "B:79",
      "B:8",
      "B:80",
      "B:81",
      "B:82",
      "B:83",
      "B:84",
      "B:85",
      "B:86",
      "B:87",
      "B:88",
      "B:89",
      "B:9",
      "B:90",
      "B:91",
      "B:92",
      "B:93",
      "B:94",
      "B:95",
      "B:96",
      "B:97",
      "B:98",
      "B:99"
    ],
    "A:14": [
      "A:10",
      "A:100",
      "A:101",
      "A:102",
      "A:103",
      "A:104",
      "A:105",
      "A:106",
      "A:107",
      "A:108",
      "A:109",
      "A:11",
      "A:110",
      "A:111",
      "A:112",
      "A:113",
      "A:114",
      "A:115",
      "A:116",
      "A:117",
      "A:118",
      "A:119",
      "A:12",
      "A:120",
      "A:121",
      "A:122",
      "A:123",
      "A:124",
      "A:125",
      "A:126",
      "A:127",
      "A:128",
      "A:129",
      "A:13",
      "A:130",
      "A:131",
      "A:132",
      "A:133",
      "A:134",
      "A:135",
      "A:136",
      "A:137",
      "A:138",
      "A:139",
      "A:140",
      "A:141",
      "A:142",
      "A:143",
      "A:144",
      "A:145",
      "A:146",
      "A:147",
      "A:148",
      "A:149",
      "A:15",
      "A:150",
      "A:151",
      "A:152",
      "A:153",
      "A:154",
      "A:155",
      "A:156",
      "A:157",
      "A:158",
      "A:159",
      "A:16",
      "A:160",
      "A:161",
      "A:162",
      "A:163",
      "A:164",
      "A:165",
      "A:166",
      "A:167",
      "A:168",
      "A:169",
      "A:17",
      "A:170",
      "A:171",
      "A:172",
      "A:173",
      "A:174",
      "A:175",
      "A:176",
      "A:177",
      "A:178",
      "A:179",
      "A:18",
      "A:180",
      "A:181",
      "A:182",
      "A:19",
      "A:20",
      "A:21",
      "A:22",
      "A:23",
      "A:24",
      "A:25",
      "A:26",
      "A:27",
      "A:28",
      "A:29",
      "A:3",
      "A:30",
      "A:31",
      "A:32",
      "A:33",
      "A:34",
      "A:35",
      "A:36",
      "A:37",
      "A:38",
      "A:39",
      "A:4",
      "A:40",
      "A:41",
      "A:42",
      "A:43",
      "A:44",
      "A:45",
      "A:46",
      "A:47",
      "A:48",
      "A:49",
      "A:5",
      "A:50",
      "A:51",
      "A:52",
      "A:53",
      "A:54",
      "A:55",
      "A:56",
      "A:57",
      "A:58",
      "A:59",
      "A:6",
      "A:60",
      "A:61",
      "A:62",
      "A:63",
      "A:64",
      "A:65",
      "A:66",
      "A:67",
      "A:68",
      "A:69",
      "A:7",
      "A:70",
      "A:71",
      "A:72",
      "A:73",
      "A:74",
      "A:75",
      "A:76",
      "A:77",
      "A:78",
      "A:79",
      "A:8",
      "A:80",
      "A:81",
      "A:82",
      "A:83",
      "A:84",
      "A:85",
      "A:86",
      "A:87",
      "A:88",
      "A:89",
      "A:9",
      "A:90",
      "A:91",
      "A:92",
      "A:93",
      "A:94",
      "A:95",
      "A:96",
      "A:97",
      "A:98",
      "A:99",
      "B:10",
      "B:100",
      "B:101",
      "B:102",
      "B:103",
      "B:104",
      "B:105",
      "B:106",
      "B:107",
      "B:108",
      "B:109",
      "B:11",
      "B:110",
      "B:111",
      "B:112",
      "B:113",
      "B:114",
      "B:115",
      "B:116",
      "B:117",
      "B:118",
      "B:119",
      "B:12",
      "B:120",
      "B:121",
      "B:122",
      "B:123",
      "B:124",
      "B:125",
      "B:126",
      "B:127",
      "B:128",
      "B:129",
      "B:13",
      "B:130",
      "B:131",
      "B:132",
      "B:133",
      "B:134",
      "B:135",
      "B:136",
      "B:137",
      "B:138",
      "B:139",
      "B:14",
      "B:140",
      "B:141",
      "B:142",
      "B:143",
      "B:144",
      "B:145",
      "B:146",
      "B:147",
      "B:148",
      "B:149",
      "B:15",
      "B:150",
      "B:151",
      "B:152",
      "B:153",
      "B:154",
      "B:155",
      "B:156",
      "B:157",
      "B:158",
      "B:159",
      "B:16",
      "B:160",
      "B:161",
      "B:162",
      "B:163",
      "B:164",
      "B:165",
      "B:166",
      "B:167",
      "B:168",
      "B:169",
      "B:17",
      "B:170",
      "B:171",
      "B:172",
      "B:173",
      "B:174",
      "B:175",
      "B:176",
      "B:177",
      "B:178",
      "B:179",
      "B:18",
      "B:180",
      "B:181",
      "B:182",
      "B:183",
      "B:184",
      "B:185",
      "B:186",
      "B:187",
      "B:188",
      "B:189",
      "B:19",
      "B:190",
      "B:2",
      "B:20",
      "B:21",
      "B:22",
      "B:23",
      "B:24",
      "B:25",
      "B:26",
      "B:27",
      "B:28",
      "B:29",
      "B:3",
      "B:30",
      "B:31",
      "B:32",
      "B:33",
      "B:34",
      "B:35",
      "B:36",
      "B:37",
      "B:38",
      "B:39",
      "B:4",
      "B:40",
      "B:41",
      "B:42",
      "B:43",
      "B:44",
      "B:45",
      "B:46",
      "B:47",
      "B:48",
      "B:49",
      "B:5",
      "B:50",
      "B:51",
      "B:52",
      "B:53",
      "B:54",
      "B:55",
      "B:56",
      "B:57",
      "B:58",
      "B:59",
      "B:6",
      "B:60",
      "B:61",
      "B:62",
      "B:63",
      "B:64",
      "B:65",
      "B:66",
      "B:67",
      "B:68",
      "B:69",
      "B:7",
      "B:70",
      "B:71",
      "B:72",
      "B:73",
      "B:74",
      "B:75",
      "B:76",
      "B:77",
      "B:78",
      "B:79",
      "B:8",
      "B:80",
      "B:81",
      "B:82",
      "B:83",
      "B:84",
      "B:85",
      "B:86",
      "B:87",
      "B:88",
      "B:89",
      "B:9",
      "B:90",
      "B:91",
      "B:92",
      "B:93",
      "B:94",
      "B:95",
      "B:96",
      "B:97",
      "B:98",
      "B:99"
    ],
    "A:15": [
      "A:10",
      "A:100",
      "A:101",
      "A:102",
      "A:103",
      "A:104",
      "A:105",
      "A:106",
      "A:107",
      "A:108",
      "A:109",
      "A:11",
      "A:110",
      "A:111",
      "A:112",
      "A:113",
      "A:114",
      "A:115",
      "A:116",
      "A:117",
      "A:118",
      "A:119",
      "A:12",
      "A:120",
      "A:121",
      "A:122",
      "A:123",
      "A:124",
      "A:125",
      "A:126",
      "A:127",
      "A:128",
      "A:129",
      "A:13",
      "A:130",
      "A:131",
      "A:132",
      "A:133",
      "A:134",
      "A:135",
      "A:136",
      "A:137",
      "A:138",
      "A:139",
      "A:14",
      "A:140",
      "A:141",
      "A:142",
      "A:143",
      "A:144",
      "A:145",
      "A:146",
      "A:147",
      "A:148",
      "A:149",
      "A:150",
      "A:151",
      "A:152",
      "A:153",
      "A:154",
      "A:155",
      "A:156",
      "A:157",
      "A:158",
      "A:159",
      "A:16",
      "A:160",
      "A:161",
      "A:162",
      "A:163",
      "A:164",
      "A:165",
      "A:166",
      "A:167",
      "A:168",
      "A:169",
      "A:17",
      "A:170",
      "A:171",
      "A:172",
      "A:173",
      "A:174",
      "A:175",
      "A:176",
      "A:177",
      "A:178",
      "A:179",
      "A:18",
      "A:180",
      "A:181",
      "A:182",
      "A:19",
      "A:20",
      "A:21",
      "A:22",
      "A:23",
      "A:24",
      "A:25",
      "A:26",
      "A:27",
      "A:28",
      "A:29",
      "A:3",
      "A:30",
      "A:31",
      "A:32",
      "A:33",
      "A:34",
      "A:35",
      "A:36",
      "A:37",
      "A:38",
      "A:39",
      "A:4",
      "A:40",
      "A:41",
      "A:42",
      "A:43",
      "A:44",
      "A:45",
      "A:46",
      "A:47",
      "A:48",
      "A:49",
      "A:5",
      "A:50",
      "A:51",
      "A:52",
      "A:53",
      "A:54",
      "A:55",
      "A:56",
      "A:57",
      "A:58",
      "A:59",
      "A:6",
      "A:60",
      "A:61",
      "A:62",
      "A:63",
      "A:64",
      "A:65",
      "A:66",
      "A:67",
      "A:68",
      "A:69",
      "A:7",
      "A:70",
      "A:71",
      "A:72",
      "A:73",
      "A:74",
      "A:75",
      "A:76",
      "A:77",
      "A:78",
      "A:79",
      "A:8",
      "A:80",
      "A:81",
      "A:82",
      "A:83",
      "A:84",
      "A:85",
      "A:86",
      "A:87",
      "A:88",
      "A:89",
      "A:9",
      "A:90",
      "A:91",
      "A:92",
      "A:93",
      "A:94",
      "A:95",
      "A:96",
      "A:97",
      "A:98",
      "A:99",
      "B:10",
      "B:100",
      "B:101",
      "B:102",
      "B:103",
      "B:104",
      "B:105",
      "B:106",
      "B:107",
      "B:108",
      "B:109",
      "B:11",
      "B:110",
      "B:111",
      "B:112",
      "B:113",
      "B:114",
      "B:115",
      "B:116",
      "B:117",
      "B:118",
      "B:119",
      "B:12",
      "B:120",
      "B:121",
      "B:122",
      "B:123",
      "B:124",
      "B:125",
      "B:126",
      "B:127",
      "B:128",
      "B:129",
      "B:13",
      "B:130",
      "B:131",
      "B:132",
      "B:133",
      "B:134",
      "B:135",
      "B:136",
      "B:137",
      "B:138",
      "B:139",
      "B:14",
      "B:140",
      "B:141",
      "B:142",
      "B:143",
      "B:144",
      "B:145",
      "B:146",
      "B:147",
      "B:148",
      "B:149",
      "B:15",
      "B:150",
      "B:151",
      "B:152",
      "B:153",
      "B:154",
      "B:155",
      "B:156",
      "B:157",
      "B:158",
      "B:159",
      "B:16",
      "B:160",
      "B:161",
      "B:162",
      "B:163",
      "B:164",
      "B:165",
      "B:166",
      "B:167",
      "B:168",
      "B:169",
      "B:17",
      "B:170",
      "B:171",
      "B:172",
      "B:173",
      "B:174",
      "B:175",
      "B:176",
      "B:177",
      "B:178",
      "B:179",
      "B:18",
      "B:180",
      "B:181",
      "B:182",
      "B:183",
      "B:184",
      "B:185",
      "B:186",
      "B:187",
      "B:188",
      "B:189",
      "B:19",
      "B:190",
      "B:2",
      "B:20",
      "B:21",
      "B:22",
      "B:23",
      "B:24",
      "B:25",
      "B:26",
      "B:27",
      "B:28",
      "B:29",
      "B:3",
      "B:30",
      "B:31",
      "B:32",
      "B:33",
      "B:34",
      "B:35",
      "B:36",
      "B:37",
      "B:38",
      "B:39",
      "B:4",
      "B:40",
      "B:41",
      "B:42",
      "B:43",
      "B:44",
      "B:45",
      "B:46",
      "B:47",
      "B:48",
      "B:49",
      "B:5",
      "B:50",
      "B:51",
      "B:52",
      "B:53",
      "B:54",
      "B:55",
      "B:56",
      "B:57",
      "B:58",
      "B:59",
      "B:6",
      "B:60",
      "B:61",
      "B:62",
      "B:63",
      "B:64",
      "B:65",
      "B:66",
      "B:67",
      "B:68",
      "B:69",
      "B:7",
      "B:70",
      "B:71",
      "B:72",
      "B:73",
      "B:74",
      "B:75",
      "B:76",
      "B:77",
      "B:78",
      "B:79",
      "B:8",
      "B:80",
      "B:81",
      "B:82",
      "B:83",
      "B:84",
      "B:85",
      "B:86",
      "B:87",
      "B:88",
      "B:89",
      "B:9",
      "B:90",
      "B:91",
      "B:92",
      "B:93",
      "B:94",
      "B:95",
      "B:96",
      "B:97",
      "B:98",
      "B:99"
    ],
    "A:16": [
      "A:10",
      "A:100",
      "A:101",
      "A:102",
      "A:103",
      "A:104",
      "A:105",
      "A:106",
      "A:107",
      "A:108",
      "A:109",
      "A:11",
      "A:110",
      "A:111",
      "A:112",
      "A:113",
      "A:114",
      "A:115",
      "A:116",
      "A:117",
      "A:118",
      "A:119",
      "A:12",
      "A:120",
      "A:121",
      "A:122",
      "A:123",
      "A:124",
      "A:125",
      "A:126",
      "A:127",
      "A:128",
      "A:129",
      "A:13",
      "A:130",
      "A:131",
      "A:132",
      "A:133",
      "A:134",
      "A:135",
      "A:136",
      "A:137",
      "A:138",
      "A:139",
      "A:14",
      "A:140",
      "A:141",
      "A:142",
      "A:143",
      "A:144",
      "A:145",
      "A:146",
      "A:147",
      "A:148",
      "A:149",
      "A:15",
      "A:150",
      "A:151",
      "A:152",
      "A:153",
      "A:154",
      "A:155",
      "A:156",
      "A:157",
      "A:158",
      "A:159",
      "A:160",
      "A:161",
      "A:162",
      "A:163",
      "A:164",
      "A:165",
      "A:166",
      "A:167",
      "A:168",
      "A:169",
      "A:17",
      "A:170",
      "A:171",
      "A:172",
      "A:173",
      "A:174",
      "A:175",
      "A:176",
      "A:177",
      "A:178",
      "A:179",
      "A:18",
      "A:180",
      "A:181",
      "A:182",
      "A:19",
      "A:20",
      "A:21",
      "A:22",
      "A:23",
      "A:24",
      "A:25",
      "A:26",
      "A:27",
      "A:28",
      "A:29",
      "A:3",
      "A:30",
      "A:31",
      "A:32",
      "A:33",
      "A:34",
      "A:35",
      "A:36",
      "A:37",
      "A:38",
      "A:39",
      "A:4",
      "A:40",
      "A:41",
      "A:42",
      "A:43",
      "A:44",
      "A:45",
      "A:46",
      "A:47",
      "A:48",
      "A:49",
      "A:5",
      "A:50",
      "A:51",
      "A:52",
      "A:53",
      "A:54",
      "A:55",
      "A:56",
      "A:57",
      "A:58",
      "A:59",
      "A:6",
      "A:60",
      "A:61",
      "A:62",
      "A:63",
      "A:64",
      "A:65",
      "A:66",
      "A:67",
      "A:68",
      "A:69",
      "A:7",
      "A:70",
      "A:71",
      "A:72",
      "A:73",
      "A:74",
      "A:75",
      "A:76",
      "A:77",
      "A:78",
      "A:79",
      "A:8",
      "A:80",
      "A:81",
      "A:82",
      "A:83",
      "A:84",
      "A:85",
      "A:86",
      "A:87",
      "A:88",
      "A:89",
      "A:9",
      "A:90",
      "A:91",
      "A:92",
      "A:93",
      "A:94",
      "A:95",
      "A:96",
      "A:97",
      "A:98",
      "A:99",
      "B:10",
      "B:100",
      "B:101",
      "B:102",
      "B:103",
      "B:104",
      "B:105",
      "B:106",
      "B:107",
      "B:108",
      "B:109",
      "B:11",
      "B:110",
      "B:111",
      "B:112",
      "B:113",
      "B:114",
      "B:115",
      "B:116",
      "B:117",
      "B:118",
      "B:119",
      "B:12",
      "B:120",
      "B:121",
      "B:122",
      "B:123",
      "B:124",
      "B:125",
      "B:126",
      "B:127",
      "B:128",
      "B:129",
      "B:13",
      "B:130",
      "B:131",
      "B:132",
      "B:133",
      "B:134",
      "B:135",
      "B:136",
      "B:137",
      "B:138",
      "B:139",
      "B:14",
      "B:140",
      "B:141",
      "B:142",
      "B:143",
      "B:144",
      "B:145",
      "B:146",
      "B:147",
      "B:148",
      "B:149",
      "B:15",
      "B:150",
      "B:151",
      "B:152",
      "B:153",
      "B:154",
      "B:155",
      "B:156",
      "B:157",
      "B:158",
      "B:159",
      "B:16",
      "B:160",
      "B:161",
      "B:162",
      "B:163",
      "B:164",
      "B:165",
      "B:166",
      "B:167",
      "B:168",
      "B:169",
      "B:17",
      "B:170",
      "B:171",
      "B:172",
      "B:173",
      "B:174",
      "B:175",
      "B:176",
      "B:177",
      "B:178",
      "B:179",
      "B:18",
      "B:180",
      "B:181",
      "B:182",
      "B:183",
      "B:184",
      "B:185",
      "B:186",
      "B:187",
      "B:188",
      "B:189",
      "B:19",
      "B:190",
      "B:2",
      "B:20",
      "B:21",
      "B:22",
      "B:23",
      "B:24",
      "B:25",
      "B:26",
      "B:27",
      "B:28",
      "B:29",
      "B:3",
      "B:30",
      "B:31",
      "B:32",
      "B:33",
      "B:34",
      "B:35",
      "B:36",
      "B:37",
      "B:38",
      "B:39",
      "B:4",
      "B:40",
      "B:41",
      "B:42",
      "B:43",
      "B:44",
      "B:45",
      "B:46",
      "B:47",
      "B:48",
      "B:49",
      "B:5",
      "B:50",
      "B:51",
      "B:52",
      "B:53",
      "B:54",
      "B:55",
      "B:56",
      "B:57",
      "B:58",
      "B:59",
      "B:6",
      "B:60",
      "B:61",
      "B:62",
      "B:63",
      "B:64",
      "B:65",
      "B:66",
      "B:67",
      "B:68",
      "B:69",
      "B:7",
      "B:70",
      "B:71",
      "B:72",
      "B:73",
      "B:74",
      "B:75",
      "B:76",
      "B:77",
      "B:78",
      "B:79",
      "B:8",
      "B:80",
      "B:81",
      "B:82",
      "B:83",
      "B:84",
      "B:85",
      "B:86",
      "B:87",
      "B:88",
      "B:89",
      "B:9",
      "B:90",
      "B:91",
      "B:92",
      "B:93",
      "B:94",
      "B:95",
      "B:96",
      "B:97",
      "B:98",
      "B:99"
    ],
    "A:17": [
      "A:10",
      "A:100",
      "A:101",
      "A:102",
      "A:103",
      "A:104",
      "A:105",
      "A:106",
      "A:107",
      "A:108",
      "A:109",
      "A:11",
      "A:110",
      "A:111",
      "A:112",
      "A:113",
      "A:114",
      "A:115",
      "A:116",
      "A:117",
      "A:118",
      "A:119",
      "A:12",
      "A:120",
      "A:121",
      "A:122",
      "A:123",
      "A:124",
      "A:125",
      "A:126",
      "A:127",
      "A:128",
      "A:129",
      "A:13",
      "A:130",
      "A:131",
      "A:132",
      "A:133",
      "A:134",
      "A:135",
      "A:136",
      "A:137",
      "A:138",
      "A:139",
      "A:14",
      "A:140",
      "A:141",
      "A:142",
      "A:143",
      "A:144",
      "A:145",
      "A:146",
      "A:147",
      "A:148",
      "A:149",
      "A:15",
      "A:150",
      "A:151",
      "A:152",
      "A:153",
      "A:154",
      "A:155",
      "A:156",
      "A:157",
      "A:158",
      "A:159",
      "A:16",
      "A:160",
      "A:161",
      "A:162",
      "A:163",
      "A:164",
      "A:165",
      "A:166",
      "A:167",
      "A:168",
      "A:169",
      "A:170",
      "A:171",
      "A:172",
      "A:173",
      "A:174",
      "A:175",
      "A:176",
      "A:177",
      "A:178",
      "A:179",
      "A:18",
      "A:180",
      "A:181",
      "A:182",
      "A:19",
      "A:20",
      "A:21",
      "A:22",
      "A:23",
      "A:24",
      "A:25",
      "A:26",
      "A:27",
      "A:28",
      "A:29",
      "A:3",
      "A:30",
      "A:31",
      "A:32",
      "A:33",
      "A:34",
      "A:35",
      "A:36",
      "A:37",
      "A:38",
      "A:39",
      "A:4",
      "A:40",
      "A:41",
      "A:42",
      "A:43",
      "A:44",
      "A:45",
      "A:46",
      "A:47",
      "A:48",
      "A:49",
      "A:5",
      "A:50",
      "A:51",
      "A:52",
      "A:53",
      "A:54",
      "A:55",
      "A:56",
      "A:57",
      "A:58",
      "A:59",
      "A:6",
      "A:60",
      "A:61",
      "A:62",
      "A:63",
      "A:64",
      "A:65",
      "A:66",
      "A:67",
      "A:68",
      "A:69",
      "A:7",
      "A:70",
      "A:71",
      "A:72",
      "A:73",
      "A:74",
      "A:75",
      "A:76",
      "A:77",
      "A:78",
      "A:79",
      "A:8",
      "A:80",
      "A:81",
      "A:82",
      "A:83",
      "A:84",
      "A:85",
      "A:86",
      "A:87",
      "A:88",
      "A:89",
      "A:9",
      "A:90",
      "A:91",
      "A:92",
      "A:93",
      "A:94",
      "A:95",
      "A:96",
      "A:97",
      "A:98",
      "A:99",
      "B:10",
      "B:100",
      "B:101",
      "B:102",
      "B:103",
      "B:104",
      "B:105",
      "B:106",
      "B:107",
      "B:108",
      "B:109",
      "B:11",
      "B:110",
      "B:111",
      "B:112",
      "B:113",
      "B:114",
      "B:115",
      "B:116",
      "B:117",
      "B:118",
      "B:119",
      "B:12",
      "B:120",
      "B:121",
      "B:122",
      "B:123",
      "B:124",
      "B:125",
      "B:126",
      "B:127",
      "B:128",
      "B:129",
      "B:13",
      "B:130",
      "B:131",
      "B:132",
      "B:133",
      "B:134",
      "B:135",
      "B:136",
      "B:137",
      "B:138",
      "B:139",
      "B:14",
      "B:140",
      "B:141",
      "B:142",
      "B:143",
      "B:144",
      "B:145",
      "B:146",
      "B:147",
      "B:148",
      "B:149",
      "B:15",
      "B:150",
      "B:151",
      "B:152",
      "B:153",
      "B:154",
      "B:155",
      "B:156",
      "B:157",
      "B:158",
      "B:159",
      "B:16",
      "B:160",
      "B:161",
      "B:162",
      "B:163",
      "B:164",
      "B:165",
      "B:166",
      "B:167",
      "B:168",
      "B:169",
      "B:17",
      "B:170",
      "B:171",
      "B:172",
      "B:173",
      "B:174",
      "B:175",
      "B:176",
      "B:177",
      "B:178",
      "B:179",
      "B:18",
      "B:180",
      "B:181",
      "B:182",
      "B:183",
      "B:184",
      "B:185",
      "B:186",
      "B:187",
      "B:188",
      "B:189",
      "B:19",
      "B:190",
      "B:2",
      "B:20",
      "B:21",
      "B:22",
      "B:23",
      "B:24",
      "B:25",
      "B:26",
      "B:27",
      "B:28",
      "B:29",
      "B:3",
      "B:30",
      "B:31",
      "B:32",
      "B:33",
      "B:34",
      "B:35",
      "B:36",
      "B:37",
      "B:38",
      "B:39",
      "B:4",
      "B:40",
      "B:41",
      "B:42",
      "B:43",
      "B:44",
      "B:45",
      "B:46",
      "B:47",
      "B:48",
      "B:49",
      "B:5",
      "B:50",
      "B:51",
      "B:52",
      "B:53",
      "B:54",
      "B:55",
      "B:56",
      "B:57",
      "B:58",
      "B:59",
      "B:6",
      "B:60",
      "B:61",
      "B:62",
      "B:63",
      "B:64",
      "B:65",
      "B:66",
      "B:67",
      "B:68",
      "B:69",
      "B:7",
      "B:70",
      "B:71",
      "B:72",
      "B:73",
      "B:74",
      "B:75",
      "B:76",
      "B:77",
      "B:78",
      "B:79",
      "B:8",
      "B:80",
      "B:81",
      "B:82",
      "B:83",
      "B:84",
      "B:85",
      "B:86",
      "B:87",
      "B:88",
      "B:89",
      "B:9",
      "B:90",
      "B:91",
      "B:92",
      "B:93",
      "B:94",
      "B:95",
      "B:96",
      "B:97",
      "B:98",
      "B:99"
    ],
    "A:18": [
      "A:10",
      "A:100",
      "A:101",
      "A:102",
      "A:103",
      "A:104",
      "A:105",
      "A:106",
      "A:107",
      "A:108",
      "A:109",
      "A:11",
      "A:110",
      "A:111",
      "A:112",
      "A:113",
      "A:114",
      "A:115",
      "A:116",
      "A:117",
      "A:118",
      "A:119",
      "A:12",
      "A:120",
      "A:121",
      "A:122",
      "A:123",
      "A:124",
      "A:125",
      "A:126",
      "A:127",
      "A:128",
      "A:129",
      "A:13",
      "A:130",
      "A:131",
      "A:132",
      "A:133",
      "A:134",
      "A:135",
      "A:136",
      "A:137",
      "A:138",
      "A:139",
      "A:14",
      "A:140",
      "A:141",
      "A:142",
      "A:143",
      "A:144",
      "A:145",
      "A:146",
      "A:147",
      "A:148",
      "A:149",
      "A:15",
      "A:150",
      "A:151",
      "A:152",
      "A:153",
      "A:154",
      "A:155",
      "A:156",
      "A:157",
      "A:158",
      "A:159",
      "A:16",
      "A:160",
      "A:161",
      "A:162",
      "A:163",
      "A:164",
      "A:165",
      "A:166",
      "A:167",
      "A:168",
      "A:169",
      "A:17",
      "A:170",
      "A:171",
      "A:172",
      "A:173",
      "A:174",
      "A:175",
      "A:176",
      "A:177",
      "A:178",
      "A:179",
      "A:180",
      "A:181",
      "A:182",
      "A:19",
      "A:20",
      "A:21",
      "A:22",
      "A:23",
      "A:24",
      "A:25",
      "A:26",
      "A:27",
      "A:28",
      "A:29",
      "A:3",
      "A:30",
      "A:31",
      "A:32",
      "A:33",
      "A:34",
      "A:35",
      "A:36",
      "A:37",
      "A:38",
      "A:39",
      "A:4",
      "A:40",
      "A:41",
      "A:42",
      "A:43",
      "A:44",
      "A:45",
      "A:46",
      "A:47",
      "A:48",
      "A:49",
      "A:5",
      "A:50",
      "A:51",
      "A:52",
      "A:53",
      "A:54",
      "A:55",
      "A:56",
      "A:57",
      "A:58",
      "A:59",
      "A:6",
      "A:60",
      "A:61",
      "A:62",
      "A:63",
      "A:64",
      "A:65",
      "A:66",
      "A:67",
      "A:68",
      "A:69",
      "A:7",
      "A:70",
      "A:71",
      "A:72",
      "A:73",
      "A:74",
      "A:75",
      "A:76",
      "A:77",
      "A:78",
      "A:79",
      "A:8",
      "A:80",
      "A:81",
      "A:82",
      "A:83",
      "A:84",
      "A:85",
      "A:86",
      "A:87",
      "A:88",
      "A:89",
      "A:9",
      "A:90",
      "A:91",
      "A:92",
      "A:93",
      "A:94",
      "A:95",
      "A:96",
      "A:97",
      "A:98",
      "A:99",
      "B:10",
      "B:100",
      "B:101",
      "B:102",
      "B:103",
      "B:104",
      "B:105",
      "B:106",
      "B:107",
      "B:108",
      "B:109",
      "B:11",
      "B:110",
      "B:111",
      "B:112",
      "B:113",
      "B:114",
      "B:115",
      "B:116",
      "B:117",
      "B:118",
      "B:119",
      "B:12",
      "B:120",
      "B:121",
      "B:122",
      "B:123",
      "B:124",
      "B:125",
      "B:126",
      "B:127",
      "B:128",
      "B:129",
      "B:13",
      "B:130",
      "B:131",
      "B:132",
      "B:133",
      "B:134",
      "B:135",
      "B:136",
      "B:137",
      "B:138",
      "B:139",
      "B:14",
      "B:140",
      "B:141",
      "B:142",
      "B:143",
      "B:144",
      "B:145",
      "B:146",
      "B:147",
      "B:148",
      "B:149",
      "B:15",
      "B:150",
      "B:151",
      "B:152",
      "B:153",
      "B:154",
      "B:155",
      "B:156",
      "B:157",
      "B:158",
      "B:159",
      "B:16",
      "B:160",
      "B:161",
      "B:162",
      "B:163",
      "B:164",
      "B:165",
      "B:166",
      "B:167",
      "B:168",
      "B:169",
      "B:17",
      "B:170",
      "B:171",
      "B:172",
      "B:173",
      "B:174",
      "B:175",
      "B:176",
      "B:177",
      "B:178",
      "B:179",
      "B:18",
      "B:180",
      "B:181",
      "B:182",
      "B:183",
      "B:184",
      "B:185",
      "B:186",
      "B:187",
      "B:188",
      "B:189",
      "B:19",
      "B:190",
      "B:2",
      "B:20",
      "B:21",
      "B:22",
      "B:23",
      "B:24",
      "B:25",
      "B:26",
      "B:27",
      "B:28",
      "B:29",
      "B:3",
      "B:30",
      "B:31",
      "B:32",
      "B:33",
      "B:34",
      "B:35",
      "B:36",
      "B:37",
      "B:38",
      "B:39",
      "B:4",
      "B:40",
      "B:41",
      "B:42",
      "B:43",
      "B:44",
      "B:45",
      "B:46",
      "B:47",
      "B:48",
      "B:49",
      "B:5",
      "B:50",
      "B:51",
      "B:52",
      "B:53",
      "B:54",
      "B:55",
      "B:56",
      "B:57",
      "B:58",
      "B:59",
      "B:6",
      "B:60",
      "B:61",
      "B:62",
      "B:63",
      "B:64",
      "B:65",
      "B:66",
      "B:67",
      "B:68",
      "B:69",
      "B:7",
      "B:70",
      "B:71",
      "B:72",
      "B:73",
      "B:74",
      "B:75",
      "B:76",
      "B:77",
      "B:78",
      "B:79",
      "B:8",
      "B:80",
      "B:81",
      "B:82",
      "B:83",
      "B:84",
      "B:85",
      "B:86",
      "B:87",
      "B:88",
      "B:89",
      "B:9",
      "B:90",
      "B:91",
      "B:92",
      "B:93",
      "B:94",
      "B:95",
      "B:96",
      "B:97",
      "B:98",
      "B:99"
    ],
    "A:19": [
      "A:10",
      "A:100",
      "A:101",
      "A:102",
      "A:103",
      "A:104",
      "A:105",
      "A:106",
      "A:107",
      "A:108",
      "A:109",
      "A:11",
      "A:110",
      "A:111",
      "A:112",
      "A:113",
      "A:114",
      "A:115",
      "A:116",
      "A:117",
      "A:118",
      "A:119",
      "A:12",
      "A:120",
      "A:121",
      "A:122",
      "A:123",
      "A:124",
      "A:125",
      "A:126",
      "A:127",
      "A:128",
      "A:129",
      "A:13",
      "A:130",
      "A:131",
      "A:132",
      "A:133",
      "A:134",
      "A:135",
      "A:136",
      "A:137",
      "A:138",
      "A:139",
      "A:14",
      "A:140",
      "A:141",
      "A:142",
      "A:143",
      "A:144",
      "A:145",
      "A:146",
      "A:147",
      "A:148",
      "A:149",
      "A:15",
      "A:150",
      "A:151",
      "A:152",
      "A:153",
      "A:154",
      "A:155",
      "A:156",
      "A:157",
      "A:158",
      "A:159",
      "A:16",
      "A:160",
      "A:161",
      "A:162",
      "A:163",
      "A:164",
      "A:165",
      "A:166",
      "A:167",
      "A:168",
      "A:169",
      "A:17",
      "A:170",
      "A:171",
      "A:172",
      "A:173",
      "A:174",
      "A:175",
      "A:176",
      "A:177",
      "A:178",
      "A:179",
      "A:18",
      "A:180",
      "A:181",
      "A:182",
      "A:20",
      "A:21",
      "A:22",
      "A:23",
      "A:24",
      "A:25",
      "A:26",
      "A:27",
      "A:28",
      "A:29",
      "A:3",
      "A:30",
      "A:31",
      "A:32",
      "A:33",
      "A:34",
      "A:35",
      "A:36",
      "A:37",
      "A:38",
      "A:39",
      "A:4",
      "A:40",
      "A:41",
      "A:42",
      "A:43",
      "A:44",
      "A:45",
      "A:46",
      "A:47",
      "A:48",
      "A:49",
      "A:5",
      "A:50",
      "A:51",
      "A:52",
      "A:53",
      "A:54",
      "A:55",
      "A:56",
      "A:57",
      "A:58",
      "A:59",
      "A:6",
      "A:60",
      "A:61",
      "A:62",
      "A:63",
      "A:64",
      "A:65",
      "A:66",
      "A:67",
      "A:68",
      "A:69",
      "A:7",
      "A:70",
      "A:71",
      "A:72",
      "A:73",
      "A:74",
      "A:75",
      "A:76",
      "A:77",
      "A:78",
      "A:79",
      "A:8",
      "A:80",
      "A:81",
      "A:82",
      "A:83",
      "A:84",
      "A:85",
      "A:86",
      "A:87",
      "A:88",
      "A:89",
      "A:9",
      "A:90",
      "A:91",
      "A:92",
      "A:93",
      "A:94",
      "A:95",
      "A:96",
      "A:97",
      "A:98",
      "A:99",
      "B:10",
      "B:100",
      "B:101",
      "B:102",
      "B:103",
      "B:104",
      "B:105",
      "B:106",
      "B:107",
      "B:108",
      "B:109",
      "B:11",
      "B:110",
      "B:111",
      "B:112",
      "B:113",
      "B:114",
      "B:115",
      "B:116",
      "B:117",
      "B:118",
      "B:119",
      "B:12",
      "B:120",
      "B:121",
      "B:122",
      "B:123",
      "B:124",
      "B:125",
      "B:126",
      "B:127",
      "B:128",
      "B:129",
      "B:13",
      "B:130",
      "B:131",
      "B:132",
      "B:133",
      "B:134",
      "B:135",
      "B:136",
      "B:137",
      "B:138",
      "B:139",
      "B:14",
      "B:140",
      "B:141",
      "B:142",
      "B:143",
      "B:144",
      "B:145",
      "B:146",
      "B:147",
      "B:148",
      "B:149",
      "B:15",
      "B:150",
      "B:151",
      "B:152",
      "B:153",
      "B:154",
      "B:155",
      "B:156",
      "B:157",
      "B:158",
      "B:159",
      "B:16",
      "B:160",
      "B:161",
      "B:162",
      "B:163",
      "B:164",
      "B:165",
      "B:166",
      "B:167",
      "B:168",
      "B:169",
      "B:17",
      "B:170",
      "B:171",
      "B:172",
      "B:173",
      "B:174",
      "B:175",
      "B:176",
      "B:177",
      "B:178",
      "B:179",
      "B:18",
      "B:180",
      "B:181",
      "B:182",
      "B:183",
      "B:184",
      "B:185",
      "B:186",
      "B:187",
      "B:188",
      "B:189",
      "B:19",
      "B:190",
      "B:2",
      "B:20",
      "B:21",
      "B:22",
      "B:23",
      "B:24",
      "B:25",
      "B:26",
      "B:27",
      "B:28",
      "B:29",
      "B:3",
      "B:30",
      "B:31",
      "B:32",
      "B:33",
      "B:34",
      "B:35",
      "B:36",
      "B:37",
      "B:38",
      "B:39",
      "B:4",
      "B:40",
      "B:41",
      "B:42",
      "B:43",
      "B:44",
      "B:45",
      "B:46",
      "B:47",
      "B:48",
      "B:49",
      "B:5",
      "B:50",
      "B:51",
      "B:52",
      "B:53",
      "B:54",
      "B:55",
      "B:56",
      "B:57",
      "B:58",
      "B:59",
      "B:6",
      "B:60",
      "B:61",
      "B:62",
      "B:63",
      "B:64",
      "B:65",
      "B:66",
      "B:67",
      "B:68",
      "B:69",
      "B:7",
      "B:70",
      "B:71",
      "B:72",
      "B:73",
      "B:74",
      "B:75",
      "B:76",
      "B:77",
      "B:78",
      "B:79",
      "B:8",
      "B:80",
      "B:81",
      "B:82",
      "B:83",
      "B:84",
      "B:85",
      "B:86",
      "B:87",
      "B:88",
      "B:89",
      "B:9",
      "B:90",
      "B:91",
      "B:92",
      "B:93",
      "B:94",
      "B:95",
      "B:96",
      "B:97",
      "B:98",
      "B:99"
    ],
    "A:20": [
      "A:10",
      "A:100",
      "A:101",
      "A:102",
      "A:103",
      "A:104",
      "A:105",
      "A:106",
      "A:107",
      "A:108",
      "A:109",
      "A:11",
      "A:110",
      "A:111",
      "A:112",
      "A:113",
      "A:114",
      "A:115",
      "A:116",
      "A:117",
      "A:118",
      "A:119",
      "A:12",
      "A:120",
      "A:121",
      "A:122",
      "A:123",
      "A:124",
      "A:125",
      "A:126",
      "A:127",
      "A:128",
      "A:129",
      "A:13",
      "A:130",
      "A:131",
      "A:132",
      "A:133",
      "A:134",
      "A:135",
      "A:136",
      "A:137",
      "A:138",
      "A:139",
      "A:14",
      "A:140",
      "A:141",
      "A:142",
      "A:143",
      "A:144",
      "A:145",
      "A:146",
      "A:147",
      "A:148",
      "A:149",
      "A:15",
      "A:150",
      "A:151",
      "A:152",
      "A:153",
      "A:154",
      "A:155",
      "A:156",
      "A:157",
      "A:158",
      "A:159",
      "A:16",
      "A:160",
      "A:161",
      "A:162",
      "A:163",
      "A:164",
      "A:165",
      "A:166",
      "A:167",
      "A:168",
      "A:169",
      "A:17",
      "A:170",
      "A:171",
      "A:172",
      "A:173",
      "A:174",
      "A:175",
      "A:176",
      "A:177",
      "A:178",
      "A:179",
      "A:18",
      "A:180",
      "A:181",
      "A:182",
      "A:19",
      "A:21",
      "A:22",
      "A:23",
      "A:24",
      "A:25",
      "A:26",
      "A:27",
      "A:28",
      "A:29",
      "A:3",
      "A:30",
      "A:31",
      "A:32",
      "A:33",
      "A:34",
      "A:35",
      "A:36",
      "A:37",
      "A:38",
      "A:39",
      "A:4",
      "A:40",
      "A:41",
      "A:42",
      "A:43",
      "A:44",
      "A:45",
      "A:46",
      "A:47",
      "A:48",
      "A:49",
      "A:5",
      "A:50",
      "A:51",
      "A:52",
      "A:53",
      "A:54",
      "A:55",
      "A:56",
      "A:57",
      "A:58",
      "A:59",
      "A:6",
      "A:60",
      "A:61",
      "A:62",
      "A:63",
      "A:64",
      "A:65",
      "A:66",
      "A:67",
      "A:68",
      "A:69",
      "A:7",
      "A:70",
      "A:71",
      "A:72",
      "A:73",
      "A:74",
      "A:75",
      "A:76",
      "A:77",
      "A:78",
      "A:79",
      "A:8",
      "A:80",
      "A:81",
      "A:82",
      "A:83",
      "A:84",
      "A:85",
      "A:86",
      "A:87",
      "A:88",
      "A:89",
      "A:9",
      "A:90",
      "A:91",
      "A:92",
      "A:93",
      "A:94",
      "A:95",
      "A:96",
      "A:97",
      "A:98",
      "A:99",
      "B:10",
      "B:100",
      "B:101",
      "B:102",
      "B:103",
      "B:104",
      "B:105",
      "B:106",
      "B:107",
      "B:108",
      "B:109",
      "B:11",
      "B:110",
      "B:111",
      "B:112",
      "B:113",
      "B:114",
      "B:115",
      "B:116",
      "B:117",
      "B:118",
      "B:119",
      "B:12",
      "B:120",
      "B:121",
      "B:122",
      "B:123",
      "B:124",
      "B:125",
      "B:126",
      "B:127",
      "B:128",
      "B:129",
      "B:13",
      "B:130",
      "B:131",
      "B:132",
      "B:133",
      "B:134",
      "B:135",
      "B:136",
      "B:137",
      "B:138",
      "B:139",
      "B:14",
      "B:140",
      "B:141",
      "B:142",
      "B:143",
      "B:144",
      "B:145",
      "B:146",
      "B:147",
      "B:148",
      "B:149",
      "B:15",
      "B:150",
      "B:151",
      "B:152",
      "B:153",
      "B:154",
      "B:155",
      "B:156",
      "B:157",
      "B:158",
      "B:159",
      "B:16",
      "B:160",
      "B:161",
      "B:162",
      "B:163",
      "B:164",
      "B:165",
      "B:166",
      "B:167",
      "B:168",
      "B:169",
      "B:17",
      "B:170",
      "B:171",
      "B:172",
      "B:173",
      "B:174",
      "B:175",
      "B:176",
      "B:177",
      "B:178",
      "B:179",
      "B:18",
      "B:180",
      "B:181",
      "B:182",
      "B:183",
      "B:184",
      "B:185",
      "B:186",
      "B:187",
      "B:188",
      "B:189",
      "B:19",
      "B:190",
      "B:2",
      "B:20",
      "B:21",
      "B:22",
      "B:23",
      "B:24",
      "B:25",
      "B:26",
      "B:27",
      "B:28",
      "B:29",
      "B:3",
      "B:30",
      "B:31",
      "B:32",
      "B:33",
      "B:34",
      "B:35",
      "B:36",
      "B:37",
      "B:38",
      "B:39",
      "B:4",
      "B:40",
      "B:41",
      "B:42",
      "B:43",
      "B:44",
      "B:45",
      "B:46",
      "B:47",
      "B:48",
      "B:49",
      "B:5",
      "B:50",
      "B:51",
      "B:52",
      "B:53",
      "B:54",
      "B:55",
      "B:56",
      "B:57",
      "B:58",
      "B:59",
      "B:6",
      "B:60",
      "B:61",
      "B:62",
      "B:63",
      "B:64",
      "B:65",
      "B:66",
      "B:67",
      "B:68",
      "B:69",
      "B:7",
      "B:70",
      "B:71",
      "B:72",
      "B:73",
      "B:74",
      "B:75",
      "B:76",
      "B:77",
      "B:78",
      "B:79",
      "B:8",
      "B:80",
      "B:81",
      "B:82",
      "B:83",
      "B:84",
      "B:85",
      "B:86",
      "B:87",
      "B:88",
      "B:89",
      "B:9",
      "B:90",
      "B:91",
      "B:92",
      "B:93",
      "B:94",
      "B:95",
      "B:96",
      "B:97",
      "B:98",
      "B:99"
    ],
    "A:21": [
      "A:10",
      "A:100",
      "A:101",
      "A:102",
      "A:103",
      "A:104",
      "A:105",
      "A:106",
      "A:107",
      "A:108",
      "A:109",
      "A:11",
      "A:110",
      "A:111",
      "A:112",
      "A:113",
      "A:114",
      "A:115",
      "A:116",
      "A:117",
      "A:118",
      "A:119",
      "A:12",
      "A:120",
      "A:121",
      "A:122",
      "A:123",
      "A:124",
      "A:125",
      "A:126",
      "A:127",
      "A:128",
      "A:129",
      "A:13",
      "A:130",
      "A:131",
      "A:132",
      "A:133",
      "A:134",
      "A:135",
      "A:136",
      "A:137",
      "A:138",
      "A:139",
      "A:14",
      "A:140",
      "A:141",
      "A:142",
      "A:143",
      "A:144",
      "A:145",
      "A:146",
      "A:147",
      "A:148",
      "A:149",
      "A:15",
      "A:150",
      "A:151",
      "A:152",
      "A:153",
      "A:154",
      "A:155",
      "A:156",
      "A:157",
      "A:158",
      "A:159",
      "A:16",
      "A:160",
      "A:161",
      "A:162",
      "A:163",
      "A:164",
      "A:165",
      "A:166",
      "A:167",
      "A:168",
      "A:169",
      "A:17",
      "A:170",
      "A:171",
      "A:172",
      "A:173",
      "A:174",
      "A:175",
      "A:176",
      "A:177",
      "A:178",
      "A:179",
      "A:18",
      "A:180",
      "A:181",
      "A:182",
      "A:19",
      "A:20",
      "A:22",
      "A:23",
      "A:24",
      "A:25",
      "A:26",
      "A:27",
      "A:28",
      "A:29",
      "A:3",
      "A:30",
      "A:31",
      "A:32",
      "A:33",
      "A:34",
      "A:35",
      "A:36",
      "A:37",
      "A:38",
      "A:39",
      "A:4",
      "A:40",
      "A:41",
      "A:42",
      "A:43",
      "A:44",
      "A:45",
      "A:46",
      "A:47",
      "A:48",
      "A:49",
      "A:5",
      "A:50",
      "A:51",
      "A:52",
      "A:53",
      "A:54",
      "A:55",
      "A:56",
      "A:57",
      "A:58",
      "A:59",
      "A:6",
      "A:60",
      "A:61",
      "A:62",
      "A:63",
      "A:64",
      "A:65",
      "A:66",
      "A:67",
      "A:68",
      "A:69",
      "A:7",
      "A:70",
      "A:71",
      "A:72",
      "A:73",
      "A:74",
      "A:75",
      "A:76",
      "A:77",
      "A:78",
      "A:79",
      "A:8",
      "A:80",
      "A:81",
      "A:82",
      "A:83",
      "A:84",
      "A:85",
      "A:86",
      "A:87",
      "A:88",
      "A:89",
      "A:9",
      "A:90",
      "A:91",
      "A:92",
      "A:93",
      "A:94",
      "A:95",
      "A:96",
      "A:97",
      "A:98",
      "A:99",
      "B:10",
      "B:100",
      "B:101",
      "B:102",
      "B:103",
      "B:104",
      "B:105",
      "B:106",
      "B:107",
      "B:108",
      "B:109",
      "B:11",
      "B:110",
      "B:111",
      "B:112",
      "B:113",
      "B:114",
      "B:115",
      "B:116",
      "B:117",
      "B:118",
      "B:119",
      "B:12",
      "B:120",
      "B:121",
      "B:122",
      "B:123",
      "B:124",
      "B:125",
      "B:126",
      "B:127",
      "B:128",
      "B:129",
      "B:13",
      "B:130",
      "B:131",
      "B:132",
      "B:133",
      "B:134",
      "B:135",
      "B:136",
      "B:137",
      "B:138",
      "B:139",
      "B:14",
      "B:140",
      "B:141",
      "B:142",
      "B:143",
      "B:144",
      "B:145",
      "B:146",
      "B:147",
      "B:148",
      "B:149",
      "B:15",
      "B:150",
      "B:151",
      "B:152",
      "B:153",
      "B:154",
      "B:155",
      "B:156",
      "B:157",
      "B:158",
      "B:159",
      "B:16",
      "B:160",
      "B:161",
      "B:162",
      "B:163",
      "B:164",
      "B:165",
      "B:166",
      "B:167",
      "B:168",
      "B:169",
      "B:17",
      "B:170",
      "B:171",
      "B:172",
      "B:173",
      "B:174",
      "B:175",
      "B:176",
      "B:177",
      "B:178",
      "B:179",
      "B:18",
      "B:180",
      "B:181",
      "B:182",
      "B:183",
      "B:184",
      "B:185",
      "B:186",
      "B:187",
      "B:188",
      "B:189",
      "B:19",
      "B:190",
      "B:2",
      "B:20",
      "B:21",
      "B:22",
      "B:23",
      "B:24",
      "B:25",
      "B:26",
      "B:27",
      "B:28",
      "B:29",
      "B:3",
      "B:30",
      "B:31",
      "B:32",
      "B:33",
      "B:34",
      "B:35",
      "B:36",
      "B:37",
      "B:38",
      "B:39",
      "B:4",
      "B:40",
      "B:41",
      "B:42",
      "B:43",
      "B:44",
      "B:45",
      "B:46",
      "B:47",
      "B:48",
      "B:49",
      "B:5",
      "B:50",
      "B:51",
      "B:52",
      "B:53",
      "B:54",
      "B:55",
      "B:56",
      "B:57",
      "B:58",
      "B:59",
      "B:6",
      "B:60",
      "B:61",
      "B:62",
      "B:63",
      "B:64",
      "B:65",
      "B:66",
      "B:67",
      "B:68",
      "B:69",
      "B:7",
      "B:70",
      "B:71",
      "B:72",
      "B:73",
      "B:74",
      "B:75",
      "B:76",
      "B:77",
      "B:78",
      "B:79",
      "B:8",
      "B:80",
      "B:81",
      "B:82",
      "B:83",
      "B:84",
      "B:85",
      "B:86",
      "B:87",
      "B:88",
      "B:89",
      "B:9",
      "B:90",
      "B:91",
      "B:92",
      "B:93",
      "B:94",
      "B:95",
      "B:96",
      "B:97",
      "B:98",
      "B:99"
    ],
    "A:22": [
      "A:10",
      "A:100",
      "A:101",
      "A:102",
      "A:103",
      "A:104",
      "A:105",
      "A:106",
      "A:107",
      "A:108",
      "A:109",
      "A:11",
      "A:110",
      "A:111",
      "A:112",
      "A:113",
      "A:114",
      "A:115",
      "A:116",
      "A:117",
      "A:118",
      "A:119",
      "A:12",
      "A:120",
      "A:121",
      "A:122",
      "A:123",
      "A:124",
      "A:125",
      "A:126",
      "A:127",
      "A:128",
      "A:129",
      "A:13",
      "A:130",
      "A:131",
      "A:132",
      "A:133",
      "A:134",
      "A:135",
      "A:136",
      "A:137",
      "A:138",
      "A:139",
      "A:14",
      "A:140",
      "A:141",
      "A:142",
      "A:143",
      "A:144",
      "A:145",
      "A:146",
      "A:147",
      "A:148",
      "A:149",
      "A:15",
      "A:150",
      "A:151",
      "A:152",
      "A:153",
      "A:154",
      "A:155",
      "A:156",
      "A:157",
      "A:158",
      "A:159",
      "A:16",
      "A:160",
      "A:161",
      "A:162",
      "A:163",
      "A:164",
      "A:165",
      "A:166",
      "A:167",
      "A:168",
      "A:169",
      "A:17",
      "A:170",
      "A:171",
      "A:172",
      "A:173",
      "A:174",
      "A:175",
      "A:176",
      "A:177",
      "A:178",
      "A:179",
      "A:18",
      "A:180",
      "A:181",
      "A:182",
      "A:19",
      "A:20",
      "A:21",
      "A:23",
      "A:24",
      "A:25",
      "A:26",
      "A:27",
      "A:28",
      "A:29",
      "A:3",
      "A:30",
      "A:31",
      "A:32",
      "A:33",
      "A:34",
      "A:35",
      "A:36",
      "A:37",
      "A:38",
      "A:39",
      "A:4",
      "A:40",
      "A:41",
      "A:42",
      "A:43",
      "A:44",
      "A:45",
      "A:46",
      "A:47",
      "A:48",
      "A:49",
      "A:5",
      "A:50",
      "A:51",
      "A:52",
      "A:53",
      "A:54",
      "A:55",
      "A:56",
      "A:57",
      "A:58",
      "A:59",
      "A:6",
      "A:60",
      "A:61",
      "A:62",
      "A:63",
      "A:64",
      "A:65",
      "A:66",
      "A:67",
      "A:68",
      "A:69",
      "A:7",
      "A:70",
      "A:71",
      "A:72",
      "A:73",
      "A:74",
      "A:75",
      "A:76",
      "A:77",
      "A:78",
      "A:79",
      "A:8",
      "A:80",
      "A:81",
      "A:82",
      "A:83",
      "A:84",
      "A:85",
      "A:86",
      "A:87",
      "A:88",
      "A:89",
      "A:9",
      "A:90",
      "A:91",
      "A:92",
      "A:93",
      "A:94",
      "A:95",
      "A:96",
      "A:97",
      "A:98",
      "A:99",
      "B:10",
      "B:100",
      "B:101",
      "B:102",
      "B:103",
      "B:104",
      "B:105",
      "B:106",
      "B:107",
      "B:108",
      "B:109",
      "B:11",
      "B:110",
      "B:111",
      "B:112",
      "B:113",
      "B:114",
      "B:115",
      "B:116",
      "B:117",
      "B:118",
      "B:119",
      "B:12",
      "B:120",
      "B:121",
      "B:122",
      "B:123",
      "B:124",
      "B:125",
      "B:126",
      "B:127",
      "B:128",
      "B:129",
      "B:13",
      "B:130",
      "B:131",
      "B:132",
      "B:133",
      "B:134",
      "B:135",
      "B:136",
      "B:137",
      "B:138",
      "B:139",
      "B:14",
      "B:140",
      "B:141",
      "B:142",
      "B:143",
      "B:144",
      "B:145",
      "B:146",
      "B:147",
      "B:148",
      "B:149",
      "B:15",
      "B:150",
      "B:151",
      "B:152",
      "B:153",
      "B:154",
      "B:155",
      "B:156",
      "B:157",
      "B:158",
      "B:159",
      "B:16",
      "B:160",
      "B:161",
      "B:162",
      "B:163",
      "B:164",
      "B:165",
      "B:166",
      "B:167",
      "B:168",
      "B:169",
      "B:17",
      "B:170",
      "B:171",
      "B:172",
      "B:173",
      "B:174",
      "B:175",
      "B:176",
      "B:177",
      "B:178",
      "B:179",
      "B:18",
      "B:180",
      "B:181",
      "B:182",
      "B:183",
      "B:184",
      "B:185",
      "B:186",
      "B:187",
      "B:188",
      "B:189",
      "B:19",
      "B:190",
      "B:2",
      "B:20",
      "B:21",
      "B:22",
      "B:23",
      "B:24",
      "B:25",
      "B:26",
      "B:27",
      "B:28",
      "B:29",
      "B:3",
      "B:30",
      "B:31",
      "B:32",
      "B:33",
      "B:34",
      "B:35",
      "B:36",
      "B:37",
      "B:38",
      "B:39",
      "B:4",
      "B:40",
      "B:41",
      "B:42",
      "B:43",
      "B:44",
      "B:45",
      "B:46",
      "B:47",
      "B:48",
      "B:49",
      "B:5",
      "B:50",
      "B:51",
      "B:52",
      "B:53",
      "B:54",
      "B:55",
      "B:56",
      "B:57",
      "B:58",
      "B:59",
      "B:6",
      "B:60",
      "B:61",
      "B:62",
      "B:63",
      "B:64",
      "B:65",
      "B:66",
      "B:67",
      "B:68",
      "B:69",
      "B:7",
      "B:70",
      "B:71",
      "B:72",
      "B:73",
      "B:74",
      "B:75",
      "B:76",
      "B:77",
      "B:78",
      "B:79",
      "B:8",
      "B:80",
      "B:81",
      "B:82",
      "B:83",
      "B:84",
      "B:85",
      "B:86",
      "B:87",
      "B:88",
      "B:89",
      "B:9",
      "B:90",
      "B:91",
      "B:92",
      "B:93",
      "B:94",
      "B:95",
      "B:96",
      "B:97",
      "B:98",
      "B:99"
    ],
    "A:23": [
      "A:10",
      "A:100",
      "A:101",
      "A:102",
      "A:103",
      "A:104",
      "A:105",
      "A:106",
      "A:107",
      "A:108",
      "A:109",
      "A:11",
      "A:110",
      "A:111",
      "A:112",
      "A:113",
      "A:114",
      "A:115",
      "A:116",
      "A:117",
      "A:118",
      "A:119",
      "A:12",
      "A:120",
      "A:121",
      "A:122",
      "A:123",
      "A:124",
      "A:125",
      "A:126",
      "A:127",
      "A:128",
      "A:129",
      "A:13",
      "A:130",
      "A:131",
      "A:132",
      "A:133",
      "A:134",
      "A:135",
      "A:136",
      "A:137",
      "A:138",
      "A:139",
      "A:14",
      "A:140",
      "A:141",
      "A:142",
      "A:143",
      "A:144",
      "A:145",
      "A:146",
      "A:147",
      "A:148",
      "A:149",
      "A:15",
      "A:150",
      "A:151",
      "A:152",
      "A:153",
      "A:154",
      "A:155",
      "A:156",
      "A:157",
      "A:158",
      "A:159",
      "A:16",
      "A:160",
      "A:161",
      "A:162",
      "A:163",
      "A:164",
      "A:165",
      "A:166",
      "A:167",
      "A:168",
      "A:169",
      "A:17",
      "A:170",
      "A:171",
      "A:172",
      "A:173",
      "A:174",
      "A:175",
      "A:176",
      "A:177",
      "A:178",
      "A:179",
      "A:18",
      "A:180",
      "A:181",
      "A:182",
      "A:19",
      "A:20",
      "A:21",
      "A:22",
      "A:24",
      "A:25",
      "A:26",
      "A:27",
      "A:28",
      "A:29",
      "A:3",
      "A:30",
      "A:31",
      "A:32",
      "A:33",
      "A:34",
      "A:35",
      "A:36",
      "A:37",
      "A:38",
      "A:39",
      "A:4",
      "A:40",
      "A:41",
      "A:42",
      "A:43",
      "A:44",
      "A:45",
      "A:46",
      "A:47",
      "A:48",
      "A:49",
      "A:5",
      "A:50",
      "A:51",
      "A:52",
      "A:53",
      "A:54",
      "A:55",
      "A:56",
      "A:57",
      "A:58",
      "A:59",
      "A:6",
      "A:60",
      "A:61",
      "A:62",
      "A:63",
      "A:64",
      "A:65",
      "A:66",
      "A:67",
      "A:68",
      "A:69",
      "A:7",
      "A:70",
      "A:71",
      "A:72",
      "A:73",
      "A:74",
      "A:75",
      "A:76",
      "A:77",
      "A:78",
      "A:79",
      "A:8",
      "A:80",
      "A:81",
      "A:82",
      "A:83",
      "A:84",
      "A:85",
      "A:86",
      "A:87",
      "A:88",
      "A:89",
      "A:9",
      "A:90",
      "A:91",
      "A:92",
      "A:93",
      "A:94",
      "A:95",
      "A:96",
      "A:97",
      "A:98",
      "A:99",
      "B:10",
      "B:100",
      "B:101",
      "B:102",
      "B:103",
      "B:104",
      "B:105",
      "B:106",
      "B:107",
      "B:108",
      "B:109",
      "B:11",
      "B:110",
      "B:111",
      "B:112",
      "B:113",
      "B:114",
      "B:115",
      "B:116",
      "B:117",
      "B:118",
      "B:119",
      "B:12",
      "B:120",
      "B:121",
      "B:122",
      "B:123",
      "B:124",
      "B:125",
      "B:126",
      "B:127",
      "B:128",
      "B:129",
      "B:13",
      "B:130",
      "B:131",
      "B:132",
      "B:133",
      "B:134",
      "B:135",
      "B:136",
      "B:137",
      "B:138",
      "B:139",
      "B:14",
      "B:140",
      "B:141",
      "B:142",
      "B:143",
      "B:144",
      "B:145",
      "B:146",
      "B:147",
      "B:148",
      "B:149",
      "B:15",
      "B:150",
      "B:151",
      "B:152",
      "B:153",
      "B:154",
      "B:155",
      "B:156",
      "B:157",
      "B:158",
      "B:159",
      "B:16",
      "B:160",
      "B:161",
      "B:162",
      "B:163",
      "B:164",
      "B:165",
      "B:166",
      "B:167",
      "B:168",
      "B:169",
      "B:17",
      "B:170",
      "B:171",
      "B:172",
      "B:173",
      "B:174",
      "B:175",
      "B:176",
      "B:177",
      "B:178",
      "B:179",
      "B:18",
      "B:180",
      "B:181",
      "B:182",
      "B:183",
      "B:184",
      "B:185",
      "B:186",
      "B:187",
      "B:188",
      "B:189",
      "B:19",
      "B:190",
      "B:2",
      "B:20",
      "B:21",
      "B:22",
      "B:23",
      "B:24",
      "B:25",
      "B:26",
      "B:27",
      "B:28",
      "B:29",
      "B:3",
      "B:30",
      "B:31",
      "B:32",
      "B:33",
      "B:34",
      "B:35",
      "B:36",
      "B:37",
      "B:38",
      "B:39",
      "B:4",
      "B:40",
      "B:41",
      "B:42",
      "B:43",
      "B:44",
      "B:45",
      "B:46",
      "B:47",
      "B:48",
      "B:49",
      "B:5",
      "B:50",
      "B:51",
      "B:52",
      "B:53",
      "B:54",
      "B:55",
      "B:56",
      "B:57",
      "B:58",
      "B:59",
      "B:6",
      "B:60",
      "B:61",
      "B:62",
      "B:63",
      "B:64",
      "B:65",
      "B:66",
      "B:67",
      "B:68",
      "B:69",
      "B:7",
      "B:70",
      "B:71",
      "B:72",
      "B:73",
      "B:74",
      "B:75",
      "B:76",
      "B:77",
      "B:78",
      "B:79",
      "B:8",
      "B:80",
      "B:81",
      "B:82",
      "B:83",
      "B:84",
      "B:85",
      "B:86",
      "B:87",
      "B:88",
      "B:89",
      "B:9",
      "B:90",
      "B:91",
      "B:92",
      "B:93",
      "B:94",
      "B:95",
      "B:96",
      "B:97",
      "B:98",
      "B:99"
    ],
    "A:24": [
      "A:10",
      "A:100",
      "A:101",
      "A:102",
      "A:103",
      "A:104",
      "A:105",
      "A:106",
      "A:107",
      "A:108",
      "A:109",
      "A:11",
      "A:110",
      "A:111",
      "A:112",
      "A:113",
      "A:114",
      "A:115",
      "A:116",
      "A:117",
      "A:118",
      "A:119",
      "A:12",
      "A:120",
      "A:121",
      "A:122",
      "A:123",
      "A:124",
      "A:125",
      "A:126",
      "A:127",
      "A:128",
      "A:129",
      "A:13",
      "A:130",
      "A:131",
      "A:132",
      "A:133",
      "A:134",
      "A:135",
      "A:136",
      "A:137",
      "A:138",
      "A:139",
      "A:14",
      "A:140",
      "A:141",
      "A:142",
      "A:143",
      "A:144",
      "A:145",
      "A:146",
      "A:147",
      "A:148",
      "A:149",
      "A:15",
      "A:150",
      "A:151",
      "A:152",
      "A:153",
      "A:154",
      "A:155",
      "A:156",
      "A:157",
      "A:158",
      "A:159",
      "A:16",
      "A:160",
      "A:161",
      "A:162",
      "A:163",
      "A:164",
      "A:165",
      "A:166",
      "A:167",
      "A:168",
      "A:169",
      "A:17",
      "A:170",
      "A:171",
      "A:172",
      "A:173",
      "A:174",
      "A:175",
      "A:176",
      "A:177",
      "A:178",
      "A:179",
      "A:18",
      "A:180",
      "A:181",
      "A:182",
      "A:19",
      "A:20",
      "A:21",
      "A:22",
      "A:23",
      "A:25",
      "A:26",
      "A:27",
      "A:28",
      "A:29",
      "A:3",
      "A:30",
      "A:31",
      "A:32",
      "A:33",
      "A:34",
      "A:35",
      "A:36",
      "A:37",
      "A:38",
      "A:39",
      "A:4",
      "A:40",
      "A:41",
      "A:42",
      "A:43",
      "A:44",
      "A:45",
      "A:46",
      "A:47",
      "A:48",
      "A:49",
      "A:5",
      "A:50",
      "A:51",
      "A:52",
      "A:53",
      "A:54",
      "A:55",
      "A:56",
      "A:57",
      "A:58",
      "A:59",
      "A:6",
      "A:60",
      "A:61",
      "A:62",
      "A:63",
      "A:64",
      "A:65",
      "A:66",
      "A:67",
      "A:68",
      "A:69",
      "A:7",
      "A:70",
      "A:71",
      "A:72",
      "A:73",
      "A:74",
      "A:75",
      "A:76",
      "A:77",
      "A:78",
      "A:79",
      "A:8",
      "A:80",
      "A:81",
      "A:82",
      "A:83",
      "A:84",
      "A:85",
      "A:86",
      "A:87",
      "A:88",
      "A:89",
      "A:9",
      "A:90",
      "A:91",
      "A:92",
      "A:93",
      "A:94",
      "A:95",
      "A:96",
      "A:97",
      "A:98",
      "A:99",
      "B:10",
      "B:100",
      "B:101",
      "B:102",
      "B:103",
      "B:104",
      "B:105",
      "B:106",
      "B:107",
      "B:108",
      "B:109",
      "B:11",
      "B:110",
      "B:111",
      "B:112",
      "B:113",
      "B:114",
      "B:115",
      "B:116",
      "B:117",
      "B:118",
      "B:119",
      "B:12",
      "B:120",
      "B:121",
      "B:122",
      "B:123",
      "B:124",
      "B:125",
      "B:126",
      "B:127",
      "B:128",
      "B:129",
      "B:13",
      "B:130",
      "B:131",
      "B:132",
      "B:133",
      "B:134",
      "B:135",
      "B:136",
      "B:137",
      "B:138",
      "B:139",
      "B:14",
      "B:140",
      "B:141",
      "B:142",
      "B:143",
      "B:144",
      "B:145",
      "B:146",
      "B:147",
      "B:148",
      "B:149",
      "B:15",
      "B:150",
      "B:151",
      "B:152",
      "B:153",
      "B:154",
      "B:155",
      "B:156",
      "B:157",
      "B:158",
      "B:159",
      "B:16",
      "B:160",
      "B:161",
      "B:162",
      "B:163",
      "B:164",
      "B:165",
      "B:166",
      "B:167",
      "B:168",
      "B:169",
      "B:17",
      "B:170",
      "B:171",
      "B:172",
      "B:173",
      "B:174",
      "B:175",
      "B:176",
      "B:177",
      "B:178",
      "B:179",
      "B:18",
      "B:180",
      "B:181",
      "B:182",
      "B:183",
      "B:184",
      "B:185",
      "B:186",
      "B:187",
      "B:188",
      "B:189",
      "B:19",
      "B:190",
      "B:2",
      "B:20",
      "B:21",
      "B:22",
      "B:23",
      "B:24",
      "B:25",
      "B:26",
      "B:27",
      "B:28",
      "B:29",
      "B:3",
      "B:30",
      "B:31",
      "B:32",
      "B:33",
      "B:34",
      "B:35",
      "B:36",
      "B:37",
      "B:38",
      "B:39",
      "B:4",
      "B:40",
      "B:41",
      "B:42",
      "B:43",
      "B:44",
      "B:45",
      "B:46",
      "B:47",
      "B:48",
      "B:49",
      "B:5",
      "B:50",
      "B:51",
      "B:52",
      "B:53",
      "B:54",
      "B:55",
      "B:56",
      "B:57",
      "B:58",
      "B:59",
      "B:6",
      "B:60",
      "B:61",
      "B:62",
      "B:63",
      "B:64",
      "B:65",
      "B:66",
      "B:67",
      "B:68",
      "B:69",
      "B:7",
      "B:70",
      "B:71",
      "B:72",
      "B:73",
      "B:74",
      "B:75",
      "B:76",
      "B:77",
      "B:78",
      "B:79",
      "B:8",
      "B:80",
      "B:81",
      "B:82",
      "B:83",
      "B:84",
      "B:85",
      "B:86",
      "B:87",
      "B:88",
      "B:89",
      "B:9",
      "B:90",
      "B:91",
      "B:92",
      "B:93",
      "B:94",
      "B:95",
      "B:96",
      "B:97",
      "B:98",
      "B:99"
    ],
    "A:25": [
      "A:10",
      "A:100",
      "A:101",
      "A:102",
      "A:103",
      "A:104",
      "A:105",
      "A:106",
      "A:107",
      "A:108",
      "A:109",
      "A:11",
      "A:110",
      "A:111",
      "A:112",
      "A:113",
      "A:114",
      "A:115",
      "A:116",
      "A:117",
      "A:118",
      "A:119",
      "A:12",
      "A:120",
      "A:121",
      "A:122",
      "A:123",
      "A:124",
      "A:125",
      "A:126",
      "A:127",
      "A:128",
      "A:129",
      "A:13",
      "A:130",
      "A:131",
      "A:132",
      "A:133",
      "A:134",
      "A:135",
      "A:136",
      "A:137",
      "A:138",
      "A:139",
      "A:14",
      "A:140",
      "A:141",
      "A:142",
      "A:143",
      "A:144",
      "A:145",
      "A:146",
      "A:147",
      "A:148",
      "A:149",
      "A:15",
      "A:150",
      "A:151",
      "A:152",
      "A:153",
      "A:154",
      "A:155",
      "A:156",
      "A:157",
      "A:158",
      "A:159",
      "A:16",
      "A:160",
      "A:161",
      "A:162",
      "A:163",
      "A:164",
      "A:165",
      "A:166",
      "A:167",
      "A:168",
      "A:169",
      "A:17",
      "A:170",
      "A:171",
      "A:172",
      "A:173",
      "A:174",
      "A:175",
      "A:176",
      "A:177",
      "A:178",
      "A:179",
      "A:18",
      "A:180",
      "A:181",
      "A:182",
      "A:19",
      "A:20",
      "A:21",
      "A:22",
      "A:23",
      "A:24",
      "A:26",
      "A:27",
      "A:28",
      "A:29",
      "A:3",
      "A:30",
      "A:31",
      "A:32",
      "A:33",
      "A:34",
      "A:35",
      "A:36",
      "A:37",
      "A:38",
      "A:39",
      "A:4",
      "A:40",
      "A:41",
      "A:42",
      "A:43",
      "A:44",
      "A:45",
      "A:46",
      "A:47",
      "A:48",
      "A:49",
      "A:5",
      "A:50",
      "A:51",
      "A:52",
      "A:53",
      "A:54",
      "A:55",
      "A:56",
      "A:57",
      "A:58",
      "A:59",
      "A:6",
      "A:60",
      "A:61",
      "A:62",
      "A:63",
      "A:64",
      "A:65",
      "A:66",
      "A:67",
      "A:68",
      "A:69",
      "A:7",
      "A:70",
      "A:71",
      "A:72",
      "A:73",
      "A:74",
      "A:75",
      "A:76",
      "A:77",
      "A:78",
      "A:79",
      "A:8",
      "A:80",
      "A:81",
      "A:82",
      "A:83",
      "A:84",
      "A:85",
      "A:86",
      "A:87",
      "A:88",
      "A:89",
      "A:9",
      "A:90",
      "A:91",
      "A:92",
      "A:93",
      "A:94",
      "A:95",
      "A:96",
      "A:97",
      "A:98",
      "A:99",
      "B:10",
      "B:100",
      "B:101",
      "B:102",
      "B:103",
      "B:104",
      "B:105",
      "B:106",
      "B:107",
      "B:108",
      "B:109",
      "B:11",
      "B:110",
      "B:111",
      "B:112",
      "B:113",
      "B:114",
      "B:115",
      "B:116",
      "B:117",
      "B:118",
      "B:119",
      "B:12",
      "B:120",
      "B:121",
      "B:122",
      "B:123",
      "B:124",
      "B:125",
      "B:126",
      "B:127",
      "B:128",
      "B:129",
      "B:13",
      "B:130",
      "B:131",
      "B:132",
      "B:133",
      "B:134",
      "B:135",
      "B:136",
      "B:137",
      "B:138",
      "B:139",
      "B:14",
      "B:140",
      "B:141",
      "B:142",
      "B:143",
      "B:144",
      "B:145",
      "B:146",
      "B:147",
      "B:148",
      "B:149",
      "B:15",
      "B:150",
      "B:151",
      "B:152",
      "B:153",
      "B:154",
      "B:155",
      "B:156",
      "B:157",
      "B:158",
      "B:159",
      "B:16",
      "B:160",
      "B:161",
      "B:162",
      "B:163",
      "B:164",
      "B:165",
      "B:166",
      "B:167",
      "B:168",
      "B:169",
      "B:17",
      "B:170",
      "B:171",
      "B:172",
      "B:173",
      "B:174",
      "B:175",
      "B:176",
      "B:177",
      "B:178",
      "B:179",
      "B:18",
      "B:180",
      "B:181",
      "B:182",
      "B:183",
      "B:184",
      "B:185",
      "B:186",
      "B:187",
      "B:188",
      "B:189",
      "B:19",
      "B:190",
      "B:2",
      "B:20",
      "B:21",
      "B:22",
      "B:23",
      "B:24",
      "B:25",
      "B:26",
      "B:27",
      "B:28",
      "B:29",
      "B:3",
      "B:30",
      "B:31",
      "B:32",
      "B:33",
      "B:34",
      "B:35",
      "B:36",
      "B:37",
      "B:38",
      "B:39",
      "B:4",
      "B:40",
      "B:41",
      "B:42",
      "B:43",
      "B:44",
      "B:45",
      "B:46",
      "B:47",
      "B:48",
      "B:49",
      "B:5",
      "B:50",
      "B:51",
      "B:52",
      "B:53",
      "B:54",
      "B:55",
      "B:56",
      "B:57",
      "B:58",
      "B:59",
      "B:6",
      "B:60",
      "B:61",
      "B:62",
      "B:63",
      "B:64",
      "B:65",
      "B:66",
      "B:67",
      "B:68",
      "B:69",
      "B:7",
      "B:70",
      "B:71",
      "B:72",
      "B:73",
      "B:74",
      "B:75",
      "B:76",
      "B:77",
      "B:78",
      "B:79",
      "B:8",
      "B:80",
      "B:81",
      "B:82",
      "B:83",
      "B:84",
      "B:85",
      "B:86",
      "B:87",
      "B:88",
      "B:89",
      "B:9",
      "B:90",
      "B:91",
      "B:92",
      "B:93",
      "B:94",
      "B:95",
      "B:96",
      "B:97",
      "B:98",
      "B:99"
    ],
    "A:26": [
      "A:10",
      "A:100",
      "A:101",
      "A:102",
      "A:103",
      "A:104",
      "A:105",
      "A:106",
      "A:107",
      "A:108",
      "A:109",
      "A:11",
      "A:110",
      "A:111",
      "A:112",
      "A:113",
      "A:114",
      "A:115",
      "A:116",
      "A:117",
      "A:118",
      "A:119",
      "A:12",
      "A:120",
      "A:121",
      "A:122",
      "A:123",
      "A:124",
      "A:125",
      "A:126",
      "A:127",
      "A:128",
      "A:129",
      "A:13",
      "A:130",
      "A:131",
      "A:132",
      "A:133",
      "A:134",
      "A:135",
      "A:136",
      "A:137",
      "A:138",
      "A:139",
      "A:14",
      "A:140",
      "A:141",
      "A:142",
      "A:143",
      "A:144",
      "A:145",
      "A:146",
      "A:147",
      "A:148",
      "A:149",
      "A:15",
      "A:150",
      "A:151",
      "A:152",
      "A:153",
      "A:154",
      "A:155",
      "A:156",
      "A:157",
      "A:158",
      "A:159",
      "A:16",
      "A:160",
      "A:161",
      "A:162",
      "A:163",
      "A:164",
      "A:165",
      "A:166",
      "A:167",
      "A:168",
      "A:169",
      "A:17",
      "A:170",
      "A:171",
      "A:172",
      "A:173",
      "A:174",
      "A:175",
      "A:176",
      "A:177",
      "A:178",
      "A:179",
      "A:18",
      "A:180",
      "A:181",
      "A:182",
      "A:19",
      "A:20",
      "A:21",
      "A:22",
      "A:23",
      "A:24",
      "A:25",
      "A:27",
      "A:28",
      "A:29",
      "A:3",
      "A:30",
      "A:31",
      "A:32",
      "A:33",
      "A:34",
      "A:35",
      "A:36",
      "A:37",
      "A:38",
      "A:39",
      "A:4",
      "A:40",
      "A:41",
      "A:42",
      "A:43",
      "A:44",
      "A:45",
      "A:46",
      "A:47",
      "A:48",
      "A:49",
      "A:5",
      "A:50",
      "A:51",
      "A:52",
      "A:53",
      "A:54",
      "A:55",
      "A:56",
      "A:57",
      "A:58",
      "A:59",
      "A:6",
      "A:60",
      "A:61",
      "A:62",
      "A:63",
      "A:64",
      "A:65",
      "A:66",
      "A:67",
      "A:68",
      "A:69",
      "A:7",
      "A:70",
      "A:71",
      "A:72",
      "A:73",
      "A:74",
      "A:75",
      "A:76",
      "A:77",
      "A:78",
      "A:79",
      "A:8",
      "A:80",
      "A:81",
      "A:82",
      "A:83",
      "A:84",
      "A:85",
      "A:86",
      "A:87",
      "A:88",
      "A:89",
      "A:9",
      "A:90",
      "A:91",
      "A:92",
      "A:93",
      "A:94",
      "A:95",
      "A:96",
      "A:97",
      "A:98",
      "A:99",
      "B:10",
      "B:100",
      "B:101",
      "B:102",
      "B:103",
      "B:104",
      "B:105",
      "B:106",
      "B:107",
      "B:108",
      "B:109",
      "B:11",
      "B:110",
      "B:111",
      "B:112",
      "B:113",
      "B:114",
      "B:115",
      "B:116",
      "B:117",
      "B:118",
      "B:119",
      "B:12",
      "B:120",
      "B:121",
      "B:122",
      "B:123",
      "B:124",
      "B:125",
      "B:126",
      "B:127",
      "B:128",
      "B:129",
      "B:13",
      "B:130",
      "B:131",
      "B:132",
      "B:133",
      "B:134",
      "B:135",
      "B:136",
      "B:137",
      "B:138",
      "B:139",
      "B:14",
      "B:140",
      "B:141",
      "B:142",
      "B:143",
      "B:144",
      "B:145",
      "B:146",
      "B:147",
      "B:148",
      "B:149",
      "B:15",
      "B:150",
      "B:151",
      "B:152",
      "B:153",
      "B:154",
      "B:155",
      "B:156",
      "B:157",
      "B:158",
      "B:159",
      "B:16",
      "B:160",
      "B:161",
      "B:162",
      "B:163",
      "B:164",
      "B:165",
      "B:166",
      "B:167",
      "B:168",
      "B:169",
      "B:17",
      "B:170",
      "B:171",
      "B:172",
      "B:173",
      "B:174",
      "B:175",
      "B:176",
      "B:177",
      "B:178",
      "B:179",
      "B:18",
      "B:180",
      "B:181",
      "B:182",
      "B:183",
      "B:184",
      "B:185",
      "B:186",
      "B:187",
      "B:188",
      "B:189",
      "B:19",
      "B:190",
      "B:2",
      "B:20",
      "B:21",
      "B:22",
      "B:23",
      "B:24",
      "B:25",
      "B:26",
      "B:27",
      "B:28",
      "B:29",
      "B:3",
      "B:30",
      "B:31",
      "B:32",
      "B:33",
      "B:34",
      "B:35",
      "B:36",
      "B:37",
      "B:38",
      "B:39",
      "B:4",
      "B:40",
      "B:41",
      "B:42",
      "B:43",
      "B:44",
      "B:45",
      "B:46",
      "B:47",
      "B:48",
      "B:49",
      "B:5",
      "B:50",
      "B:51",
      "B:52",
      "B:53",
      "B:54",
      "B:55",
      "B:56",
      "B:57",
      "B:58",
      "B:59",
      "B:6",
      "B:60",
      "B:61",
      "B:62",
      "B:63",
      "B:64",
      "B:65",
      "B:66",
      "B:67",
      "B:68",
      "B:69",
      "B:7",
      "B:70",
      "B:71",
      "B:72",
      "B:73",
      "B:74",
      "B:75",
      "B:76",
      "B:77",
      "B:78",
      "B:79",
      "B:8",
      "B:80",
      "B:81",
      "B:82",
      "B:83",
      "B:84",
      "B:85",
      "B:86",
      "B:87",
      "B:88",
      "B:89",
      "B:9",
      "B:90",
      "B:91",
      "B:92",
      "B:93",
      "B:94",
      "B:95",
      "B:96",
      "B:97",
      "B:98",
      "B:99"
    ],
    "A:27": [
      "A:10",
      "A:100",
      "A:101",
      "A:102",
      "A:103",
      "A:104",
      "A:105",
      "A:106",
      "A:107",
      "A:108",
      "A:109",
      "A:11",
      "A:110",
      "A:111",
      "A:112",
      "A:113",
      "A:114",
      "A:115",
      "A:116",
      "A:117",
      "A:118",
      "A:119",
      "A:12",
      "A:120",
      "A:121",
      "A:122",
      "A:123",
      "A:124",
      "A:125",
      "A:126",
      "A:127",
      "A:128",
      "A:129",
      "A:13",
      "A:130",
      "A:131",
      "A:132",
      "A:133",
      "A:134",
      "A:135",
      "A:136",
      "A:137",
      "A:138",
      "A:139",
      "A:14",
      "A:140",
      "A:141",
      "A:142",
      "A:143",
      "A:144",
      "A:145",
      "A:146",
      "A:147",
      "A:148",
      "A:149",
      "A:15",
      "A:150",
      "A:151",
      "A:152",
      "A:153",
      "A:154",
      "A:155",
      "A:156",
      "A:157",
      "A:158",
      "A:159",
      "A:16",
      "A:160",
      "A:161",
      "A:162",
      "A:163",
      "A:164",
      "A:165",
      "A:166",
      "A:167",
      "A:168",
      "A:169",
      "A:17",
      "A:170",
      "A:171",
      "A:172",
      "A:173",
      "A:174",
      "A:175",
      "A:176",
      "A:177",
      "A:178",
      "A:179",
      "A:18",
      "A:180",
      "A:181",
      "A:182",
      "A:19",
      "A:20",
      "A:21",
      "A:22",
      "A:23",
      "A:24",
      "A:25",
      "A:26",
      "A:28",
      "A:29",
      "A:3",
      "A:30",
      "A:31",
      "A:32",
      "A:33",
      "A:34",
      "A:35",
      "A:36",
      "A:37",
      "A:38",
      "A:39",
      "A:4",
      "A:40",
      "A:41",
      "A:42",
      "A:43",
      "A:44",
      "A:45",
      "A:46",
      "A:47",
      "A:48",
      "A:49",
      "A:5",
      "A:50",
      "A:51",
      "A:52",
      "A:53",
      "A:54",
      "A:55",
      "A:56",
      "A:57",
      "A:58",
      "A:59",
      "A:6",
      "A:60",
      "A:61",
      "A:62",
      "A:63",
      "A:64",
      "A:65",
      "A:66",
      "A:67",
      "A:68",
      "A:69",
      "A:7",
      "A:70",
      "A:71",
      "A:72",
      "A:73",
      "A:74",
      "A:75",
      "A:76",
      "A:77",
      "A:78",
      "A:79",
      "A:8",
      "A:80",
      "A:81",
      "A:82",
      "A:83",
      "A:84",
      "A:85",
      "A:86",
      "A:87",
      "A:88",
      "A:89",
      "A:9",
      "A:90",
      "A:91",
      "A:92",
      "A:93",
      "A:94",
      "A:95",
      "A:96",
      "A:97",
      "A:98",
      "A:99",
      "B:10",
      "B:100",
      "B:101",
      "B:102",
      "B:103",
      "B:104",
      "B:105",
      "B:106",
      "B:107",
      "B:108",
      "B:109",
      "B:11",
      "B:110",
      "B:111",
      "B:112",
      "B:113",
      "B:114",
      "B:115",
      "B:116",
      "B:117",
      "B:118",
      "B:119",
      "B:12",
      "B:120",
      "B:121",
      "B:122",
      "B:123",
      "B:124",
      "B:125",
      "B:126",
      "B:127",
      "B:128",
      "B:129",
      "B:13",
      "B:130",
      "B:131",
      "B:132",
      "B:133",
      "B:134",
      "B:135",
      "B:136",
      "B:137",
      "B:138",
      "B:139",
      "B:14",
      "B:140",
      "B:141",
      "B:142",
      "B:143",
      "B:144",
      "B:145",
      "B:146",
      "B:147",
      "B:148",
      "B:149",
      "B:15",
      "B:150",
      "B:151",
      "B:152",
      "B:153",
      "B:154",
      "B:155",
      "B:156",
      "B:157",
      "B:158",
      "B:159",
      "B:16",
      "B:160",
      "B:161",
      "B:162",
      "B:163",
      "B:164",
      "B:165",
      "B:166",
      "B:167",
      "B:168",
      "B:169",
      "B:17",
      "B:170",
      "B:171",
      "B:172",
      "B:173",
      "B:174",
      "B:175",
      "B:176",
      "B:177",
      "B:178",
      "B:179",
      "B:18",
      "B:180",
      "B:181",
      "B:182",
      "B:183",
      "B:184",
      "B:185",
      "B:186",
      "B:187",
      "B:188",
      "B:189",
      "B:19",
      "B:190",
      "B:2",
      "B:20",
      "B:21",
      "B:22",
      "B:23",
      "B:24",
      "B:25",
      "B:26",
      "B:27",
      "B:28",
      "B:29",
      "B:3",
      "B:30",
      "B:31",
      "B:32",
      "B:33",
      "B:34",
      "B:35",
      "B:36",
      "B:37",
      "B:38",
      "B:39",
      "B:4",
      "B:40",
      "B:41",
      "B:42",
      "B:43",
      "B:44",
      "B:45",
      "B:46",
      "B:47",
      "B:48",
      "B:49",
      "B:5",
      "B:50",
      "B:51",
      "B:52",
      "B:53",
      "B:54",
      "B:55",
      "B:56",
      "B:57",
      "B:58",
      "B:59",
      "B:6",
      "B:60",
      "B:61",
      "B:62",
      "B:63",
      "B:64",
      "B:65",
      "B:66",
      "B:67",
      "B:68",
      "B:69",
      "B:7",
      "B:70",
      "B:71",
      "B:72",
      "B:73",
      "B:74",
      "B:75",
      "B:76",
      "B:77",
      "B:78",
      "B:79",
      "B:8",
      "B:80",
      "B:81",
      "B:82",
      "B:83",
      "B:84",
      "B:85",
      "B:86",
      "B:87",
      "B:88",
      "B:89",
      "B:9",
      "B:90",
      "B:91",
      "B:92",
      "B:93",
      "B:94",
      "B:95",
      "B:96",
      "B:97",
      "B:98",
      "B:99"
    ],
    "A:28": [
      "A:10",
      "A:100",
      "A:101",
      "A:102",
      "A:103",
      "A:104",
      "A:105",
      "A:106",
      "A:107",
      "A:108",
      "A:109",
      "A:11",
      "A:110",
      "A:111",
      "A:112",
      "A:113",
      "A:114",
      "A:115",
      "A:116",
      "A:117",
      "A:118",
      "A:119",
      "A:12",
      "A:120",
      "A:121",
      "A:122",
      "A:123",
      "A:124",
      "A:125",
      "A:126",
      "A:127",
      "A:128",
      "A:129",
      "A:13",
      "A:130",
      "A:131",
      "A:132",
      "A:133",
      "A:134",
      "A:135",
      "A:136",
      "A:137",
      "A:138",
      "A:139",
      "A:14",
      "A:140",
      "A:141",
      "A:142",
      "A:143",
      "A:144",
      "A:145",
      "A:146",
      "A:147",
      "A:148",
      "A:149",
      "A:15",
      "A:150",
      "A:151",
      "A:152",
      "A:153",
      "A:154",
      "A:155",
      "A:156",
      "A:157",
      "A:158",
      "A:159",
      "A:16",
      "A:160",
      "A:161",
      "A:162",
      "A:163",
      "A:164",
      "A:165",
      "A:166",
      "A:167",
      "A:168",
      "A:169",
      "A:17",
      "A:170",
      "A:171",
      "A:172",
      "A:173",
      "A:174",
      "A:175",
      "A:176",
      "A:177",
      "A:178",
      "A:179",
      "A:18",
      "A:180",
      "A:181",
      "A:182",
      "A:19",
      "A:20",
      "A:21",
      "A:22",
      "A:23",
      "A:24",
      "A:25",
      "A:26",
      "A:27",
      "A:29",
      "A:3",
      "A:30",
      "A:31",
      "A:32",
      "A:33",
      "A:34",
      "A:35",
      "A:36",
      "A:37",
      "A:38",
      "A:39",
      "A:4",
      "A:40",
      "A:41",
      "A:42",
      "A:43",
      "A:44",
      "A:45",
      "A:46",
      "A:47",
      "A:48",
      "A:49",
      "A:5",
      "A:50",
      "A:51",
      "A:52",
      "A:53",
      "A:54",
      "A:55",
      "A:56",
      "A:57",
      "A:58",
      "A:59",
      "A:6",
      "A:60",
      "A:61",
      "A:62",
      "A:63",
      "A:64",
      "A:65",
      "A:66",
      "A:67",
      "A:68",
      "A:69",
      "A:7",
      "A:70",
      "A:71",
      "A:72",
      "A:73",
      "A:74",
      "A:75",
      "A:76",
      "A:77",
      "A:78",
      "A:79",
      "A:8",
      "A:80",
      "A:81",
      "A:82",
      "A:83",
      "A:84",
      "A:85",
      "A:86",
      "A:87",
      "A:88",
      "A:89",
      "A:9",
      "A:90",
      "A:91",
      "A:92",
      "A:93",
      "A:94",
      "A:95",
      "A:96",
      "A:97",
      "A:98",
      "A:99",
      "B:10",
      "B:100",
      "B:101",
      "B:102",
      "B:103",
      "B:104",
      "B:105",
      "B:106",
      "B:107",
      "B:108",
      "B:109",
      "B:11",
      "B:110",
      "B:111",
      "B:112",
      "B:113",
      "B:114",
      "B:115",
      "B:116",
      "B:117",
      "B:118",
      "B:119",
      "B:12",
      "B:120",
      "B:121",
      "B:122",
      "B:123",
      "B:124",
      "B:125",
      "B:126",
      "B:127",
      "B:128",
      "B:129",
      "B:13",
      "B:130",
      "B:131",
      "B:132",
      "B:133",
      "B:134",
      "B:135",
      "B:136",
      "B:137",
      "B:138",
      "B:139",
      "B:14",
      "B:140",
      "B:141",
      "B:142",
      "B:143",
      "B:144",
      "B:145",
      "B:146",
      "B:147",
      "B:148",
      "B:149",
      "B:15",
      "B:150",
      "B:151",
      "B:152",
      "B:153",
      "B:154",
      "B:155",
      "B:156",
      "B:157",
      "B:158",
      "B:159",
      "B:16",
      "B:160",
      "B:161",
      "B:162",
      "B:163",
      "B:164",
      "B:165",
      "B:166",
      "B:167",
      "B:168",
      "B:169",
      "B:17",
      "B:170",
      "B:171",
      "B:172",
      "B:173",
      "B:174",
      "B:175",
      "B:176",
      "B:177",
      "B:178",
      "B:179",
      "B:18",
      "B:180",
      "B:181",
      "B:182",
      "B:183",
      "B:184",
      "B:185",
      "B:186",
      "B:187",
      "B:188",
      "B:189",
      "B:19",
      "B:190",
      "B:2",
      "B:20",
      "B:21",
      "B:22",
      "B:23",
      "B:24",
      "B:25",
      "B:26",
      "B:27",
      "B:28",
      "B:29",
      "B:3",
      "B:30",
      "B:31",
      "B:32",
      "B:33",
      "B:34",
      "B:35",
      "B:36",
      "B:37",
      "B:38",
      "B:39",
      "B:4",
      "B:40",
      "B:41",
      "B:42",
      "B:43",
      "B:44",
      "B:45",
      "B:46",
      "B:47",
      "B:48",
      "B:49",
      "B:5",
      "B:50",
      "B:51",
      "B:52",
      "B:53",
      "B:54",
      "B:55",
      "B:56",
      "B:57",
      "B:58",
      "B:59",
      "B:6",
      "B:60",
      "B:61",
      "B:62",
      "B:63",
      "B:64",
      "B:65",
      "B:66",
      "B:67",
      "B:68",
      "B:69",
      "B:7",
      "B:70",
      "B:71",
      "B:72",
      "B:73",
      "B:74",
      "B:75",
      "B:76",
      "B:77",
      "B:78",
      "B:79",
      "B:8",
      "B:80",
      "B:81",
      "B:82",
      "B:83",
      "B:84",
      "B:85",
      "B:86",
      "B:87",
      "B:88",
      "B:89",
      "B:9",
      "B:90",
      "B:91",
      "B:92",
      "B:93",
      "B:94",
      "B:95",
      "B:96",
      "B:97",
      "B:98",
      "B:99"
    ],
    "A:29": [
      "A:10",
      "A:100",
      "A:101",
      "A:102",
      "A:103",
      "A:104",
      "A:105",
      "A:106",
      "A:107",
      "A:108",
      "A:109",
      "A:11",
      "A:110",
      "A:111",
      "A:112",
      "A:113",
      "A:114",
      "A:115",
      "A:116",
      "A:117",
      "A:118",
      "A:119",
      "A:12",
      "A:120",
      "A:121",
      "A:122",
      "A:123",
      "A:124",
      "A:125",
      "A:126",
      "A:127",
      "A:128",
      "A:129",
      "A:13",
      "A:130",
      "A:131",
      "A:132",
      "A:133",
      "A:134",
      "A:135",
      "A:136",
      "A:137",
      "A:138",
      "A:139",
      "A:14",
      "A:140",
      "A:141",
      "A:142",
      "A:143",
      "A:144",
      "A:145",
      "A:146",
      "A:147",
      "A:148",
      "A:149",
      "A:15",
      "A:150",
      "A:151",
      "A:152",
      "A:153",
      "A:154",
      "A:155",
      "A:156",
      "A:157",
      "A:158",
      "A:159",
      "A:16",
      "A:160",
      "A:161",
      "A:162",
      "A:163",
      "A:164",
      "A:165",
      "A:166",
      "A:167",
      "A:168",
      "A:169",
      "A:17",
      "A:170",
      "A:171",
      "A:172",
      "A:173",
      "A:174",
      "A:175",
      "A:176",
      "A:177",
      "A:178",
      "A:179",
      "A:18",
      "A:180",
      "A:181",
      "A:182",
      "A:19",
      "A:20",
      "A:21",
      "A:22",
      "A:23",
      "A:24",
      "A:25",
      "A:26",
      "A:27",
      "A:28",
      "A:3",
      "A:30",
      "A:31",
      "A:32",
      "A:33",
      "A:34",
      "A:35",
      "A:36",
      "A:37",
      "A:38",
      "A:39",
      "A:4",
      "A:40",
      "A:41",
      "A:42",
      "A:43",
      "A:44",
      "A:45",
      "A:46",
      "A:47",
      "A:48",
      "A:49",
      "A:5",
      "A:50",
      "A:51",
      "A:52",
      "A:53",
      "A:54",
      "A:55",
      "A:56",
      "A:57",
      "A:58",
      "A:59",
      "A:6",
      "A:60",
      "A:61",
      "A:62",
      "A:63",
      "A:64",
      "A:65",
      "A:66",
      "A:67",
      "A:68",
      "A:69",
      "A:7",
      "A:70",
      "A:71",
      "A:72",
      "A:73",
      "A:74",
      "A:75",
      "A:76",
      "A:77",
      "A:78",
      "A:79",
      "A:8",
      "A:80",
      "A:81",
      "A:82",
      "A:83",
      "A:84",
      "A:85",
      "A:86",
      "A:87",
      "A:88",
      "A:89",
      "A:9",
      "A:90",
      "A:91",
      "A:92",
      "A:93",
      "A:94",
      "A:95",
      "A:96",
      "A:97",
      "A:98",
      "A:99",
      "B:10",
      "B:100",
      "B:101",
      "B:102",
      "B:103",
      "B:104",
      "B:105",
      "B:106",
      "B:107",
      "B:108",
      "B:109",
      "B:11",
      "B:110",
      "B:111",
      "B:112",
      "B:113",
      "B:114",
      "B:115",
      "B:116",
      "B:117",
      "B:118",
      "B:119",
      "B:12",
      "B:120",
      "B:121",
      "B:122",
      "B:123",
      "B:124",
      "B:125",
      "B:126",
      "B:127",
      "B:128",
      "B:129",
      "B:13",
      "B:130",
      "B:131",
      "B:132",
      "B:133",
      "B:134",
      "B:135",
      "B:136",
      "B:137",
      "B:138",
      "B:139",
      "B:14",
      "B:140",
      "B:141",
      "B:142",
      "B:143",
      "B:144",
      "B:145",
      "B:146",
      "B:147",
      "B:148",
      "B:149",
      "B:15",
      "B:150",
      "B:151",
      "B:152",
      "B:153",
      "B:154",
      "B:155",
      "B:156",
      "B:157",
      "B:158",
      "B:159",
      "B:16",
      "B:160",
      "B:161",
      "B:162",
      "B:163",
      "B:164",
      "B:165",
      "B:166",
      "B:167",
      "B:168",
      "B:169",
      "B:17",
      "B:170",
      "B:171",
      "B:172",
      "B:173",
      "B:174",
      "B:175",
      "B:176",
      "B:177",
      "B:178",
      "B:179",
      "B:18",
      "B:180",
      "B:181",
      "B:182",
      "B:183",
      "B:184",
      "B:185",
      "B:186",
      "B:187",
      "B:188",
      "B:189",
      "B:19",
      "B:190",
      "B:2",
      "B:20",
      "B:21",
      "B:22",
      "B:23",
      "B:24",
      "B:25",
      "B:26",
      "B:27",
      "B:28",
      "B:29",
      "B:3",
      "B:30",
      "B:31",
      "B:32",
      "B:33",
      "B:34",
      "B:35",
      "B:36",
      "B:37",
      "B:38",
      "B:39",
      "B:4",
      "B:40",
      "B:41",
      "B:42",
      "B:43",
      "B:44",
      "B:45",
      "B:46",
      "B:47",
      "B:48",
      "B:49",
      "B:5",
      "B:50",
      "B:51",
      "B:52",
      "B:53",
      "B:54",
      "B:55",
      "B:56",
      "B:57",
      "B:58",
      "B:59",
      "B:6",
      "B:60",
      "B:61",
      "B:62",
      "B:63",
      "B:64",
      "B:65",
      "B:66",
      "B:67",
      "B:68",
      "B:69",
      "B:7",
      "B:70",
      "B:71",
      "B:72",
      "B:73",
      "B:74",
      "B:75",
      "B:76",
      "B:77",
      "B:78",
      "B:79",
      "B:8",
      "B:80",
      "B:81",
      "B:82",
      "B:83",
      "B:84",
      "B:85",
      "B:86",
      "B:87",
      "B:88",
      "B:89",
      "B:9",
      "B:90",
      "B:91",
      "B:92",
      "B:93",
      "B:94",
      "B:95",
      "B:96",
      "B:97",
      "B:98",
      "B:99"
    ],
    "A:30": [
      "A:10",
      "A:100",
      "A:101",
      "A:102",
      "A:103",
      "A:104",
      "A:105",
      "A:106",
      "A:107",
      "A:108",
      "A:109",
      "A:11",
      "A:110",
      "A:111",
      "A:112",
      "A:113",
      "A:114",
      "A:115",
      "A:116",
      "A:117",
      "A:118",
      "A:119",
      "A:12",
      "A:120",
      "A:121",
      "A:122",
      "A:123",
      "A:124",
      "A:125",
      "A:126",
      "A:127",
      "A:128",
      "A:129",
      "A:13",
      "A:130",
      "A:131",
      "A:132",
      "A:133",
      "A:134",
      "A:135",
      "A:136",
      "A:137",
      "A:138",
      "A:139",
      "A:14",
      "A:140",
      "A:141",
      "A:142",
      "A:143",
      "A:144",
      "A:145",
      "A:146",
      "A:147",
      "A:148",
      "A:149",
      "A:15",
      "A:150",
      "A:151",
      "A:152",
      "A:153",
      "A:154",
      "A:155",
      "A:156",
      "A:157",
      "A:158",
      "A:159",
      "A:16",
      "A:160",
      "A:161",
      "A:162",
      "A:163",
      "A:164",
      "A:165",
      "A:166",
      "A:167",
      "A:168",
      "A:169",
      "A:17",
      "A:170",
      "A:171",
      "A:172",
      "A:173",
      "A:174",
      "A:175",
      "A:176",
      "A:177",
      "A:178",
      "A:179",
      "A:18",
      "A:180",
      "A:181",
      "A:182",
      "A:19",
      "A:20",
      "A:21",
      "A:22",
      "A:23",
      "A:24",
      "A:25",
      "A:26",
      "A:27",
      "A:28",
      "A:29",
      "A:3",
      "A:31",
      "A:32",
      "A:33",
      "A:34",
      "A:35",
      "A:36",
      "A:37",
      "A:38",
      "A:39",
      "A:4",
      "A:40",
      "A:41",
      "A:42",
      "A:43",
      "A:44",
      "A:45",
      "A:46",
      "A:47",
      "A:48",
      "A:49",
      "A:5",
      "A:50",
      "A:51",
      "A:52",
      "A:53",
      "A:54",
      "A:55",
      "A:56",
      "A:57",
      "A:58",
      "A:59",
      "A:6",
      "A:60",
      "A:61",
      "A:62",
      "A:63",
      "A:64",
      "A:65",
      "A:66",
      "A:67",
      "A:68",
      "A:69",
      "A:7",
      "A:70",
      "A:71",
      "A:72",
      "A:73",
      "A:74",
      "A:75",
      "A:76",
      "A:77",
      "A:78",
      "A:79",
      "A:8",
      "A:80",
      "A:81",
      "A:82",
      "A:83",
      "A:84",
      "A:85",
      "A:86",
      "A:87",
      "A:88",
      "A:89",
      "A:9",
      "A:90",
      "A:91",
      "A:92",
      "A:93",
      "A:94",
      "A:95",
      "A:96",
      "A:97",
      "A:98",
      "A:99",
      "B:10",
      "B:100",
      "B:101",
      "B:102",
      "B:103",
      "B:104",
      "B:105",
      "B:106",
      "B:107",
      "B:108",
      "B:109",
      "B:11",
      "B:110",
      "B:111",
      "B:112",
      "B:113",
      "B:114",
      "B:115",
      "B:116",
      "B:117",
      "B:118",
      "B:119",
      "B:12",
      "B:120",
      "B:121",
      "B:122",
      "B:123",
      "B:124",
      "B:125",
      "B:126",
      "B:127",
      "B:128",
      "B:129",
      "B:13",
      "B:130",
      "B:131",
      "B:132",
      "B:133",
      "B:134",
      "B:135",
      "B:136",
      "B:137",
      "B:138",
      "B:139",
      "B:14",
      "B:140",
      "B:141",
      "B:142",
      "B:143",
      "B:144",
      "B:145",
      "B:146",
      "B:147",
      "B:148",
      "B:149",
      "B:15",
      "B:150",
      "B:151",
      "B:152",
      "B:153",
      "B:154",
      "B:155",
      "B:156",
      "B:157",
      "B:158",
      "B:159",
      "B:16",
      "B:160",
      "B:161",
      "B:162",
      "B:163",
      "B:164",
      "B:165",
      "B:166",
      "B:167",
      "B:168",
      "B:169",
      "B:17",
      "B:170",
      "B:171",
      "B:172",
      "B:173",
      "B:174",
      "B:175",
      "B:176",
      "B:177",
      "B:178",
      "B:179",
      "B:18",
      "B:180",
      "B:181",
      "B:182",
      "B:183",
      "B:184",
      "B:185",
      "B:186",
      "B:187",
      "B:188",
      "B:189",
      "B:19",
      "B:190",
      "B:2",
      "B:20",
      "B:21",
      "B:22",
      "B:23",
      "B:24",
      "B:25",
      "B:26",
      "B:27",
      "B:28",
      "B:29",
      "B:3",
      "B:30",
      "B:31",
      "B:32",
      "B:33",
      "B:34",
      "B:35",
      "B:36",
      "B:37",
      "B:38",
      "B:39",
      "B:4",
      "B:40",
      "B:41",
      "B:42",
      "B:43",
      "B:44",
      "B:45",
      "B:46",
      "B:47",
      "B:48",
      "B:49",
      "B:5",
      "B:50",
      "B:51",
      "B:52",
      "B:53",
      "B:54",
      "B:55",
      "B:56",
      "B:57",
      "B:58",
      "B:59",
      "B:6",
      "B:60",
      "B:61",
      "B:62",
      "B:63",
      "B:64",
      "B:65",
      "B:66",
      "B:67",
      "B:68",
      "B:69",
      "B:7",
      "B:70",
      "B:71",
      "B:72",
      "B:73",
      "B:74",
      "B:75",
      "B:76",
      "B:77",
      "B:78",
      "B:79",
      "B:8",
      "B:80",
      "B:81",
      "B:82",
      "B:83",
      "B:84",
      "B:85",
      "B:86",
      "B:87",
      "B:88",
      "B:89",
      "B:9",
      "B:90",
      "B:91",
      "B:92",
      "B:93",
      "B:94",
      "B:95",
      "B:96",
      "B:97",
      "B:98",
      "B:99"
    ],
    "A:31": [
      "A:10",
      "A:100",
      "A:101",
      "A:102",
      "A:103",
      "A:104",
      "A:105",
      "A:106",
      "A:107",
      "A:108",
      "A:109",
      "A:11",
      "A:110",
      "A:111",
      "A:112",
      "A:113",
      "A:114",
      "A:115",
      "A:116",
      "A:117",
      "A:118",
      "A:119",
      "A:12",
      "A:120",
      "A:121",
      "A:122",
      "A:123",
      "A:124",
      "A:125",
      "A:126",
      "A:127",
      "A:128",
      "A:129",
      "A:13",
      "A:130",
      "A:131",
      "A:132",
      "A:133",
      "A:134",
      "A:135",
      "A:136",
      "A:137",
      "A:138",
      "A:139",
      "A:14",
      "A:140",
      "A:141",
      "A:142",
      "A:143",
      "A:144",
      "A:145",
      "A:146",
      "A:147",
      "A:148",
      "A:149",
      "A:15",
      "A:150",
      "A:151",
      "A:152",
      "A:153",
      "A:154",
      "A:155",
      "A:156",
      "A:157",
      "A:158",
      "A:159",
      "A:16",
      "A:160",
      "A:161",
      "A:162",
      "A:163",
      "A:164",
      "A:165",
      "A:166",
      "A:167",
      "A:168",
      "A:169",
      "A:17",
      "A:170",
      "A:171",
      "A:172",
      "A:173",
      "A:174",
      "A:175",
      "A:176",
      "A:177",
      "A:178",
      "A:179",
      "A:18",
      "A:180",
      "A:181",
      "A:182",
      "A:19",
      "A:20",
      "A:21",
      "A:22",
      "A:23",
      "A:24",
      "A:25",
      "A:26",
      "A:27",
      "A:28",
      "A:29",
      "A:3",
      "A:30",
      "A:32",
      "A:33",
      "A:34",
      "A:35",
      "A:36",
      "A:37",
      "A:38",
      "A:39",
      "A:4",
      "A:40",
      "A:41",
      "A:42",
      "A:43",
      "A:44",
      "A:45",
      "A:46",
      "A:47",
      "A:48",
      "A:49",
      "A:5",
      "A:50",
      "A:51",
      "A:52",
      "A:53",
      "A:54",
      "A:55",
      "A:56",
      "A:57",
      "A:58",
      "A:59",
      "A:6",
      "A:60",
      "A:61",
      "A:62",
      "A:63",
      "A:64",
      "A:65",
      "A:66",
      "A:67",
      "A:68",
      "A:69",
      "A:7",
      "A:70",
      "A:71",
      "A:72",
      "A:73",
      "A:74",
      "A:75",
      "A:76",
      "A:77",
      "A:78",
      "A:79",
      "A:8",
      "A:80",
      "A:81",
      "A:82",
      "A:83",
      "A:84",
      "A:85",
      "A:86",
      "A:87",
      "A:88",
      "A:89",
      "A:9",
      "A:90",
      "A:91",
      "A:92",
      "A:93",
      "A:94",
      "A:95",
      "A:96",
      "A:97",
      "A:98",
      "A:99",
      "B:10",
      "B:100",
      "B:101",
      "B:102",
      "B:103",
      "B:104",
      "B:105",
      "B:106",
      "B:107",
      "B:108",
      "B:109",
      "B:11",
      "B:110",
      "B:111",
      "B:112",
      "B:113",
      "B:114",
      "B:115",
      "B:116",
      "B:117",
      "B:118",
      "B:119",
      "B:12",
      "B:120",
      "B:121",
      "B:122",
      "B:123",
      "B:124",
      "B:125",
      "B:126",
      "B:127",
      "B:128",
      "B:129",
      "B:13",
      "B:130",
      "B:131",
      "B:132",
      "B:133",
      "B:134",
      "B:135",
      "B:136",
      "B:137",
      "B:138",
      "B:139",
      "B:14",
      "B:140",
      "B:141",
      "B:142",
      "B:143",
      "B:144",
      "B:145",
      "B:146",
      "B:147",
      "B:148",
      "B:149",
      "B:15",
      "B:150",
      "B:151",
      "B:152",
      "B:153",
      "B:154",
      "B:155",
      "B:156",
      "B:157",
      "B:158",
      "B:159",
      "B:16",
      "B:160",
      "B:161",
      "B:162",
      "B:163",
      "B:164",
      "B:165",
      "B:166",
      "B:167",
      "B:168",
      "B:169",
      "B:17",
      "B:170",
      "B:171",
      "B:172",
      "B:173",
      "B:174",
      "B:175",
      "B:176",
      "B:177",
      "B:178",
      "B:179",
      "B:18",
      "B:180",
      "B:181",
      "B:182",
      "B:183",
      "B:184",
      "B:185",
      "B:186",
      "B:187",
      "B:188",
      "B:189",
      "B:19",
      "B:190",
      "B:2",
      "B:20",
      "B:21",
      "B:22",
      "B:23",
      "B:24",
      "B:25",
      "B:26",
      "B:27",
      "B:28",
      "B:29",
      "B:3",
      "B:30",
      "B:31",
      "B:32",
      "B:33",
      "B:34",
      "B:35",
      "B:36",
      "B:37",
      "B:38",
      "B:39",
      "B:4",
      "B:40",
      "B:41",
      "B:42",
      "B:43",
      "B:44",
      "B:45",
      "B:46",
      "B:47",
      "B:48",
      "B:49",
      "B:5",
      "B:50",
      "B:51",
      "B:52",
      "B:53",
      "B:54",
      "B:55",
      "B:56",
      "B:57",
      "B:58",
      "B:59",
      "B:6",
      "B:60",
      "B:61",
      "B:62",
      "B:63",
      "B:64",
      "B:65",
      "B:66",
      "B:67",
      "B:68",
      "B:69",
      "B:7",
      "B:70",
      "B:71",
      "B:72",
      "B:73",
      "B:74",
      "B:75",
      "B:76",
      "B:77",
      "B:78",
      "B:79",
      "B:8",
      "B:80",
      "B:81",
      "B:82",
      "B:83",
      "B:84",
      "B:85",
      "B:86",
      "B:87",
      "B:88",
      "B:89",
      "B:9",
      "B:90",
      "B:91",
      "B:92",
      "B:93",
      "B:94",
      "B:95",
      "B:96",
      "B:97",
      "B:98",
      "B:99"
    ],
    "A:32": [
      "A:10",
      "A:100",
      "A:101",
      "A:102",
      "A:103",
      "A:104",
      "A:105",
      "A:106",
      "A:107",
      "A:108",
      "A:109",
      "A:11",
      "A:110",
      "A:111",
      "A:112",
      "A:113",
      "A:114",
      "A:115",
      "A:116",
      "A:117",
      "A:118",
      "A:119",
      "A:12",
      "A:120",
      "A:121",
      "A:122",
      "A:123",
      "A:124",
      "A:125",
      "A:126",
      "A:127",
      "A:128",
      "A:129",
      "A:13",
      "A:130",
      "A:131",
      "A:132",
      "A:133",
      "A:134",
      "A:135",
      "A:136",
      "A:137",
      "A:138",
      "A:139",
      "A:14",
      "A:140",
      "A:141",
      "A:142",
      "A:143",
      "A:144",
      "A:145",
      "A:146",
      "A:147",
      "A:148",
      "A:149",
      "A:15",
      "A:150",
      "A:151",
      "A:152",
      "A:153",
      "A:154",
      "A:155",
      "A:156",
      "A:157",
      "A:158",
      "A:159",
      "A:16",
      "A:160",
      "A:161",
      "A:162",
      "A:163",
      "A:164",
      "A:165",
      "A:166",
      "A:167",
      "A:168",
      "A:169",
      "A:17",
      "A:170",
      "A:171",
      "A:172",
      "A:173",
      "A:174",
      "A:175",
      "A:176",
      "A:177",
      "A:178",
      "A:179",
      "A:18",
      "A:180",
      "A:181",
      "A:182",
      "A:19",
      "A:20",
      "A:21",
      "A:22",
      "A:23",
      "A:24",
      "A:25",
      "A:26",
      "A:27",
      "A:28",
      "A:29",
      "A:3",
      "A:30",
      "A:31",
      "A:33",
      "A:34",
      "A:35",
      "A:36",
      "A:37",
      "A:38",
      "A:39",
      "A:4",
      "A:40",
      "A:41",
      "A:42",
      "A:43",
      "A:44",
      "A:45",
      "A:46",
      "A:47",
      "A:48",
      "A:49",
      "A:5",
      "A:50",
      "A:51",
      "A:52",
      "A:53",
      "A:54",
      "A:55",
      "A:56",
      "A:57",
      "A:58",
      "A:59",
      "A:6",
      "A:60",
      "A:61",
      "A:62",
      "A:63",
      "A:64",
      "A:65",
      "A:66",
      "A:67",
      "A:68",
      "A:69",
      "A:7",
      "A:70",
      "A:71",
      "A:72",
      "A:73",
      "A:74",
      "A:75",
      "A:76",
      "A:77",
      "A:78",
      "A:79",
      "A:8",
      "A:80",
      "A:81",
      "A:82",
      "A:83",
      "A:84",
      "A:85",
      "A:86",
      "A:87",
      "A:88",
      "A:89",
      "A:9",
      "A:90",
      "A:91",
      "A:92",
      "A:93",
      "A:94",
      "A:95",
      "A:96",
      "A:97",
      "A:98",
      "A:99",
      "B:10",
      "B:100",
      "B:101",
      "B:102",
      "B:103",
      "B:104",
      "B:105",
      "B:106",
      "B:107",
      "B:108",
      "B:109",
      "B:11",
      "B:110",
      "B:111",
      "B:112",
      "B:113",
      "B:114",
      "B:115",
      "B:116",
      "B:117",
      "B:118",
      "B:119",
      "B:12",
      "B:120",
      "B:121",
      "B:122",
      "B:123",
      "B:124",
      "B:125",
      "B:126",
      "B:127",
      "B:128",
      "B:129",
      "B:13",
      "B:130",
      "B:131",
      "B:132",
      "B:133",
      "B:134",
      "B:135",
      "B:136",
      "B:137",
      "B:138",
      "B:139",
      "B:14",
      "B:140",
      "B:141",
      "B:142",
      "B:143",
      "B:144",
      "B:145",
      "B:146",
      "B:147",
      "B:148",
      "B:149",
      "B:15",
      "B:150",
      "B:151",
      "B:152",
      "B:153",
      "B:154",
      "B:155",
      "B:156",
      "B:157",
      "B:158",
      "B:159",
      "B:16",
      "B:160",
      "B:161",
      "B:162",
      "B:163",
      "B:164",
      "B:165",
      "B:166",
      "B:167",
      "B:168",
      "B:169",
      "B:17",
      "B:170",
      "B:171",
      "B:172",
      "B:173",
      "B:174",
      "B:175",
      "B:176",
      "B:177",
      "B:178",
      "B:179",
      "B:18",
      "B:180",
      "B:181",
      "B:182",
      "B:183",
      "B:184",
      "B:185",
      "B:186",
      "B:187",
      "B:188",
      "B:189",
      "B:19",
      "B:190",
      "B:2",
      "B:20",
      "B:21",
      "B:22",
      "B:23",
      "B:24",
      "B:25",
      "B:26",
      "B:27",
      "B:28",
      "B:29",
      "B:3",
      "B:30",
      "B:31",
      "B:32",
      "B:33",
      "B:34",
      "B:35",
      "B:36",
      "B:37",
      "B:38",
      "B:39",
      "B:4",
      "B:40",
      "B:41",
      "B:42",
      "B:43",
      "B:44",
      "B:45",
      "B:46",
      "B:47",
      "B:48",
      "B:49",
      "B:5",
      "B:50",
      "B:51",
      "B:52",
      "B:53",
      "B:54",
      "B:55",
      "B:56",
      "B:57",
      "B:58",
      "B:59",
      "B:6",
      "B:60",
      "B:61",
      "B:62",
      "B:63",
      "B:64",
      "B:65",
      "B:66",
      "B:67",
      "B:68",
      "B:69",
      "B:7",
      "B:70",
      "B:71",
      "B:72",
      "B:73",
      "B:74",
      "B:75",
      "B:76",
      "B:77",
      "B:78",
      "B:79",
      "B:8",
      "B:80",
      "B:81",
      "B:82",
      "B:83",
      "B:84",
      "B:85",
      "B:86",
      "B:87",
      "B:88",
      "B:89",
      "B:9",
      "B:90",
      "B:91",
      "B:92",
      "B:93",
      "B:94",
      "B:95",
      "B:96",
      "B:97",
      "B:98",
      "B:99"
    ],
    "A:33": [
      "A:10",
      "A:100",
      "A:101",
      "A:102",
      "A:103",
      "A:104",
      "A:105",
      "A:106",
      "A:107",
      "A:108",
      "A:109",
      "A:11",
      "A:110",
      "A:111",
      "A:112",
      "A:113",
      "A:114",
      "A:115",
      "A:116",
      "A:117",
      "A:118",
      "A:119",
      "A:12",
      "A:120",
      "A:121",
      "A:122",
      "A:123",
      "A:124",
      "A:125",
      "A:126",
      "A:127",
      "A:128",
      "A:129",
      "A:13",
      "A:130",
      "A:131",
      "A:132",
      "A:133",
      "A:134",
      "A:135",
      "A:136",
      "A:137",
      "A:138",
      "A:139",
      "A:14",
      "A:140",
      "A:141",
      "A:142",
      "A:143",
      "A:144",
      "A:145",
      "A:146",
      "A:147",
      "A:148",
      "A:149",
      "A:15",
      "A:150",
      "A:151",
      "A:152",
      "A:153",
      "A:154",
      "A:155",
      "A:156",
      "A:157",
      "A:158",
      "A:159",
      "A:16",
      "A:160",
      "A:161",
      "A:162",
      "A:163",
      "A:164",
      "A:165",
      "A:166",
      "A:167",
      "A:168",
      "A:169",
      "A:17",
      "A:170",
      "A:171",
      "A:172",
      "A:173",
      "A:174",
      "A:175",
      "A:176",
      "A:177",
      "A:178",
      "A:179",
      "A:18",
      "A:180",
      "A:181",
      "A:182",
      "A:19",
      "A:20",
      "A:21",
      "A:22",
      "A:23",
      "A:24",
      "A:25",
      "A:26",
      "A:27",
      "A:28",
      "A:29",
      "A:3",
      "A:30",
      "A:31",
      "A:32",
      "A:34",
      "A:35",
      "A:36",
      "A:37",
      "A:38",
      "A:39",
      "A:4",
      "A:40",
      "A:41",
      "A:42",
      "A:43",
      "A:44",
      "A:45",
      "A:46",
      "A:47",
      "A:48",
      "A:49",
      "A:5",
      "A:50",
      "A:51",
      "A:52",
      "A:53",
      "A:54",
      "A:55",
      "A:56",
      "A:57",
      "A:58",
      "A:59",
      "A:6",
      "A:60",
      "A:61",
      "A:62",
      "A:63",
      "A:64",
      "A:65",
      "A:66",
      "A:67",
      "A:68",
      "A:69",
      "A:7",
      "A:70",
      "A:71",
      "A:72",
      "A:73",
      "A:74",
      "A:75",
      "A:76",
      "A:77",
      "A:78",
      "A:79",
      "A:8",
      "A:80",
      "A:81",
      "A:82",
      "A:83",
      "A:84",
      "A:85",
      "A:86",
      "A:87",
      "A:88",
      "A:89",
      "A:9",
      "A:90",
      "A:91",
      "A:92",
      "A:93",
      "A:94",
      "A:95",
      "A:96",
      "A:97",
      "A:98",
      "A:99",
      "B:10",
      "B:100",
      "B:101",
      "B:102",
      "B:103",
      "B:104",
      "B:105",
      "B:106",
      "B:107",
      "B:108",
      "B:109",
      "B:11",
      "B:110",
      "B:111",
      "B:112",
      "B:113",
      "B:114",
      "B:115",
      "B:116",
      "B:117",
      "B:118",
      "B:119",
      "B:12",
      "B:120",
      "B:121",
      "B:122",
      "B:123",
      "B:124",
      "B:125",
      "B:126",
      "B:127",
      "B:128",
      "B:129",
      "B:13",
      "B:130",
      "B:131",
      "B:132",
      "B:133",
      "B:134",
      "B:135",
      "B:136",
      "B:137",
      "B:138",
      "B:139",
      "B:14",
      "B:140",
      "B:141",
      "B:142",
      "B:143",
      "B:144",
      "B:145",
      "B:146",
      "B:147",
      "B:148",
      "B:149",
      "B:15",
      "B:150",
      "B:151",
      "B:152",
      "B:153",
      "B:154",
      "B:155",
      "B:156",
      "B:157",
      "B:158",
      "B:159",
      "B:16",
      "B:160",
      "B:161",
      "B:162",
      "B:163",
      "B:164",
      "B:165",
      "B:166",
      "B:167",
      "B:168",
      "B:169",
      "B:17",
      "B:170",
      "B:171",
      "B:172",
      "B:173",
      "B:174",
      "B:175",
      "B:176",
      "B:177",
      "B:178",
      "B:179",
      "B:18",
      "B:180",
      "B:181",
      "B:182",
      "B:183",
      "B:184",
      "B:185",
      "B:186",
      "B:187",
      "B:188",
      "B:189",
      "B:19",
      "B:190",
      "B:2",
      "B:20",
      "B:21",
      "B:22",
      "B:23",
      "B:24",
      "B:25",
      "B:26",
      "B:27",
      "B:28",
      "B:29",
      "B:3",
      "B:30",
      "B:31",
      "B:32",
      "B:33",
      "B:34",
      "B:35",
      "B:36",
      "B:37",
      "B:38",
      "B:39",
      "B:4",
      "B:40",
      "B:41",
      "B:42",
      "B:43",
      "B:44",
      "B:45",
      "B:46",
      "B:47",
      "B:48",
      "B:49",
      "B:5",
      "B:50",
      "B:51",
      "B:52",
      "B:53",
      "B:54",
      "B:55",
      "B:56",
      "B:57",
      "B:58",
      "B:59",
      "B:6",
      "B:60",
      "B:61",
      "B:62",
      "B:63",
      "B:64",
      "B:65",
      "B:66",
      "B:67",
      "B:68",
      "B:69",
      "B:7",
      "B:70",
      "B:71",
      "B:72",
      "B:73",
      "B:74",
      "B:75",
      "B:76",
      "B:77",
      "B:78",
      "B:79",
      "B:8",
      "B:80",
      "B:81",
      "B:82",
      "B:83",
      "B:84",
      "B:85",
      "B:86",
      "B:87",
      "B:88",
      "B:89",
      "B:9",
      "B:90",
      "B:91",
      "B:92",
      "B:93",
      "B:94",
      "B:95",
      "B:96",
      "B:97",
      "B:98",
      "B:99"
    ],
    "A:34": [
      "A:10",
      "A:100",
      "A:101",
      "A:102",
      "A:103",
      "A:104",
      "A:105",
      "A:106",
      "A:107",
      "A:108",
      "A:109",
      "A:11",
      "A:110",
      "A:111",
      "A:112",
      "A:113",
      "A:114",
      "A:115",
      "A:116",
      "A:117",
      "A:118",
      "A:119",
      "A:12",
      "A:120",
      "A:121",
      "A:122",
      "A:123",
      "A:124",
      "A:125",
      "A:126",
      "A:127",
      "A:128",
      "A:129",
      "A:13",
      "A:130",
      "A:131",
      "A:132",
      "A:133",
      "A:134",
      "A:135",
      "A:136",
      "A:137",
      "A:138",
      "A:139",
      "A:14",
      "A:140",
      "A:141",
      "A:142",
      "A:143",
      "A:144",
      "A:145",
      "A:146",
      "A:147",
      "A:148",
      "A:149",
      "A:15",
      "A:150",
      "A:151",
      "A:152",
      "A:153",
      "A:154",
      "A:155",
      "A:156",
      "A:157",
      "A:158",
      "A:159",
      "A:16",
      "A:160",
      "A:161",
      "A:162",
      "A:163",
      "A:164",
      "A:165",
      "A:166",
      "A:167",
      "A:168",
      "A:169",
      "A:17",
      "A:170",
      "A:171",
      "A:172",
      "A:173",
      "A:174",
      "A:175",
      "A:176",
      "A:177",
      "A:178",
      "A:179",
      "A:18",
      "A:180",
      "A:181",
      "A:182",
      "A:19",
      "A:20",
      "A:21",
      "A:22",
      "A:23",
      "A:24",
      "A:25",
      "A:26",
      "A:27",
      "A:28",
      "A:29",
      "A:3",
      "A:30",
      "A:31",
      "A:32",
      "A:33",
      "A:35",
      "A:36",
      "A:37",
      "A:38",
      "A:39",
      "A:4",
      "A:40",
      "A:41",
      "A:42",
      "A:43",
      "A:44",
      "A:45",
      "A:46",
      "A:47",
      "A:48",
      "A:49",
      "A:5",
      "A:50",
      "A:51",
      "A:52",
      "A:53",
      "A:54",
      "A:55",
      "A:56",
      "A:57",
      "A:58",
      "A:59",
      "A:6",
      "A:60",
      "A:61",
      "A:62",
      "A:63",
      "A:64",
      "A:65",
      "A:66",
      "A:67",
      "A:68",
      "A:69",
      "A:7",
      "A:70",
      "A:71",
      "A:72",
      "A:73",
      "A:74",
      "A:75",
      "A:76",
      "A:77",
      "A:78",
      "A:79",
      "A:8",
      "A:80",
      "A:81",
      "A:82",
      "A:83",
      "A:84",
      "A:85",
      "A:86",
      "A:87",
      "A:88",
      "A:89",
      "A:9",
      "A:90",
      "A:91",
      "A:92",
      "A:93",
      "A:94",
      "A:95",
      "A:96",
      "A:97",
      "A:98",
      "A:99",
      "B:10",
      "B:100",
      "B:101",
      "B:102",
      "B:103",
      "B:104",
      "B:105",
      "B:106",
      "B:107",
      "B:108",
      "B:109",
      "B:11",
      "B:110",
      "B:111",
      "B:112",
      "B:113",
      "B:114",
      "B:115",
      "B:116",
      "B:117",
      "B:118",
      "B:119",
      "B:12",
      "B:120",
      "B:121",
      "B:122",
      "B:123",
      "B:124",
      "B:125",
      "B:126",
      "B:127",
      "B:128",
      "B:129",
      "B:13",
      "B:130",
      "B:131",
      "B:132",
      "B:133",
      "B:134",
      "B:135",
      "B:136",
      "B:137",
      "B:138",
      "B:139",
      "B:14",
      "B:140",
      "B:141",
      "B:142",
      "B:143",
      "B:144",
      "B:145",
      "B:146",
      "B:147",
      "B:148",
      "B:149",
      "B:15",
      "B:150",
      "B:151",
      "B:152",
      "B:153",
      "B:154",
      "B:155",
      "B:156",
      "B:157",
      "B:158",
      "B:159",
      "B:16",
      "B:160",
      "B:161",
      "B:162",
      "B:163",
      "B:164",
      "B:165",
      "B:166",
      "B:167",
      "B:168",
      "B:169",
      "B:17",
      "B:170",
      "B:171",
      "B:172",
      "B:173",
      "B:174",
      "B:175",
      "B:176",
      "B:177",
      "B:178",
      "B:179",
      "B:18",
      "B:180",
      "B:181",
      "B:182",
      "B:183",
      "B:184",
      "B:185",
      "B:186",
      "B:187",
      "B:188",
      "B:189",
      "B:19",
      "B:190",
      "B:2",
      "B:20",
      "B:21",
      "B:22",
      "B:23",
      "B:24",
      "B:25",
      "B:26",
      "B:27",
      "B:28",
      "B:29",
      "B:3",
      "B:30",
      "B:31",
      "B:32",
      "B:33",
      "B:34",
      "B:35",
      "B:36",
      "B:37",
      "B:38",
      "B:39",
      "B:4",
      "B:40",
      "B:41",
      "B:42",
      "B:43",
      "B:44",
      "B:45",
      "B:46",
      "B:47",
      "B:48",
      "B:49",
      "B:5",
      "B:50",
      "B:51",
      "B:52",
      "B:53",
      "B:54",
      "B:55",
      "B:56",
      "B:57",
      "B:58",
      "B:59",
      "B:6",
      "B:60",
      "B:61",
      "B:62",
      "B:63",
      "B:64",
      "B:65",
      "B:66",
      "B:67",
      "B:68",
      "B:69",
      "B:7",
      "B:70",
      "B:71",
      "B:72",
      "B:73",
      "B:74",
      "B:75",
      "B:76",
      "B:77",
      "B:78",
      "B:79",
      "B:8",
      "B:80",
      "B:81",
      "B:82",
      "B:83",
      "B:84",
      "B:85",
      "B:86",
      "B:87",
      "B:88",
      "B:89",
      "B:9",
      "B:90",
      "B:91",
      "B:92",
      "B:93",
      "B:94",
      "B:95",
      "B:96",
      "B:97",
      "B:98",
      "B:99"
    ],
    "A:35": [
      "A:10",
      "A:100",
      "A:101",
      "A:102",
      "A:103",
      "A:104",
      "A:105",
      "A:106",
      "A:107",
      "A:108",
      "A:109",
      "A:11",
      "A:110",
      "A:111",
      "A:112",
      "A:113",
      "A:114",
      "A:115",
      "A:116",
      "A:117",
      "A:118",
      "A:119",
      "A:12",
      "A:120",
      "A:121",
      "A:122",
      "A:123",
      "A:124",
      "A:125",
      "A:126",
      "A:127",
      "A:128",
      "A:129",
      "A:13",
      "A:130",
      "A:131",
      "A:132",
      "A:133",
      "A:134",
      "A:135",
      "A:136",
      "A:137",
      "A:138",
      "A:139",
      "A:14",
      "A:140",
      "A:141",
      "A:142",
      "A:143",
      "A:144",
      "A:145",
      "A:146",
      "A:147",
      "A:148",
      "A:149",
      "A:15",
      "A:150",
      "A:151",
      "A:152",
      "A:153",
      "A:154",
      "A:155",
      "A:156",
      "A:157",
      "A:158",
      "A:159",
      "A:16",
      "A:160",
      "A:161",
      "A:162",
      "A:163",
      "A:164",
      "A:165",
      "A:166",
      "A:167",
      "A:168",
      "A:169",
      "A:17",
      "A:170",
      "A:171",
      "A:172",
      "A:173",
      "A:174",
      "A:175",
      "A:176",
      "A:177",
      "A:178",
      "A:179",
      "A:18",
      "A:180",
      "A:181",
      "A:182",
      "A:19",
      "A:20",
      "A:21",
      "A:22",
      "A:23",
      "A:24",
      "A:25",
      "A:26",
      "A:27",
      "A:28",
      "A:29",
      "A:3",
      "A:30",
      "A:31",
      "A:32",
      "A:33",
      "A:34",
      "A:36",
      "A:37",
      "A:38",
      "A:39",
      "A:4",
      "A:40",
      "A:41",
      "A:42",
      "A:43",
      "A:44",
      "A:45",
      "A:46",
      "A:47",
      "A:48",
      "A:49",
      "A:5",
      "A:50",
      "A:51",
      "A:52",
      "A:53",
      "A:54",
      "A:55",
      "A:56",
      "A:57",
      "A:58",
      "A:59",
      "A:6",
      "A:60",
      "A:61",
      "A:62",
      "A:63",
      "A:64",
      "A:65",
      "A:66",
      "A:67",
      "A:68",
      "A:69",
      "A:7",
      "A:70",
      "A:71",
      "A:72",
      "A:73",
      "A:74",
      "A:75",
      "A:76",
      "A:77",
      "A:78",
      "A:79",
      "A:8",
      "A:80",
      "A:81",
      "A:82",
      "A:83",
      "A:84",
      "A:85",
      "A:86",
      "A:87",
      "A:88",
      "A:89",
      "A:9",
      "A:90",
      "A:91",
      "A:92",
      "A:93",
      "A:94",
      "A:95",
      "A:96",
      "A:97",
      "A:98",
      "A:99",
      "B:10",
      "B:100",
      "B:101",
      "B:102",
      "B:103",
      "B:104",
      "B:105",
      "B:106",
      "B:107",
      "B:108",
      "B:109",
      "B:11",
      "B:110",
      "B:111",
      "B:112",
      "B:113",
      "B:114",
      "B:115",
      "B:116",
      "B:117",
      "B:118",
      "B:119",
      "B:12",
      "B:120",
      "B:121",
      "B:122",
      "B:123",
      "B:124",
      "B:125",
      "B:126",
      "B:127",
      "B:128",
      "B:129",
      "B:13",
      "B:130",
      "B:131",
      "B:132",
      "B:133",
      "B:134",
      "B:135",
      "B:136",
      "B:137",
      "B:138",
      "B:139",
      "B:14",
      "B:140",
      "B:141",
      "B:142",
      "B:143",
      "B:144",
      "B:145",
      "B:146",
      "B:147",
      "B:148",
      "B:149",
      "B:15",
      "B:150",
      "B:151",
      "B:152",
      "B:153",
      "B:154",
      "B:155",
      "B:156",
      "B:157",
      "B:158",
      "B:159",
      "B:16",
      "B:160",
      "B:161",
      "B:162",
      "B:163",
      "B:164",
      "B:165",
      "B:166",
      "B:167",
      "B:168",
      "B:169",
      "B:17",
      "B:170",
      "B:171",
      "B:172",
      "B:173",
      "B:174",
      "B:175",
      "B:176",
      "B:177",
      "B:178",
      "B:179",
      "B:18",
      "B:180",
      "B:181",
      "B:182",
      "B:183",
      "B:184",
      "B:185",
      "B:186",
      "B:187",
      "B:188",
      "B:189",
      "B:19",
      "B:190",
      "B:2",
      "B:20",
      "B:21",
      "B:22",
      "B:23",
      "B:24",
      "B:25",
      "B:26",
      "B:27",
      "B:28",
      "B:29",
      "B:3",
      "B:30",
      "B:31",
      "B:32",
      "B:33",
      "B:34",
      "B:35",
      "B:36",
      "B:37",
      "B:38",
      "B:39",
      "B:4",
      "B:40",
      "B:41",
      "B:42",
      "B:43",
      "B:44",
      "B:45",
      "B:46",
      "B:47",
      "B:48",
      "B:49",
      "B:5",
      "B:50",
      "B:51",
      "B:52",
      "B:53",
      "B:54",
      "B:55",
      "B:56",
      "B:57",
      "B:58",
      "B:59",
      "B:6",
      "B:60",
      "B:61",
      "B:62",
      "B:63",
      "B:64",
      "B:65",
      "B:66",
      "B:67",
      "B:68",
      "B:69",
      "B:7",
      "B:70",
      "B:71",
      "B:72",
      "B:73",
      "B:74",
      "B:75",
      "B:76",
      "B:77",
      "B:78",
      "B:79",
      "B:8",
      "B:80",
      "B:81",
      "B:82",
      "B:83",
      "B:84",
      "B:85",
      "B:86",
      "B:87",
      "B:88",
      "B:89",
      "B:9",
      "B:90",
      "B:91",
      "B:92",
      "B:93",
      "B:94",
      "B:95",
      "B:96",
      "B:97",
      "B:98",
      "B:99"
    ],
    "A:36": [
      "A:10",
      "A:100",
      "A:101",
      "A:102",
      "A:103",
      "A:104",
      "A:105",
      "A:106",
      "A:107",
      "A:108",
      "A:109",
      "A:11",
      "A:110",
      "A:111",
      "A:112",
      "A:113",
      "A:114",
      "A:115",
      "A:116",
      "A:117",
      "A:118",
      "A:119",
      "A:12",
      "A:120",
      "A:121",
      "A:122",
      "A:123",
      "A:124",
      "A:125",
      "A:126",
      "A:127",
      "A:128",
      "A:129",
      "A:13",
      "A:130",
      "A:131",
      "A:132",
      "A:133",
      "A:134",
      "A:135",
      "A:136",
      "A:137",
      "A:138",
      "A:139",
      "A:14",
      "A:140",
      "A:141",
      "A:142",
      "A:143",
      "A:144",
      "A:145",
      "A:146",
      "A:147",
      "A:148",
      "A:149",
      "A:15",
      "A:150",
      "A:151",
      "A:152",
      "A:153",
      "A:154",
      "A:155",
      "A:156",
      "A:157",
      "A:158",
      "A:159",
      "A:16",
      "A:160",
      "A:161",
      "A:162",
      "A:163",
      "A:164",
      "A:165",
      "A:166",
      "A:167",
      "A:168",
      "A:169",
      "A:17",
      "A:170",
      "A:171",
      "A:172",
      "A:173",
      "A:174",
      "A:175",
      "A:176",
      "A:177",
      "A:178",
      "A:179",
      "A:18",
      "A:180",
      "A:181",
      "A:182",
      "A:19",
      "A:20",
      "A:21",
      "A:22",
      "A:23",
      "A:24",
      "A:25",
      "A:26",
      "A:27",
      "A:28",
      "A:29",
      "A:3",
      "A:30",
      "A:31",
      "A:32",
      "A:33",
      "A:34",
      "A:35",
      "A:37",
      "A:38",
      "A:39",
      "A:4",
      "A:40",
      "A:41",
      "A:42",
      "A:43",
      "A:44",
      "A:45",
      "A:46",
      "A:47",
      "A:48",
      "A:49",
      "A:5",
      "A:50",
      "A:51",
      "A:52",
      "A:53",
      "A:54",
      "A:55",
      "A:56",
      "A:57",
      "A:58",
      "A:59",
      "A:6",
      "A:60",
      "A:61",
      "A:62",
      "A:63",
      "A:64",
      "A:65",
      "A:66",
      "A:67",
      "A:68",
      "A:69",
      "A:7",
      "A:70",
      "A:71",
      "A:72",
      "A:73",
      "A:74",
      "A:75",
      "A:76",
      "A:77",
      "A:78",
      "A:79",
      "A:8",
      "A:80",
      "A:81",
      "A:82",
      "A:83",
      "A:84",
      "A:85",
      "A:86",
      "A:87",
      "A:88",
      "A:89",
      "A:9",
      "A:90",
      "A:91",
      "A:92",
      "A:93",
      "A:94",
      "A:95",
      "A:96",
      "A:97",
      "A:98",
      "A:99",
      "B:10",
      "B:100",
      "B:101",
      "B:102",
      "B:103",
      "B:104",
      "B:105",
      "B:106",
      "B:107",
      "B:108",
      "B:109",
      "B:11",
      "B:110",
      "B:111",
      "B:112",
      "B:113",
      "B:114",
      "B:115",
      "B:116",
      "B:117",
      "B:118",
      "B:119",
      "B:12",
      "B:120",
      "B:121",
      "B:122",
      "B:123",
      "B:124",
      "B:125",
      "B:126",
      "B:127",
      "B:128",
      "B:129",
      "B:13",
      "B:130",
      "B:131",
      "B:132",
      "B:133",
      "B:134",
      "B:135",
      "B:136",
      "B:137",
      "B:138",
      "B:139",
      "B:14",
      "B:140",
      "B:141",
      "B:142",
      "B:143",
      "B:144",
      "B:145",
      "B:146",
      "B:147",
      "B:148",
      "B:149",
      "B:15",
      "B:150",
      "B:151",
      "B:152",
      "B:153",
      "B:154",
      "B:155",
      "B:156",
      "B:157",
      "B:158",
      "B:159",
      "B:16",
      "B:160",
      "B:161",
      "B:162",
      "B:163",
      "B:164",
      "B:165",
      "B:166",
      "B:167",
      "B:168",
      "B:169",
      "B:17",
      "B:170",
      "B:171",
      "B:172",
      "B:173",
      "B:174",
      "B:175",
      "B:176",
      "B:177",
      "B:178",
      "B:179",
      "B:18",
      "B:180",
      "B:181",
      "B:182",
      "B:183",
      "B:184",
      "B:185",
      "B:186",
      "B:187",
      "B:188",
      "B:189",
      "B:19",
      "B:190",
      "B:2",
      "B:20",
      "B:21",
      "B:22",
      "B:23",
      "B:24",
      "B:25",
      "B:26",
      "B:27",
      "B:28",
      "B:29",
      "B:3",
      "B:30",
      "B:31",
      "B:32",
      "B:33",
      "B:34",
      "B:35",
      "B:36",
      "B:37",
      "B:38",
      "B:39",
      "B:4",
      "B:40",
      "B:41",
      "B:42",
      "B:43",
      "B:44",
      "B:45",
      "B:46",
      "B:47",
      "B:48",
      "B:49",
      "B:5",
      "B:50",
      "B:51",
      "B:52",
      "B:53",
      "B:54",
      "B:55",
      "B:56",
      "B:57",
      "B:58",
      "B:59",
      "B:6",
      "B:60",
      "B:61",
      "B:62",
      "B:63",
      "B:64",
      "B:65",
      "B:66",
      "B:67",
      "B:68",
      "B:69",
      "B:7",
      "B:70",
      "B:71",
      "B:72",
      "B:73",
      "B:74",
      "B:75",
      "B:76",
      "B:77",
      "B:78",
      "B:79",
      "B:8",
      "B:80",
      "B:81",
      "B:82",
      "B:83",
      "B:84",
      "B:85",
      "B:86",
      "B:87",
      "B:88",
      "B:89",
      "B:9",
      "B:90",
      "B:91",
      "B:92",
      "B:93",
      "B:94",
      "B:95",
      "B:96",
      "B:97",
      "B:98",
      "B:99"
    ],
    "A:37": [
      "A:10",
      "A:100",
      "A:101",
      "A:102",
      "A:103",
      "A:104",
      "A:105",
      "A:106",
      "A:107",
      "A:108",
      "A:109",
      "A:11",
      "A:110",
      "A:111",
      "A:112",
      "A:113",
      "A:114",
      "A:115",
      "A:116",
      "A:117",
      "A:118",
      "A:119",
      "A:12",
      "A:120",
      "A:121",
      "A:122",
      "A:123",
      "A:124",
      "A:125",
      "A:126",
      "A:127",
      "A:128",
      "A:129",
      "A:13",
      "A:130",
      "A:131",
      "A:132",
      "A:133",
      "A:134",
      "A:135",
      "A:136",
      "A:137",
      "A:138",
      "A:139",
      "A:14",
      "A:140",
      "A:141",
      "A:142",
      "A:143",
      "A:144",
      "A:145",
      "A:146",
      "A:147",
      "A:148",
      "A:149",
      "A:15",
      "A:150",
      "A:151",
      "A:152",
      "A:153",
      "A:154",
      "A:155",
      "A:156",
      "A:157",
      "A:158",
      "A:159",
      "A:16",
      "A:160",
      "A:161",
      "A:162",
      "A:163",
      "A:164",
      "A:165",
      "A:166",
      "A:167",
      "A:168",
      "A:169",
      "A:17",
      "A:170",
      "A:171",
      "A:172",
      "A:173",
      "A:174",
      "A:175",
      "A:176",
      "A:177",
      "A:178",
      "A:179",
      "A:18",
      "A:180",
      "A:181",
      "A:182",
      "A:19",
      "A:20",
      "A:21",
      "A:22",
      "A:23",
      "A:24",
      "A:25",
      "A:26",
      "A:27",
      "A:28",
      "A:29",
      "A:3",
      "A:30",
      "A:31",
      "A:32",
      "A:33",
      "A:34",
      "A:35",
      "A:36",
      "A:38",
      "A:39",
      "A:4",
      "A:40",
      "A:41",
      "A:42",
      "A:43",
      "A:44",
      "A:45",
      "A:46",
      "A:47",
      "A:48",
      "A:49",
      "A:5",
      "A:50",
      "A:51",
      "A:52",
      "A:53",
      "A:54",
      "A:55",
      "A:56",
      "A:57",
      "A:58",
      "A:59",
      "A:6",
      "A:60",
      "A:61",
      "A:62",
      "A:63",
      "A:64",
      "A:65",
      "A:66",
      "A:67",
      "A:68",
      "A:69",
      "A:7",
      "A:70",
      "A:71",
      "A:72",
      "A:73",
      "A:74",
      "A:75",
      "A:76",
      "A:77",
      "A:78",
      "A:79",
      "A:8",
      "A:80",
      "A:81",
      "A:82",
      "A:83",
      "A:84",
      "A:85",
      "A:86",
      "A:87",
      "A:88",
      "A:89",
      "A:9",
      "A:90",
      "A:91",
      "A:92",
      "A:93",
      "A:94",
      "A:95",
      "A:96",
      "A:97",
      "A:98",
      "A:99",
      "B:10",
      "B:100",
      "B:101",
      "B:102",
      "B:103",
      "B:104",
      "B:105",
      "B:106",
      "B:107",
      "B:108",
      "B:109",
      "B:11",
      "B:110",
      "B:111",
      "B:112",
      "B:113",
      "B:114",
      "B:115",
      "B:116",
      "B:117",
      "B:118",
      "B:119",
      "B:12",
      "B:120",
      "B:121",
      "B:122",
      "B:123",
      "B:124",
      "B:125",
      "B:126",
      "B:127",
      "B:128",
      "B:129",
      "B:13",
      "B:130",
      "B:131",
      "B:132",
      "B:133",
      "B:134",
      "B:135",
      "B:136",
      "B:137",
      "B:138",
      "B:139",
      "B:14",
      "B:140",
      "B:141",
      "B:142",
      "B:143",
      "B:144",
      "B:145",
      "B:146",
      "B:147",
      "B:148",
      "B:149",
      "B:15",
      "B:150",
      "B:151",
      "B:152",
      "B:153",
      "B:154",
      "B:155",
      "B:156",
      "B:157",
      "B:158",
      "B:159",
      "B:16",
      "B:160",
      "B:161",
      "B:162",
      "B:163",
      "B:164",
      "B:165",
      "B:166",
      "B:167",
      "B:168",
      "B:169",
      "B:17",
      "B:170",
      "B:171",
      "B:172",
      "B:173",
      "B:174",
      "B:175",
      "B:176",
      "B:177",
      "B:178",
      "B:179",
      "B:18",
      "B:180",
      "B:181",
      "B:182",
      "B:183",
      "B:184",
      "B:185",
      "B:186",
      "B:187",
      "B:188",
      "B:189",
      "B:19",
      "B:190",
      "B:2",
      "B:20",
      "B:21",
      "B:22",
      "B:23",
      "B:24",
      "B:25",
      "B:26",
      "B:27",
      "B:28",
      "B:29",
      "B:3",
      "B:30",
      "B:31",
      "B:32",
      "B:33",
      "B:34",
      "B:35",
      "B:36",
      "B:37",
      "B:38",
      "B:39",
      "B:4",
      "B:40",
      "B:41",
      "B:42",
      "B:43",
      "B:44",
      "B:45",
      "B:46",
      "B:47",
      "B:48",
      "B:49",
      "B:5",
      "B:50",
      "B:51",
      "B:52",
      "B:53",
      "B:54",
      "B:55",
      "B:56",
      "B:57",
      "B:58",
      "B:59",
      "B:6",
      "B:60",
      "B:61",
      "B:62",
      "B:63",
      "B:64",
      "B:65",
      "B:66",
      "B:67",
      "B:68",
      "B:69",
      "B:7",
      "B:70",
      "B:71",
      "B:72",
      "B:73",
      "B:74",
      "B:75",
      "B:76",
      "B:77",
      "B:78",
      "B:79",
      "B:8",
      "B:80",
      "B:81",
      "B:82",
      "B:83",
      "B:84",
      "B:85",
      "B:86",
      "B:87",
      "B:88",
      "B:89",
      "B:9",
      "B:90",
      "B:91",
      "B:92",
      "B:93",
      "B:94",
      "B:95",
      "B:96",
      "B:97",
      "B:98",
      "B:99"
    ],
    "A:38": [
      "A:10",
      "A:100",
      "A:101",
      "A:102",
      "A:103",
      "A:104",
      "A:105",
      "A:106",
      "A:107",
      "A:108",
      "A:109",
      "A:11",
      "A:110",
      "A:111",
      "A:112",
      "A:113",
      "A:114",
      "A:115",
      "A:116",
      "A:117",
      "A:118",
      "A:119",
      "A:12",
      "A:120",
      "A:121",
      "A:122",
      "A:123",
      "A:124",
      "A:125",
      "A:126",
      "A:127",
      "A:128",
      "A:129",
      "A:13",
      "A:130",
      "A:131",
      "A:132",
      "A:133",
      "A:134",
      "A:135",
      "A:136",
      "A:137",
      "A:138",
      "A:139",
      "A:14",
      "A:140",
      "A:141",
      "A:142",
      "A:143",
      "A:144",
      "A:145",
      "A:146",
      "A:147",
      "A:148",
      "A:149",
      "A:15",
      "A:150",
      "A:151",
      "A:152",
      "A:153",
      "A:154",
      "A:155",
      "A:156",
      "A:157",
      "A:158",
      "A:159",
      "A:16",
      "A:160",
      "A:161",
      "A:162",
      "A:163",
      "A:164",
      "A:165",
      "A:166",
      "A:167",
      "A:168",
      "A:169",
      "A:17",
      "A:170",
      "A:171",
      "A:172",
      "A:173",
      "A:174",
      "A:175",
      "A:176",
      "A:177",
      "A:178",
      "A:179",
      "A:18",
      "A:180",
      "A:181",
      "A:182",
      "A:19",
      "A:20",
      "A:21",
      "A:22",
      "A:23",
      "A:24",
      "A:25",
      "A:26",
      "A:27",
      "A:28",
      "A:29",
      "A:3",
      "A:30",
      "A:31",
      "A:32",
      "A:33",
      "A:34",
      "A:35",
      "A:36",
      "A:37",
      "A:39",
      "A:4",
      "A:40",
      "A:41",
      "A:42",
      "A:43",
      "A:44",
      "A:45",
      "A:46",
      "A:47",
      "A:48",
      "A:49",
      "A:5",
      "A:50",
      "A:51",
      "A:52",
      "A:53",
      "A:54",
      "A:55",
      "A:56",
      "A:57",
      "A:58",
      "A:59",
      "A:6",
      "A:60",
      "A:61",
      "A:62",
      "A:63",
      "A:64",
      "A:65",
      "A:66",
      "A:67",
      "A:68",
      "A:69",
      "A:7",
      "A:70",
      "A:71",
      "A:72",
      "A:73",
      "A:74",
      "A:75",
      "A:76",
      "A:77",
      "A:78",
      "A:79",
      "A:8",
      "A:80",
      "A:81",
      "A:82",
      "A:83",
      "A:84",
      "A:85",
      "A:86",
      "A:87",
      "A:88",
      "A:89",
      "A:9",
      "A:90",
      "A:91",
      "A:92",
      "A:93",
      "A:94",
      "A:95",
      "A:96",
      "A:97",
      "A:98",
      "A:99",
      "B:10",
      "B:100",
      "B:101",
      "B:102",
      "B:103",
      "B:104",
      "B:105",
      "B:106",
      "B:107",
      "B:108",
      "B:109",
      "B:11",
      "B:110",
      "B:111",
      "B:112",
      "B:113",
      "B:114",
      "B:115",
      "B:116",
      "B:117",
      "B:118",
      "B:119",
      "B:12",
      "B:120",
      "B:121",
      "B:122",
      "B:123",
      "B:124",
      "B:125",
      "B:126",
      "B:127",
      "B:128",
      "B:129",
      "B:13",
      "B:130",
      "B:131",
      "B:132",
      "B:133",
      "B:134",
      "B:135",
      "B:136",
      "B:137",
      "B:138",
      "B:139",
      "B:14",
      "B:140",
      "B:141",
      "B:142",
      "B:143",
      "B:144",
      "B:145",
      "B:146",
      "B:147",
      "B:148",
      "B:149",
      "B:15",
      "B:150",
      "B:151",
      "B:152",
      "B:153",
      "B:154",
      "B:155",
      "B:156",
      "B:157",
      "B:158",
      "B:159",
      "B:16",
      "B:160",
      "B:161",
      "B:162",
      "B:163",
      "B:164",
      "B:165",
      "B:166",
      "B:167",
      "B:168",
      "B:169",
      "B:17",
      "B:170",
      "B:171",
      "B:172",
      "B:173",
      "B:174",
      "B:175",
      "B:176",
      "B:177",
      "B:178",
      "B:179",
      "B:18",
      "B:180",
      "B:181",
      "B:182",
      "B:183",
      "B:184",
      "B:185",
      "B:186",
      "B:187",
      "B:188",
      "B:189",
      "B:19",
      "B:190",
      "B:2",
      "B:20",
      "B:21",
      "B:22",
      "B:23",
      "B:24",
      "B:25",
      "B:26",
      "B:27",
      "B:28",
      "B:29",
      "B:3",
      "B:30",
      "B:31",
      "B:32",
      "B:33",
      "B:34",
      "B:35",
      "B:36",
      "B:37",
      "B:38",
      "B:39",
      "B:4",
      "B:40",
      "B:41",
      "B:42",
      "B:43",
      "B:44",
      "B:45",
      "B:46",
      "B:47",
      "B:48",
      "B:49",
      "B:5",
      "B:50",
      "B:51",
      "B:52",
      "B:53",
      "B:54",
      "B:55",
      "B:56",
      "B:57",
      "B:58",
      "B:59",
      "B:6",
      "B:60",
      "B:61",
      "B:62",
      "B:63",
      "B:64",
      "B:65",
      "B:66",
      "B:67",
      "B:68",
      "B:69",
      "B:7",
      "B:70",
      "B:71",
      "B:72",
      "B:73",
      "B:74",
      "B:75",
      "B:76",
      "B:77",
      "B:78",
      "B:79",
      "B:8",
      "B:80",
      "B:81",
      "B:82",
      "B:83",
      "B:84",
      "B:85",
      "B:86",
      "B:87",
      "B:88",
      "B:89",
      "B:9",
      "B:90",
      "B:91",
      "B:92",
      "B:93",
      "B:94",
      "B:95",
      "B:96",
      "B:97",
      "B:98",
      "B:99"
    ],
    "A:39": [
      "A:10",
      "A:100",
      "A:101",
      "A:102",
      "A:103",
      "A:104",
      "A:105",
      "A:106",
      "A:107",
      "A:108",
      "A:109",
      "A:11",
      "A:110",
      "A:111",
      "A:112",
      "A:113",
      "A:114",
      "A:115",
      "A:116",
      "A:117",
      "A:118",
      "A:119",
      "A:12",
      "A:120",
      "A:121",
      "A:122",
      "A:123",
      "A:124",
      "A:125",
      "A:126",
      "A:127",
      "A:128",
      "A:129",
      "A:13",
      "A:130",
      "A:131",
      "A:132",
      "A:133",
      "A:134",
      "A:135",
      "A:136",
      "A:137",
      "A:138",
      "A:139",
      "A:14",
      "A:140",
      "A:141",
      "A:142",
      "A:143",
      "A:144",
      "A:145",
      "A:146",
      "A:147",
      "A:148",
      "A:149",
      "A:15",
      "A:150",
      "A:151",
      "A:152",
      "A:153",
      "A:154",
      "A:155",
      "A:156",
      "A:157",
      "A:158",
      "A:159",
      "A:16",
      "A:160",
      "A:161",
      "A:162",
      "A:163",
      "A:164",
      "A:165",
      "A:166",
      "A:167",
      "A:168",
      "A:169",
      "A:17",
      "A:170",
      "A:171",
      "A:172",
      "A:173",
      "A:174",
      "A:175",
      "A:176",
      "A:177",
      "A:178",
      "A:179",
      "A:18",
      "A:180",
      "A:181",
      "A:182",
      "A:19",
      "A:20",
      "A:21",
      "A:22",
      "A:23",
      "A:24",
      "A:25",
      "A:26",
      "A:27",
      "A:28",
      "A:29",
      "A:3",
      "A:30",
      "A:31",
      "A:32",
      "A:33",
      "A:34",
      "A:35",
      "A:36",
      "A:37",
      "A:38",
      "A:4",
      "A:40",
      "A:41",
      "A:42",
      "A:43",
      "A:44",
      "A:45",
      "A:46",
      "A:47",
      "A:48",
      "A:49",
      "A:5",
      "A:50",
      "A:51",
      "A:52",
      "A:53",
      "A:54",
      "A:55",
      "A:56",
      "A:57",
      "A:58",
      "A:59",
      "A:6",
      "A:60",
      "A:61",
      "A:62",
      "A:63",
      "A:64",
      "A:65",
      "A:66",
      "A:67",
      "A:68",
      "A:69",
      "A:7",
      "A:70",
      "A:71",
      "A:72",
      "A:73",
      "A:74",
      "A:75",
      "A:76",
      "A:77",
      "A:78",
      "A:79",
      "A:8",
      "A:80",
      "A:81",
      "A:82",
      "A:83",
      "A:84",
      "A:85",
      "A:86",
      "A:87",
      "A:88",
      "A:89",
      "A:9",
      "A:90",
      "A:91",
      "A:92",
      "A:93",
      "A:94",
      "A:95",
      "A:96",
      "A:97",
      "A:98",
      "A:99",
      "B:10",
      "B:100",
      "B:101",
      "B:102",
      "B:103",
      "B:104",
      "B:105",
      "B:106",
      "B:107",
      "B:108",
      "B:109",
      "B:11",
      "B:110",
      "B:111",
      "B:112",
      "B:113",
      "B:114",
      "B:115",
      "B:116",
      "B:117",
      "B:118",
      "B:119",
      "B:12",
      "B:120",
      "B:121",
      "B:122",
      "B:123",
      "B:124",
      "B:125",
      "B:126",
      "B:127",
      "B:128",
      "B:129",
      "B:13",
      "B:130",
      "B:131",
      "B:132",
      "B:133",
      "B:134",
      "B:135",
      "B:136",
      "B:137",
      "B:138",
      "B:139",
      "B:14",
      "B:140",
      "B:141",
      "B:142",
      "B:143",
      "B:144",
      "B:145",
      "B:146",
      "B:147",
      "B:148",
      "B:149",
      "B:15",
      "B:150",
      "B:151",
      "B:152",
      "B:153",
      "B:154",
      "B:155",
      "B:156",
      "B:157",
      "B:158",
      "B:159",
      "B:16",
      "B:160",
      "B:161",
      "B:162",
      "B:163",
      "B:164",
      "B:165",
      "B:166",
      "B:167",
      "B:168",
      "B:169",
      "B:17",
      "B:170",
      "B:171",
      "B:172",
      "B:173",
      "B:174",
      "B:175",
      "B:176",
      "B:177",
      "B:178",
      "B:179",
      "B:18",
      "B:180",
      "B:181",
      "B:182",
      "B:183",
      "B:184",
      "B:185",
      "B:186",
      "B:187",
      "B:188",
      "B:189",
      "B:19",
      "B:190",
      "B:2",
      "B:20",
      "B:21",
      "B:22",
      "B:23",
      "B:24",
      "B:25",
      "B:26",
      "B:27",
      "B:28",
      "B:29",
      "B:3",
      "B:30",
      "B:31",
      "B:32",
      "B:33",
      "B:34",
      "B:35",
      "B:36",
      "B:37",
      "B:38",
      "B:39",
      "B:4",
      "B:40",
      "B:41",
      "B:42",
      "B:43",
      "B:44",
      "B:45",
      "B:46",
      "B:47",
      "B:48",
      "B:49",
      "B:5",
      "B:50",
      "B:51",
      "B:52",
      "B:53",
      "B:54",
      "B:55",
      "B:56",
      "B:57",
      "B:58",
      "B:59",
      "B:6",
      "B:60",
      "B:61",
      "B:62",
      "B:63",
      "B:64",
      "B:65",
      "B:66",
      "B:67",
      "B:68",
      "B:69",
      "B:7",
      "B:70",
      "B:71",
      "B:72",
      "B:73",
      "B:74",
      "B:75",
      "B:76",
      "B:77",
      "B:78",
      "B:79",
      "B:8",
      "B:80",
      "B:81",
      "B:82",
      "B:83",
      "B:84",
      "B:85",
      "B:86",
      "B:87",
      "B:88",
      "B:89",
      "B:9",
      "B:90",
      "B:91",
      "B:92",
      "B:93",
      "B:94",
      "B:95",
      "B:96",
      "B:97",
      "B:98",
      "B:99"
    ],
    "A:40": [
      "A:10",
      "A:100",
      "A:101",
      "A:102",
      "A:103",
      "A:104",
      "A:105",
      "A:106",
      "A:107",
      "A:108",
      "A:109",
      "A:11",
      "A:110",
      "A:111",
      "A:112",
      "A:113",
      "A:114",
      "A:115",
      "A:116",
      "A:117",
      "A:118",
      "A:119",
      "A:12",
      "A:120",
      "A:121",
      "A:122",
      "A:123",
      "A:124",
      "A:125",
      "A:126",
      "A:127",
      "A:128",
      "A:129",
      "A:13",
      "A:130",
      "A:131",
      "A:132",
      "A:133",
      "A:134",
      "A:135",
      "A:136",
      "A:137",
      "A:138",
      "A:139",
      "A:14",
      "A:140",
      "A:141",
      "A:142",
      "A:143",
      "A:144",
      "A:145",
      "A:146",
      "A:147",
      "A:148",
      "A:149",
      "A:15",
      "A:150",
      "A:151",
      "A:152",
      "A:153",
      "A:154",
      "A:155",
      "A:156",
      "A:157",
      "A:158",
      "A:159",
      "A:16",
      "A:160",
      "A:161",
      "A:162",
      "A:163",
      "A:164",
      "A:165",
      "A:166",
      "A:167",
      "A:168",
      "A:169",
      "A:17",
      "A:170",
      "A:171",
      "A:172",
      "A:173",
      "A:174",
      "A:175",
      "A:176",
      "A:177",
      "A:178",
      "A:179",
      "A:18",
      "A:180",
      "A:181",
      "A:182",
      "A:19",
      "A:20",
      "A:21",
      "A:22",
      "A:23",
      "A:24",
      "A:25",
      "A:26",
      "A:27",
      "A:28",
      "A:29",
      "A:3",
      "A:30",
      "A:31",
      "A:32",
      "A:33",
      "A:34",
      "A:35",
      "A:36",
      "A:37",
      "A:38",
      "A:39",
      "A:4",
      "A:41",
      "A:42",
      "A:43",
      "A:44",
      "A:45",
      "A:46",
      "A:47",
      "A:48",
      "A:49",
      "A:5",
      "A:50",
      "A:51",
      "A:52",
      "A:53",
      "A:54",
      "A:55",
      "A:56",
      "A:57",
      "A:58",
      "A:59",
      "A:6",
      "A:60",
      "A:61",
      "A:62",
      "A:63",
      "A:64",
      "A:65",
      "A:66",
      "A:67",
      "A:68",
      "A:69",
      "A:7",
      "A:70",
      "A:71",
      "A:72",
      "A:73",
      "A:74",
      "A:75",
      "A:76",
      "A:77",
      "A:78",
      "A:79",
      "A:8",
      "A:80",
      "A:81",
      "A:82",
      "A:83",
      "A:84",
      "A:85",
      "A:86",
      "A:87",
      "A:88",
      "A:89",
      "A:9",
      "A:90",
      "A:91",
      "A:92",
      "A:93",
      "A:94",
      "A:95",
      "A:96",
      "A:97",
      "A:98",
      "A:99",
      "B:10",
      "B:100",
      "B:101",
      "B:102",
      "B:103",
      "B:104",
      "B:105",
      "B:106",
      "B:107",
      "B:108",
      "B:109",
      "B:11",
      "B:110",
      "B:111",
      "B:112",
      "B:113",
      "B:114",
      "B:115",
      "B:116",
      "B:117",
      "B:118",
      "B:119",
      "B:12",
      "B:120",
      "B:121",
      "B:122",
      "B:123",
      "B:124",
      "B:125",
      "B:126",
      "B:127",
      "B:128",
      "B:129",
      "B:13",
      "B:130",
      "B:131",
      "B:132",
      "B:133",
      "B:134",
      "B:135",
      "B:136",
      "B:137",
      "B:138",
      "B:139",
      "B:14",
      "B:140",
      "B:141",
      "B:142",
      "B:143",
      "B:144",
      "B:145",
      "B:146",
      "B:147",
      "B:148",
      "B:149",
      "B:15",
      "B:150",
      "B:151",
      "B:152",
      "B:153",
      "B:154",
      "B:155",
      "B:156",
      "B:157",
      "B:158",
      "B:159",
      "B:16",
      "B:160",
      "B:161",
      "B:162",
      "B:163",
      "B:164",
      "B:165",
      "B:166",
      "B:167",
      "B:168",
      "B:169",
      "B:17",
      "B:170",
      "B:171",
      "B:172",
      "B:173",
      "B:174",
      "B:175",
      "B:176",
      "B:177",
      "B:178",
      "B:179",
      "B:18",
      "B:180",
      "B:181",
      "B:182",
      "B:183",
      "B:184",
      "B:185",
      "B:186",
      "B:187",
      "B:188",
      "B:189",
      "B:19",
      "B:190",
      "B:2",
      "B:20",
      "B:21",
      "B:22",
      "B:23",
      "B:24",
      "B:25",
      "B:26",
      "B:27",
      "B:28",
      "B:29",
      "B:3",
      "B:30",
      "B:31",
      "B:32",
      "B:33",
      "B:34",
      "B:35",
      "B:36",
      "B:37",
      "B:38",
      "B:39",
      "B:4",
      "B:40",
      "B:41",
      "B:42",
      "B:43",
      "B:44",
      "B:45",
      "B:46",
      "B:47",
      "B:48",
      "B:49",
      "B:5",
      "B:50",
      "B:51",
      "B:52",
      "B:53",
      "B:54",
      "B:55",
      "B:56",
      "B:57",
      "B:58",
      "B:59",
      "B:6",
      "B:60",
      "B:61",
      "B:62",
      "B:63",
      "B:64",
      "B:65",
      "B:66",
      "B:67",
      "B:68",
      "B:69",
      "B:7",
      "B:70",
      "B:71",
      "B:72",
      "B:73",
      "B:74",
      "B:75",
      "B:76",
      "B:77",
      "B:78",
      "B:79",
      "B:8",
      "B:80",
      "B:81",
      "B:82",
      "B:83",
      "B:84",
      "B:85",
      "B:86",
      "B:87",
      "B:88",
      "B:89",
      "B:9",
      "B:90",
      "B:91",
      "B:92",
      "B:93",
      "B:94",
      "B:95",
      "B:96",
      "B:97",
      "B:98",
      "B:99"
    ],
    "A:41": [
      "A:10",
      "A:100",
      "A:101",
      "A:102",
      "A:103",
      "A:104",
      "A:105",
      "A:106",
      "A:107",
      "A:108",
      "A:109",
      "A:11",
      "A:110",
      "A:111",
      "A:112",
      "A:113",
      "A:114",
      "A:115",
      "A:116",
      "A:117",
      "A:118",
      "A:119",
      "A:12",
      "A:120",
      "A:121",
      "A:122",
      "A:123",
      "A:124",
      "A:125",
      "A:126",
      "A:127",
      "A:128",
      "A:129",
      "A:13",
      "A:130",
      "A:131",
      "A:132",
      "A:133",
      "A:134",
      "A:135",
      "A:136",
      "A:137",
      "A:138",
      "A:139",
      "A:14",
      "A:140",
      "A:141",
      "A:142",
      "A:143",
      "A:144",
      "A:145",
      "A:146",
      "A:147",
      "A:148",
      "A:149",
      "A:15",
      "A:150",
      "A:151",
      "A:152",
      "A:153",
      "A:154",
      "A:155",
      "A:156",
      "A:157",
      "A:158",
      "A:159",
      "A:16",
      "A:160",
      "A:161",
      "A:162",
      "A:163",
      "A:164",
      "A:165",
      "A:166",
      "A:167",
      "A:168",
      "A:169",
      "A:17",
      "A:170",
      "A:171",
      "A:172",
      "A:173",
      "A:174",
      "A:175",
      "A:176",
      "A:177",
      "A:178",
      "A:179",
      "A:18",
      "A:180",
      "A:181",
      "A:182",
      "A:19",
      "A:20",
      "A:21",
      "A:22",
      "A:23",
      "A:24",
      "A:25",
      "A:26",
      "A:27",
      "A:28",
      "A:29",
      "A:3",
      "A:30",
      "A:31",
      "A:32",
      "A:33",
      "A:34",
      "A:35",
      "A:36",
      "A:37",
      "A:38",
      "A:39",
      "A:4",
      "A:40",
      "A:42",
      "A:43",
      "A:44",
      "A:45",
      "A:46",
      "A:47",
      "A:48",
      "A:49",
      "A:5",
      "A:50",
      "A:51",
      "A:52",
      "A:53",
      "A:54",
      "A:55",
      "A:56",
      "A:57",
      "A:58",
      "A:59",
      "A:6",
      "A:60",
      "A:61",
      "A:62",
      "A:63",
      "A:64",
      "A:65",
      "A:66",
      "A:67",
      "A:68",
      "A:69",
      "A:7",
      "A:70",
      "A:71",
      "A:72",
      "A:73",
      "A:74",
      "A:75",
      "A:76",
      "A:77",
      "A:78",
      "A:79",
      "A:8",
      "A:80",
      "A:81",
      "A:82",
      "A:83",
      "A:84",
      "A:85",
      "A:86",
      "A:87",
      "A:88",
      "A:89",
      "A:9",
      "A:90",
      "A:91",
      "A:92",
      "A:93",
      "A:94",
      "A:95",
      "A:96",
      "A:97",
      "A:98",
      "A:99",
      "B:10",
      "B:100",
      "B:101",
      "B:102",
      "B:103",
      "B:104",
      "B:105",
      "B:106",
      "B:107",
      "B:108",
      "B:109",
      "B:11",
      "B:110",
      "B:111",
      "B:112",
      "B:113",
      "B:114",
      "B:115",
      "B:116",
      "B:117",
      "B:118",
      "B:119",
      "B:12",
      "B:120",
      "B:121",
      "B:122",
      "B:123",
      "B:124",
      "B:125",
      "B:126",
      "B:127",
      "B:128",
      "B:129",
      "B:13",
      "B:130",
      "B:131",
      "B:132",
      "B:133",
      "B:134",
      "B:135",
      "B:136",
      "B:137",
      "B:138",
      "B:139",
      "B:14",
      "B:140",
      "B:141",
      "B:142",
      "B:143",
      "B:144",
      "B:145",
      "B:146",
      "B:147",
      "B:148",
      "B:149",
      "B:15",
      "B:150",
      "B:151",
      "B:152",
      "B:153",
      "B:154",
      "B:155",
      "B:156",
      "B:157",
      "B:158",
      "B:159",
      "B:16",
      "B:160",
      "B:161",
      "B:162",
      "B:163",
      "B:164",
      "B:165",
      "B:166",
      "B:167",
      "B:168",
      "B:169",
      "B:17",
      "B:170",
      "B:171",
      "B:172",
      "B:173",
      "B:174",
      "B:175",
      "B:176",
      "B:177",
      "B:178",
      "B:179",
      "B:18",
      "B:180",
      "B:181",
      "B:182",
      "B:183",
      "B:184",
      "B:185",
      "B:186",
      "B:187",
      "B:188",
      "B:189",
      "B:19",
      "B:190",
      "B:2",
      "B:20",
      "B:21",
      "B:22",
      "B:23",
      "B:24",
      "B:25",
      "B:26",
      "B:27",
      "B:28",
      "B:29",
      "B:3",
      "B:30",
      "B:31",
      "B:32",
      "B:33",
      "B:34",
      "B:35",
      "B:36",
      "B:37",
      "B:38",
      "B:39",
      "B:4",
      "B:40",
      "B:41",
      "B:42",
      "B:43",
      "B:44",
      "B:45",
      "B:46",
      "B:47",
      "B:48",
      "B:49",
      "B:5",
      "B:50",
      "B:51",
      "B:52",
      "B:53",
      "B:54",
      "B:55",
      "B:56",
      "B:57",
      "B:58",
      "B:59",
      "B:6",
      "B:60",
      "B:61",
      "B:62",
      "B:63",
      "B:64",
      "B:65",
      "B:66",
      "B:67",
      "B:68",
      "B:69",
      "B:7",
      "B:70",
      "B:71",
      "B:72",
      "B:73",
      "B:74",
      "B:75",
      "B:76",
      "B:77",
      "B:78",
      "B:79",
      "B:8",
      "B:80",
      "B:81",
      "B:82",
      "B:83",
      "B:84",
      "B:85",
      "B:86",
      "B:87",
      "B:88",
      "B:89",
      "B:9",
      "B:90",
      "B:91",
      "B:92",
      "B:93",
      "B:94",
      "B:95",
      "B:96",
      "B:97",
      "B:98",
      "B:99"
    ],
    "A:42": [
      "A:10",
      "A:100",
      "A:101",
      "A:102",
      "A:103",
      "A:104",
      "A:105",
      "A:106",
      "A:107",
      "A:108",
      "A:109",
      "A:11",
      "A:110",
      "A:111",
      "A:112",
      "A:113",
      "A:114",
      "A:115",
      "A:116",
      "A:117",
      "A:118",
      "A:119",
      "A:12",
      "A:120",
      "A:121",
      "A:122",
      "A:123",
      "A:124",
      "A:125",
      "A:126",
      "A:127",
      "A:128",
      "A:129",
      "A:13",
      "A:130",
      "A:131",
      "A:132",
      "A:133",
      "A:134",
      "A:135",
      "A:136",
      "A:137",
      "A:138",
      "A:139",
      "A:14",
      "A:140",
      "A:141",
      "A:142",
      "A:143",
      "A:144",
      "A:145",
      "A:146",
      "A:147",
      "A:148",
      "A:149",
      "A:15",
      "A:150",
      "A:151",
      "A:152",
      "A:153",
      "A:154",
      "A:155",
      "A:156",
      "A:157",
      "A:158",
      "A:159",
      "A:16",
      "A:160",
      "A:161",
      "A:162",
      "A:163",
      "A:164",
      "A:165",
      "A:166",
      "A:167",
      "A:168",
      "A:169",
      "A:17",
      "A:170",
      "A:171",
      "A:172",
      "A:173",
      "A:174",
      "A:175",
      "A:176",
      "A:177",
      "A:178",
      "A:179",
      "A:18",
      "A:180",
      "A:181",
      "A:182",
      "A:19",
      "A:20",
      "A:21",
      "A:22",
      "A:23",
      "A:24",
      "A:25",
      "A:26",
      "A:27",
      "A:28",
      "A:29",
      "A:3",
      "A:30",
      "A:31",
      "A:32",
      "A:33",
      "A:34",
      "A:35",
      "A:36",
      "A:37",
      "A:38",
      "A:39",
      "A:4",
      "A:40",
      "A:41",
      "A:43",
      "A:44",
      "A:45",
      "A:46",
      "A:47",
      "A:48",
      "A:49",
      "A:5",
      "A:50",
      "A:51",
      "A:52",
      "A:53",
      "A:54",
      "A:55",
      "A:56",
      "A:57",
      "A:58",
      "A:59",
      "A:6",
      "A:60",
      "A:61",
      "A:62",
      "A:63",
      "A:64",
      "A:65",
      "A:66",
      "A:67",
      "A:68",
      "A:69",
      "A:7",
      "A:70",
      "A:71",
      "A:72",
      "A:73",
      "A:74",
      "A:75",
      "A:76",
      "A:77",
      "A:78",
      "A:79",
      "A:8",
      "A:80",
      "A:81",
      "A:82",
      "A:83",
      "A:84",
      "A:85",
      "A:86",
      "A:87",
      "A:88",
      "A:89",
      "A:9",
      "A:90",
      "A:91",
      "A:92",
      "A:93",
      "A:94",
      "A:95",
      "A:96",
      "A:97",
      "A:98",
      "A:99",
      "B:10",
      "B:100",
      "B:101",
      "B:102",
      "B:103",
      "B:104",
      "B:105",
      "B:106",
      "B:107",
      "B:108",
      "B:109",
      "B:11",
      "B:110",
      "B:111",
      "B:112",
      "B:113",
      "B:114",
      "B:115",
      "B:116",
      "B:117",
      "B:118",
      "B:119",
      "B:12",
      "B:120",
      "B:121",
      "B:122",
      "B:123",
      "B:124",
      "B:125",
      "B:126",
      "B:127",
      "B:128",
      "B:129",
      "B:13",
      "B:130",
      "B:131",
      "B:132",
      "B:133",
      "B:134",
      "B:135",
      "B:136",
      "B:137",
      "B:138",
      "B:139",
      "B:14",
      "B:140",
      "B:141",
      "B:142",
      "B:143",
      "B:144",
      "B:145",
      "B:146",
      "B:147",
      "B:148",
      "B:149",
      "B:15",
      "B:150",
      "B:151",
      "B:152",
      "B:153",
      "B:154",
      "B:155",
      "B:156",
      "B:157",
      "B:158",
      "B:159",
      "B:16",
      "B:160",
      "B:161",
      "B:162",
      "B:163",
      "B:164",
      "B:165",
      "B:166",
      "B:167",
      "B:168",
      "B:169",
      "B:17",
      "B:170",
      "B:171",
      "B:172",
      "B:173",
      "B:174",
      "B:175",
      "B:176",
      "B:177",
      "B:178",
      "B:179",
      "B:18",
      "B:180",
      "B:181",
      "B:182",
      "B:183",
      "B:184",
      "B:185",
      "B:186",
      "B:187",
      "B:188",
      "B:189",
      "B:19",
      "B:190",
      "B:2",
      "B:20",
      "B:21",
      "B:22",
      "B:23",
      "B:24",
      "B:25",
      "B:26",
      "B:27",
      "B:28",
      "B:29",
      "B:3",
      "B:30",
      "B:31",
      "B:32",
      "B:33",
      "B:34",
      "B:35",
      "B:36",
      "B:37",
      "B:38",
      "B:39",
      "B:4",
      "B:40",
      "B:41",
      "B:42",
      "B:43",
      "B:44",
      "B:45",
      "B:46",
      "B:47",
      "B:48",
      "B:49",
      "B:5",
      "B:50",
      "B:51",
      "B:52",
      "B:53",
      "B:54",
      "B:55",
      "B:56",
      "B:57",
      "B:58",
      "B:59",
      "B:6",
      "B:60",
      "B:61",
      "B:62",
      "B:63",
      "B:64",
      "B:65",
      "B:66",
      "B:67",
      "B:68",
      "B:69",
      "B:7",
      "B:70",
      "B:71",
      "B:72",
      "B:73",
      "B:74",
      "B:75",
      "B:76",
      "B:77",
      "B:78",
      "B:79",
      "B:8",
      "B:80",
      "B:81",
      "B:82",
      "B:83",
      "B:84",
      "B:85",
      "B:86",
      "B:87",
      "B:88",
      "B:89",
      "B:9",
      "B:90",
      "B:91",
      "B:92",
      "B:93",
      "B:94",
      "B:95",
      "B:96",
      "B:97",
      "B:98",
      "B:99"
    ],
    "A:43": [
      "A:10",
      "A:100",
      "A:101",
      "A:102",
      "A:103",
      "A:104",
      "A:105",
      "A:106",
      "A:107",
      "A:108",
      "A:109",
      "A:11",
      "A:110",
      "A:111",
      "A:112",
      "A:113",
      "A:114",
      "A:115",
      "A:116",
      "A:117",
      "A:118",
      "A:119",
      "A:12",
      "A:120",
      "A:121",
      "A:122",
      "A:123",
      "A:124",
      "A:125",
      "A:126",
      "A:127",
      "A:128",
      "A:129",
      "A:13",
      "A:130",
      "A:131",
      "A:132",
      "A:133",
      "A:134",
      "A:135",
      "A:136",
      "A:137",
      "A:138",
      "A:139",
      "A:14",
      "A:140",
      "A:141",
      "A:142",
      "A:143",
      "A:144",
      "A:145",
      "A:146",
      "A:147",
      "A:148",
      "A:149",
      "A:15",
      "A:150",
      "A:151",
      "A:152",
      "A:153",
      "A:154",
      "A:155",
      "A:156",
      "A:157",
      "A:158",
      "A:159",
      "A:16",
      "A:160",
      "A:161",
      "A:162",
      "A:163",
      "A:164",
      "A:165",
      "A:166",
      "A:167",
      "A:168",
      "A:169",
      "A:17",
      "A:170",
      "A:171",
      "A:172",
      "A:173",
      "A:174",
      "A:175",
      "A:176",
      "A:177",
      "A:178",
      "A:179",
      "A:18",
      "A:180",
      "A:181",
      "A:182",
      "A:19",
      "A:20",
      "A:21",
      "A:22",
      "A:23",
      "A:24",
      "A:25",
      "A:26",
      "A:27",
      "A:28",
      "A:29",
      "A:3",
      "A:30",
      "A:31",
      "A:32",
      "A:33",
      "A:34",
      "A:35",
      "A:36",
      "A:37",
      "A:38",
      "A:39",
      "A:4",
      "A:40",
      "A:41",
      "A:42",
      "A:44",
      "A:45",
      "A:46",
      "A:47",
      "A:48",
      "A:49",
      "A:5",
      "A:50",
      "A:51",
      "A:52",
      "A:53",
      "A:54",
      "A:55",
      "A:56",
      "A:57",
      "A:58",
      "A:59",
      "A:6",
      "A:60",
      "A:61",
      "A:62",
      "A:63",
      "A:64",
      "A:65",
      "A:66",
      "A:67",
      "A:68",
      "A:69",
      "A:7",
      "A:70",
      "A:71",
      "A:72",
      "A:73",
      "A:74",
      "A:75",
      "A:76",
      "A:77",
      "A:78",
      "A:79",
      "A:8",
      "A:80",
      "A:81",
      "A:82",
      "A:83",
      "A:84",
      "A:85",
      "A:86",
      "A:87",
      "A:88",
      "A:89",
      "A:9",
      "A:90",
      "A:91",
      "A:92",
      "A:93",
      "A:94",
      "A:95",
      "A:96",
      "A:97",
      "A:98",
      "A:99",
      "B:10",
      "B:100",
      "B:101",
      "B:102",
      "B:103",
      "B:104",
      "B:105",
      "B:106",
      "B:107",
      "B:108",
      "B:109",
      "B:11",
      "B:110",
      "B:111",
      "B:112",
      "B:113",
      "B:114",
      "B:115",
      "B:116",
      "B:117",
      "B:118",
      "B:119",
      "B:12",
      "B:120",
      "B:121",
      "B:122",
      "B:123",
      "B:124",
      "B:125",
      "B:126",
      "B:127",
      "B:128",
      "B:129",
      "B:13",
      "B:130",
      "B:131",
      "B:132",
      "B:133",
      "B:134",
      "B:135",
      "B:136",
      "B:137",
      "B:138",
      "B:139",
      "B:14",
      "B:140",
      "B:141",
      "B:142",
      "B:143",
      "B:144",
      "B:145",
      "B:146",
      "B:147",
      "B:148",
      "B:149",
      "B:15",
      "B:150",
      "B:151",
      "B:152",
      "B:153",
      "B:154",
      "B:155",
      "B:156",
      "B:157",
      "B:158",
      "B:159",
      "B:16",
      "B:160",
      "B:161",
      "B:162",
      "B:163",
      "B:164",
      "B:165",
      "B:166",
      "B:167",
      "B:168",
      "B:169",
      "B:17",
      "B:170",
      "B:171",
      "B:172",
      "B:173",
      "B:174",
      "B:175",
      "B:176",
      "B:177",
      "B:178",
      "B:179",
      "B:18",
      "B:180",
      "B:181",
      "B:182",
      "B:183",
      "B:184",
      "B:185",
      "B:186",
      "B:187",
      "B:188",
      "B:189",
      "B:19",
      "B:190",
      "B:2",
      "B:20",
      "B:21",
      "B:22",
      "B:23",
      "B:24",
      "B:25",
      "B:26",
      "B:27",
      "B:28",
      "B:29",
      "B:3",
      "B:30",
      "B:31",
      "B:32",
      "B:33",
      "B:34",
      "B:35",
      "B:36",
      "B:37",
      "B:38",
      "B:39",
      "B:4",
      "B:40",
      "B:41",
      "B:42",
      "B:43",
      "B:44",
      "B:45",
      "B:46",
      "B:47",
      "B:48",
      "B:49",
      "B:5",
      "B:50",
      "B:51",
      "B:52",
      "B:53",
      "B:54",
      "B:55",
      "B:56",
      "B:57",
      "B:58",
      "B:59",
      "B:6",
      "B:60",
      "B:61",
      "B:62",
      "B:63",
      "B:64",
      "B:65",
      "B:66",
      "B:67",
      "B:68",
      "B:69",
      "B:7",
      "B:70",
      "B:71",
      "B:72",
      "B:73",
      "B:74",
      "B:75",
      "B:76",
      "B:77",
      "B:78",
      "B:79",
      "B:8",
      "B:80",
      "B:81",
      "B:82",
      "B:83",
      "B:84",
      "B:85",
      "B:86",
      "B:87",
      "B:88",
      "B:89",
      "B:9",
      "B:90",
      "B:91",
      "B:92",
      "B:93",
      "B:94",
      "B:95",
      "B:96",
      "B:97",
      "B:98",
      "B:99"
    ],
    "A:44": [
      "A:10",
      "A:100",
      "A:101",
      "A:102",
      "A:103",
      "A:104",
      "A:105",
      "A:106",
      "A:107",
      "A:108",
      "A:109",
      "A:11",
      "A:110",
      "A:111",
      "A:112",
      "A:113",
      "A:114",
      "A:115",
      "A:116",
      "A:117",
      "A:118",
      "A:119",
      "A:12",
      "A:120",
      "A:121",
      "A:122",
      "A:123",
      "A:124",
      "A:125",
      "A:126",
      "A:127",
      "A:128",
      "A:129",
      "A:13",
      "A:130",
      "A:131",
      "A:132",
      "A:133",
      "A:134",
      "A:135",
      "A:136",
      "A:137",
      "A:138",
      "A:139",
      "A:14",
      "A:140",
      "A:141",
      "A:142",
      "A:143",
      "A:144",
      "A:145",
      "A:146",
      "A:147",
      "A:148",
      "A:149",
      "A:15",
      "A:150",
      "A:151",
      "A:152",
      "A:153",
      "A:154",
      "A:155",
      "A:156",
      "A:157",
      "A:158",
      "A:159",
      "A:16",
      "A:160",
      "A:161",
      "A:162",
      "A:163",
      "A:164",
      "A:165",
      "A:166",
      "A:167",
      "A:168",
      "A:169",
      "A:17",
      "A:170",
      "A:171",
      "A:172",
      "A:173",
      "A:174",
      "A:175",
      "A:176",
      "A:177",
      "A:178",
      "A:179",
      "A:18",
      "A:180",
      "A:181",
      "A:182",
      "A:19",
      "A:20",
      "A:21",
      "A:22",
      "A:23",
      "A:24",
      "A:25",
      "A:26",
      "A:27",
      "A:28",
      "A:29",
      "A:3",
      "A:30",
      "A:31",
      "A:32",
      "A:33",
      "A:34",
      "A:35",
      "A:36",
      "A:37",
      "A:38",
      "A:39",
      "A:4",
      "A:40",
      "A:41",
      "A:42",
      "A:43",
      "A:45",
      "A:46",
      "A:47",
      "A:48",
      "A:49",
      "A:5",
      "A:50",
      "A:51",
      "A:52",
      "A:53",
      "A:54",
      "A:55",
      "A:56",
      "A:57",
      "A:58",
      "A:59",
      "A:6",
      "A:60",
      "A:61",
      "A:62",
      "A:63",
      "A:64",
      "A:65",
      "A:66",
      "A:67",
      "A:68",
      "A:69",
      "A:7",
      "A:70",
      "A:71",
      "A:72",
      "A:73",
      "A:74",
      "A:75",
      "A:76",
      "A:77",
      "A:78",
      "A:79",
      "A:8",
      "A:80",
      "A:81",
      "A:82",
      "A:83",
      "A:84",
      "A:85",
      "A:86",
      "A:87",
      "A:88",
      "A:89",
      "A:9",
      "A:90",
      "A:91",
      "A:92",
      "A:93",
      "A:94",
      "A:95",
      "A:96",
      "A:97",
      "A:98",
      "A:99",
      "B:10",
      "B:100",
      "B:101",
      "B:102",
      "B:103",
      "B:104",
      "B:105",
      "B:106",
      "B:107",
      "B:108",
      "B:109",
      "B:11",
      "B:110",
      "B:111",
      "B:112",
      "B:113",
      "B:114",
      "B:115",
      "B:116",
      "B:117",
      "B:118",
      "B:119",
      "B:12",
      "B:120",
      "B:121",
      "B:122",
      "B:123",
      "B:124",
      "B:125",
      "B:126",
      "B:127",
      "B:128",
      "B:129",
      "B:13",
      "B:130",
      "B:131",
      "B:132",
      "B:133",
      "B:134",
      "B:135",
      "B:136",
      "B:137",
      "B:138",
      "B:139",
      "B:14",
      "B:140",
      "B:141",
      "B:142",
      "B:143",
      "B:144",
      "B:145",
      "B:146",
      "B:147",
      "B:148",
      "B:149",
      "B:15",
      "B:150",
      "B:151",
      "B:152",
      "B:153",
      "B:154",
      "B:155",
      "B:156",
      "B:157",
      "B:158",
      "B:159",
      "B:16",
      "B:160",
      "B:161",
      "B:162",
      "B:163",
      "B:164",
      "B:165",
      "B:166",
      "B:167",
      "B:168",
      "B:169",
      "B:17",
      "B:170",
      "B:171",
      "B:172",
      "B:173",
      "B:174",
      "B:175",
      "B:176",
      "B:177",
      "B:178",
      "B:179",
      "B:18",
      "B:180",
      "B:181",
      "B:182",
      "B:183",
      "B:184",
      "B:185",
      "B:186",
      "B:187",
      "B:188",
      "B:189",
      "B:19",
      "B:190",
      "B:2",
      "B:20",
      "B:21",
      "B:22",
      "B:23",
      "B:24",
      "B:25",
      "B:26",
      "B:27",
      "B:28",
      "B:29",
      "B:3",
      "B:30",
      "B:31",
      "B:32",
      "B:33",
      "B:34",
      "B:35",
      "B:36",
      "B:37",
      "B:38",
      "B:39",
      "B:4",
      "B:40",
      "B:41",
      "B:42",
      "B:43",
      "B:44",
      "B:45",
      "B:46",
      "B:47",
      "B:48",
      "B:49",
      "B:5",
      "B:50",
      "B:51",
      "B:52",
      "B:53",
      "B:54",
      "B:55",
      "B:56",
      "B:57",
      "B:58",
      "B:59",
      "B:6",
      "B:60",
      "B:61",
      "B:62",
      "B:63",
      "B:64",
      "B:65",
      "B:66",
      "B:67",
      "B:68",
      "B:69",
      "B:7",
      "B:70",
      "B:71",
      "B:72",
      "B:73",
      "B:74",
      "B:75",
      "B:76",
      "B:77",
      "B:78",
      "B:79",
      "B:8",
      "B:80",
      "B:81",
      "B:82",
      "B:83",
      "B:84",
      "B:85",
      "B:86",
      "B:87",
      "B:88",
      "B:89",
      "B:9",
      "B:90",
      "B:91",
      "B:92",
      "B:93",
      "B:94",
      "B:95",
      "B:96",
      "B:97",
      "B:98",
      "B:99"
    ],
    "A:45": [
      "A:10",
      "A:100",
      "A:101",
      "A:102",
      "A:103",
      "A:104",
      "A:105",
      "A:106",
      "A:107",
      "A:108",
      "A:109",
      "A:11",
      "A:110",
      "A:111",
      "A:112",
      "A:113",
      "A:114",
      "A:115",
      "A:116",
      "A:117",
      "A:118",
      "A:119",
      "A:12",
      "A:120",
      "A:121",
      "A:122",
      "A:123",
      "A:124",
      "A:125",
      "A:126",
      "A:127",
      "A:128",
      "A:129",
      "A:13",
      "A:130",
      "A:131",
      "A:132",
      "A:133",
      "A:134",
      "A:135",
      "A:136",
      "A:137",
      "A:138",
      "A:139",
      "A:14",
      "A:140",
      "A:141",
      "A:142",
      "A:143",
      "A:144",
      "A:145",
      "A:146",
      "A:147",
      "A:148",
      "A:149",
      "A:15",
      "A:150",
      "A:151",
      "A:152",
      "A:153",
      "A:154",
      "A:155",
      "A:156",
      "A:157",
      "A:158",
      "A:159",
      "A:16",
      "A:160",
      "A:161",
      "A:162",
      "A:163",
      "A:164",
      "A:165",
      "A:166",
      "A:167",
      "A:168",
      "A:169",
      "A:17",
      "A:170",
      "A:171",
      "A:172",
      "A:173",
      "A:174",
      "A:175",
      "A:176",
      "A:177",
      "A:178",
      "A:179",
      "A:18",
      "A:180",
      "A:181",
      "A:182",
      "A:19",
      "A:20",
      "A:21",
      "A:22",
      "A:23",
      "A:24",
      "A:25",
      "A:26",
      "A:27",
      "A:28",
      "A:29",
      "A:3",
      "A:30",
      "A:31",
      "A:32",
      "A:33",
      "A:34",
      "A:35",
      "A:36",
      "A:37",
      "A:38",
      "A:39",
      "A:4",
      "A:40",
      "A:41",
      "A:42",
      "A:43",
      "A:44",
      "A:46",
      "A:47",
      "A:48",
      "A:49",
      "A:5",
      "A:50",
      "A:51",
      "A:52",
      "A:53",
      "A:54",
      "A:55",
      "A:56",
      "A:57",
      "A:58",
      "A:59",
      "A:6",
      "A:60",
      "A:61",
      "A:62",
      "A:63",
      "A:64",
      "A:65",
      "A:66",
      "A:67",
      "A:68",
      "A:69",
      "A:7",
      "A:70",
      "A:71",
      "A:72",
      "A:73",
      "A:74",
      "A:75",
      "A:76",
      "A:77",
      "A:78",
      "A:79",
      "A:8",
      "A:80",
      "A:81",
      "A:82",
      "A:83",
      "A:84",
      "A:85",
      "A:86",
      "A:87",
      "A:88",
      "A:89",
      "A:9",
      "A:90",
      "A:91",
      "A:92",
      "A:93",
      "A:94",
      "A:95",
      "A:96",
      "A:97",
      "A:98",
      "A:99",
      "B:10",
      "B:100",
      "B:101",
      "B:102",
      "B:103",
      "B:104",
      "B:105",
      "B:106",
      "B:107",
      "B:108",
      "B:109",
      "B:11",
      "B:110",
      "B:111",
      "B:112",
      "B:113",
      "B:114",
      "B:115",
      "B:116",
      "B:117",
      "B:118",
      "B:119",
      "B:12",
      "B:120",
      "B:121",
      "B:122",
      "B:123",
      "B:124",
      "B:125",
      "B:126",
      "B:127",
      "B:128",
      "B:129",
      "B:13",
      "B:130",
      "B:131",
      "B:132",
      "B:133",
      "B:134",
      "B:135",
      "B:136",
      "B:137",
      "B:138",
      "B:139",
      "B:14",
      "B:140",
      "B:141",
      "B:142",
      "B:143",
      "B:144",
      "B:145",
      "B:146",
      "B:147",
      "B:148",
      "B:149",
      "B:15",
      "B:150",
      "B:151",
      "B:152",
      "B:153",
      "B:154",
      "B:155",
      "B:156",
      "B:157",
      "B:158",
      "B:159",
      "B:16",
      "B:160",
      "B:161",
      "B:162",
      "B:163",
      "B:164",
      "B:165",
      "B:166",
      "B:167",
      "B:168",
      "B:169",
      "B:17",
      "B:170",
      "B:171",
      "B:172",
      "B:173",
      "B:174",
      "B:175",
      "B:176",
      "B:177",
      "B:178",
      "B:179",
      "B:18",
      "B:180",
      "B:181",
      "B:182",
      "B:183",
      "B:184",
      "B:185",
      "B:186",
      "B:187",
      "B:188",
      "B:189",
      "B:19",
      "B:190",
      "B:2",
      "B:20",
      "B:21",
      "B:22",
      "B:23",
      "B:24",
      "B:25",
      "B:26",
      "B:27",
      "B:28",
      "B:29",
      "B:3",
      "B:30",
      "B:31",
      "B:32",
      "B:33",
      "B:34",
      "B:35",
      "B:36",
      "B:37",
      "B:38",
      "B:39",
      "B:4",
      "B:40",
      "B:41",
      "B:42",
      "B:43",
      "B:44",
      "B:45",
      "B:46",
      "B:47",
      "B:48",
      "B:49",
      "B:5",
      "B:50",
      "B:51",
      "B:52",
      "B:53",
      "B:54",
      "B:55",
      "B:56",
      "B:57",
      "B:58",
      "B:59",
      "B:6",
      "B:60",
      "B:61",
      "B:62",
      "B:63",
      "B:64",
      "B:65",
      "B:66",
      "B:67",
      "B:68",
      "B:69",
      "B:7",
      "B:70",
      "B:71",
      "B:72",
      "B:73",
      "B:74",
      "B:75",
      "B:76",
      "B:77",
      "B:78",
      "B:79",
      "B:8",
      "B:80",
      "B:81",
      "B:82",
      "B:83",
      "B:84",
      "B:85",
      "B:86",
      "B:87",
      "B:88",
      "B:89",
      "B:9",
      "B:90",
      "B:91",
      "B:92",
      "B:93",
      "B:94",
      "B:95",
      "B:96",
      "B:97",
      "B:98",
      "B:99"
    ],
    "A:46": [
      "A:10",
      "A:100",
      "A:101",
      "A:102",
      "A:103",
      "A:104",
      "A:105",
      "A:106",
      "A:107",
      "A:108",
      "A:109",
      "A:11",
      "A:110",
      "A:111",
      "A:112",
      "A:113",
      "A:114",
      "A:115",
      "A:116",
      "A:117",
      "A:118",
      "A:119",
      "A:12",
      "A:120",
      "A:121",
      "A:122",
      "A:123",
      "A:124",
      "A:125",
      "A:126",
      "A:127",
      "A:128",
      "A:129",
      "A:13",
      "A:130",
      "A:131",
      "A:132",
      "A:133",
      "A:134",
      "A:135",
      "A:136",
      "A:137",
      "A:138",
      "A:139",
      "A:14",
      "A:140",
      "A:141",
      "A:142",
      "A:143",
      "A:144",
      "A:145",
      "A:146",
      "A:147",
      "A:148",
      "A:149",
      "A:15",
      "A:150",
      "A:151",
      "A:152",
      "A:153",
      "A:154",
      "A:155",
      "A:156",
      "A:157",
      "A:158",
      "A:159",
      "A:16",
      "A:160",
      "A:161",
      "A:162",
      "A:163",
      "A:164",
      "A:165",
      "A:166",
      "A:167",
      "A:168",
      "A:169",
      "A:17",
      "A:170",
      "A:171",
      "A:172",
      "A:173",
      "A:174",
      "A:175",
      "A:176",
      "A:177",
      "A:178",
      "A:179",
      "A:18",
      "A:180",
      "A:181",
      "A:182",
      "A:19",
      "A:20",
      "A:21",
      "A:22",
      "A:23",
      "A:24",
      "A:25",
      "A:26",
      "A:27",
      "A:28",
      "A:29",
      "A:3",
      "A:30",
      "A:31",
      "A:32",
      "A:33",
      "A:34",
      "A:35",
      "A:36",
      "A:37",
      "A:38",
      "A:39",
      "A:4",
      "A:40",
      "A:41",
      "A:42",
      "A:43",
      "A:44",
      "A:45",
      "A:47",
      "A:48",
      "A:49",
      "A:5",
      "A:50",
      "A:51",
      "A:52",
      "A:53",
      "A:54",
      "A:55",
      "A:56",
      "A:57",
      "A:58",
      "A:59",
      "A:6",
      "A:60",
      "A:61",
      "A:62",
      "A:63",
      "A:64",
      "A:65",
      "A:66",
      "A:67",
      "A:68",
      "A:69",
      "A:7",
      "A:70",
      "A:71",
      "A:72",
      "A:73",
      "A:74",
      "A:75",
      "A:76",
      "A:77",
      "A:78",
      "A:79",
      "A:8",
      "A:80",
      "A:81",
      "A:82",
      "A:83",
      "A:84",
      "A:85",
      "A:86",
      "A:87",
      "A:88",
      "A:89",
      "A:9",
      "A:90",
      "A:91",
      "A:92",
      "A:93",
      "A:94",
      "A:95",
      "A:96",
      "A:97",
      "A:98",
      "A:99",
      "B:10",
      "B:100",
      "B:101",
      "B:102",
      "B:103",
      "B:104",
      "B:105",
      "B:106",
      "B:107",
      "B:108",
      "B:109",
      "B:11",
      "B:110",
      "B:111",
      "B:112",
      "B:113",
      "B:114",
      "B:115",
      "B:116",
      "B:117",
      "B:118",
      "B:119",
      "B:12",
      "B:120",
      "B:121",
      "B:122",
      "B:123",
      "B:124",
      "B:125",
      "B:126",
      "B:127",
      "B:128",
      "B:129",
      "B:13",
      "B:130",
      "B:131",
      "B:132",
      "B:133",
      "B:134",
      "B:135",
      "B:136",
      "B:137",
      "B:138",
      "B:139",
      "B:14",
      "B:140",
      "B:141",
      "B:142",
      "B:143",
      "B:144",
      "B:145",
      "B:146",
      "B:147",
      "B:148",
      "B:149",
      "B:15",
      "B:150",
      "B:151",
      "B:152",
      "B:153",
      "B:154",
      "B:155",
      "B:156",
      "B:157",
      "B:158",
      "B:159",
      "B:16",
      "B:160",
      "B:161",
      "B:162",
      "B:163",
      "B:164",
      "B:165",
      "B:166",
      "B:167",
      "B:168",
      "B:169",
      "B:17",
      "B:170",
      "B:171",
      "B:172",
      "B:173",
      "B:174",
      "B:175",
      "B:176",
      "B:177",
      "B:178",
      "B:179",
      "B:18",
      "B:180",
      "B:181",
      "B:182",
      "B:183",
      "B:184",
      "B:185",
      "B:186",
      "B:187",
      "B:188",
      "B:189",
      "B:19",
      "B:190",
      "B:2",
      "B:20",
      "B:21",
      "B:22",
      "B:23",
      "B:24",
      "B:25",
      "B:26",
      "B:27",
      "B:28",
      "B:29",
      "B:3",
      "B:30",
      "B:31",
      "B:32",
      "B:33",
      "B:34",
      "B:35",
      "B:36",
      "B:37",
      "B:38",
      "B:39",
      "B:4",
      "B:40",
      "B:41",
      "B:42",
      "B:43",
      "B:44",
      "B:45",
      "B:46",
      "B:47",
      "B:48",
      "B:49",
      "B:5",
      "B:50",
      "B:51",
      "B:52",
      "B:53",
      "B:54",
      "B:55",
      "B:56",
      "B:57",
      "B:58",
      "B:59",
      "B:6",
      "B:60",
      "B:61",
      "B:62",
      "B:63",
      "B:64",
      "B:65",
      "B:66",
      "B:67",
      "B:68",
      "B:69",
      "B:7",
      "B:70",
      "B:71",
      "B:72",
      "B:73",
      "B:74",
      "B:75",
      "B:76",
      "B:77",
      "B:78",
      "B:79",
      "B:8",
      "B:80",
      "B:81",
      "B:82",
      "B:83",
      "B:84",
      "B:85",
      "B:86",
      "B:87",
      "B:88",
      "B:89",
      "B:9",
      "B:90",
      "B:91",
      "B:92",
      "B:93",
      "B:94",
      "B:95",
      "B:96",
      "B:97",
      "B:98",
      "B:99"
    ],
    "A:47": [
      "A:10",
      "A:100",
      "A:101",
      "A:102",
      "A:103",
      "A:104",
      "A:105",
      "A:106",
      "A:107",
      "A:108",
      "A:109",
      "A:11",
      "A:110",
      "A:111",
      "A:112",
      "A:113",
      "A:114",
      "A:115",
      "A:116",
      "A:117",
      "A:118",
      "A:119",
      "A:12",
      "A:120",
      "A:121",
      "A:122",
      "A:123",
      "A:124",
      "A:125",
      "A:126",
      "A:127",
      "A:128",
      "A:129",
      "A:13",
      "A:130",
      "A:131",
      "A:132",
      "A:133",
      "A:134",
      "A:135",
      "A:136",
      "A:137",
      "A:138",
      "A:139",
      "A:14",
      "A:140",
      "A:141",
      "A:142",
      "A:143",
      "A:144",
      "A:145",
      "A:146",
      "A:147",
      "A:148",
      "A:149",
      "A:15",
      "A:150",
      "A:151",
      "A:152",
      "A:153",
      "A:154",
      "A:155",
      "A:156",
      "A:157",
      "A:158",
      "A:159",
      "A:16",
      "A:160",
      "A:161",
      "A:162",
      "A:163",
      "A:164",
      "A:165",
      "A:166",
      "A:167",
      "A:168",
      "A:169",
      "A:17",
      "A:170",
      "A:171",
      "A:172",
      "A:173",
      "A:174",
      "A:175",
      "A:176",
      "A:177",
      "A:178",
      "A:179",
      "A:18",
      "A:180",
      "A:181",
      "A:182",
      "A:19",
      "A:20",
      "A:21",
      "A:22",
      "A:23",
      "A:24",
      "A:25",
      "A:26",
      "A:27",
      "A:28",
      "A:29",
      "A:3",
      "A:30",
      "A:31",
      "A:32",
      "A:33",
      "A:34",
      "A:35",
      "A:36",
      "A:37",
      "A:38",
      "A:39",
      "A:4",
      "A:40",
      "A:41",
      "A:42",
      "A:43",
      "A:44",
      "A:45",
      "A:46",
      "A:48",
      "A:49",
      "A:5",
      "A:50",
      "A:51",
      "A:52",
      "A:53",
      "A:54",
      "A:55",
      "A:56",
      "A:57",
      "A:58",
      "A:59",
      "A:6",
      "A:60",
      "A:61",
      "A:62",
      "A:63",
      "A:64",
      "A:65",
      "A:66",
      "A:67",
      "A:68",
      "A:69",
      "A:7",
      "A:70",
      "A:71",
      "A:72",
      "A:73",
      "A:74",
      "A:75",
      "A:76",
      "A:77",
      "A:78",
      "A:79",
      "A:8",
      "A:80",
      "A:81",
      "A:82",
      "A:83",
      "A:84",
      "A:85",
      "A:86",
      "A:87",
      "A:88",
      "A:89",
      "A:9",
      "A:90",
      "A:91",
      "A:92",
      "A:93",
      "A:94",
      "A:95",
      "A:96",
      "A:97",
      "A:98",
      "A:99",
      "B:10",
      "B:100",
      "B:101",
      "B:102",
      "B:103",
      "B:104",
      "B:105",
      "B:106",
      "B:107",
      "B:108",
      "B:109",
      "B:11",
      "B:110",
```
