## Supplementary material for "Localized Reactivity on Proteins as Riemannian Manifolds: A Quantum-Inspired Geometric Model for Deterministic, Metal-Aware Reactive-Site Prediction": code bundle: result_bound_labels_unbound_features.json

```
{
  "case": "DB55_1KLU_R",
  "AUROC_mean": 0.9180197853789404,
  "AUROC_std": 0.08725344270031404,
  "fold_AUROCs": [
    0.9517857142857142,
    0.9035714285714286,
    0.755868544600939,
    1.0,
    0.9788732394366196
  ],
  "AUPRC_mean": 0.5827027027027027,
  "AUPRC_std": 0.22868293568664771,
  "fold_AUPRCs": [
    0.6333333333333333,
    0.43333333333333335,
    0.34684684684684686,
    1.0,
    0.5
  ],
  "policyP_info": {
    "K_target": 5,
    "K_min": 2,
    "min_valid_folds": 2,
    "n_pos_groups": 14,
    "K_used": 5,
    "n_total_folds": 5,
    "n_valid_folds": 5,
    "n_skipped_train_single_class": 0,
    "n_skipped_test_single_class": 0,
    "reason": "OK"
  },
  "n_pos": 14,
  "n_neg": 355,
  "unbound_positive_residue_ids": [
    "A:17",
    "A:18",
    "A:19",
    "A:20",
    "A:36",
    "A:37",
    "A:38",
    "A:39",
    "A:57",
    "A:60",
    "A:61",
    "A:64",
    "A:67",
    "A:68"
  ],
  "unbound_positive_residue_ids_path": "/content/benchmark_workdir/DB55_1KLU_R/unbound_positive_residue_ids.json",
  "bound_positive_residue_ids_used": [
    "A:17",
    "A:18",
    "A:19",
    "A:20",
    "A:36",
    "A:37",
    "A:38",
    "A:39",
    "A:57",
    "A:60",
    "A:61",
    "A:64",
    "A:67",
    "A:68"
  ],
  "bound_interface_report": {
    "cutoff_angstrom": 5.0,
    "coarse_margin_angstrom": 4.0,
    "scheme": "closest-heavy",
    "protein_only": true,
    "target_bound_chains": [
      "A",
      "B"
    ],
    "n_target_res": 369,
    "n_other_res": 230,
    "n_candidate_pairs": 44,
    "n_interface_target_res": 14,
    "backend_kdtree": "scipy.cKDTree",
    "auto_interface_labels": true
  },
  "mapping": {
    "n_bound_labels": 14,
    "n_mapped": 14,
    "n_dropped": 0,
    "mapped_examples": [
      {
        "bound": "A:17",
        "unbound": "A:17",
        "idx": 14
      },
      {
        "bound": "A:18",
        "unbound": "A:18",
        "idx": 15
      },
      {
        "bound": "A:19",
        "unbound": "A:19",
        "idx": 16
      },
      {
        "bound": "A:20",
        "unbound": "A:20",
        "idx": 17
      },
      {
        "bound": "A:36",
        "unbound": "A:36",
        "idx": 33
      },
      {
        "bound": "A:37",
        "unbound": "A:37",
        "idx": 34
      },
      {
        "bound": "A:38",
        "unbound": "A:38",
        "idx": 35
      },
      {
        "bound": "A:39",
        "unbound": "A:39",
        "idx": 36
      },
      {
        "bound": "A:57",
        "unbound": "A:57",
        "idx": 54
      },
      {
        "bound": "A:60",
        "unbound": "A:60",
        "idx": 57
      },
      {
        "bound": "A:61",
        "unbound": "A:61",
        "idx": 58
      },
      {
        "bound": "A:64",
        "unbound": "A:64",
        "idx": 61
      },
      {
        "bound": "A:67",
        "unbound": "A:67",
        "idx": 64
      },
      {
        "bound": "A:68",
        "unbound": "A:68",
        "idx": 65
      }
    ],
    "dropped_examples": []
  },
  "mapping_extra": {
    "bound_to_unbound_chain_map": {
      "A": "A",
      "B": "B"
    },
    "chain_assignment": {
      "forced_hints": [],
      "unmatched_bound_chains": [
        "D"
      ],
      "unmatched_unbound_chains": [],
      "ambiguity": [],
      "pair_details_top": {
        "D": [
          {
            "unbound": "B",
            "identity": 0.08791208791208792,
            "coverage": 0.9629629629629629,
            "weight": 0.08465608465608465
          },
          {
            "unbound": "A",
            "identity": 0.0684931506849315,
            "coverage": 0.8111111111111111,
            "weight": 0.05555555555555555
          }
        ],
        "A": [
          {
            "unbound": "A",
            "identity": 1.0,
            "coverage": 1.0,
            "weight": 1.0
          },
          {
            "unbound": "B",
            "identity": 0.22598870056497175,
            "coverage": 0.9888268156424581,
            "weight": 0.223463687150838
          }
        ],
        "B": [
          {
            "unbound": "B",
            "identity": 0.9206349206349206,
            "coverage": 1.0,
            "weight": 0.9206349206349206
          },
          {
            "unbound": "A",
            "identity": 0.2247191011235955,
            "coverage": 0.9888888888888889,
            "weight": 0.22222222222222224
          }
        ]
      }
    },
    "dropped_chains_low_quality": [],
    "n_bound_chains_total": 3,
    "n_unbound_chains_total": 2
  },
  "symmetry": {
    "symmetry_groups": {
      "A": 0,
      "B": 1
    },
    "symmetry_policy": {
      "min_identity": 0.95,
      "min_coverage": 0.9
    },
    "collapse_only_within_symmetry_groups": true
  },
  "solvent": {
    "solvent_filter_applied": true,
    "source": "meta.json",
    "n_total": 369,
    "n_removed": 0,
    "n_unknown_resname": 0,
    "n_retained": 369,
    "solvent_codes": [
      "WAT",
      "HOH",
      "DOD",
      "TIP3"
    ]
  },
  "unbound_out_dir": "/content/benchmark_workdir/DB55_1KLU_R/out_unbound",
  "unbound_structure": "/content/benchmark_workdir/_dataset_unpacked/1KLU_r_u.pdb",
  "bound_structure": "/content/benchmark_workdir/_dataset_unpacked/1KLU_bound_complex.pdb"
}
```
