## Supplementary material for "Localized Reactivity on Proteins as Riemannian Manifolds: A Quantum-Inspired Geometric Model for Deterministic, Metal-Aware Reactive-Site Prediction": code bundle: unbound_positive_residue_ids.json

```
{
  "unbound_positive_residue_ids": [
    "A:17",
    "A:18",
    "A:19",
    "A:20",
    "A:36",
    "A:37",
    "A:38",
    "A:39",
    "A:57",
    "A:60",
    "A:61",
    "A:64",
    "A:67",
    "A:68"
  ]
}
```
