## Supplementary material for "Localized Reactivity on Proteins as Riemannian Manifolds: A Quantum-Inspired Geometric Model for Deterministic, Metal-Aware Reactive-Site Prediction": code bundle: result_bound_labels_unbound_features.json

```
{
  "case": "DB55_1KTZ_L",
  "AUROC_mean": 0.8738527691778467,
  "AUROC_std": 0.10834188889882511,
  "fold_AUROCs": [
    0.9074074074074074,
    0.9473684210526315,
    0.6691176470588236,
    0.975,
    0.8703703703703705
  ],
  "AUPRC_mean": 0.5306349206349206,
  "AUPRC_std": 0.10178502583386716,
  "fold_AUPRCs": [
    0.6984126984126984,
    0.5833333333333333,
    0.40476190476190477,
    0.5,
    0.4666666666666667
  ],
  "policyP_info": {
    "K_target": 5,
    "K_min": 2,
    "min_valid_folds": 2,
    "n_pos_groups": 13,
    "K_used": 5,
    "n_total_folds": 5,
    "n_valid_folds": 5,
    "n_skipped_train_single_class": 0,
    "n_skipped_test_single_class": 0,
    "reason": "OK"
  },
  "n_pos": 13,
  "n_neg": 92,
  "unbound_positive_residue_ids": [
    "A:27",
    "A:30",
    "A:32",
    "A:49",
    "A:50",
    "A:51",
    "A:52",
    "A:53",
    "A:54",
    "A:55",
    "A:77",
    "A:118",
    "A:119"
  ],
  "unbound_positive_residue_ids_path": "/content/benchmark_workdir/DB55_1KTZ_L/unbound_positive_residue_ids.json",
  "bound_positive_residue_ids_used": [
    "B:118",
    "B:119",
    "B:27",
    "B:30",
    "B:32",
    "B:49",
    "B:50",
    "B:51",
    "B:52",
    "B:53",
    "B:54",
    "B:55",
    "B:77"
  ],
  "bound_interface_report": {
    "cutoff_angstrom": 5.0,
    "coarse_margin_angstrom": 4.0,
    "scheme": "closest-heavy",
    "protein_only": true,
    "target_bound_chains": [
      "B"
    ],
    "n_target_res": 106,
    "n_other_res": 82,
    "n_candidate_pairs": 50,
    "n_interface_target_res": 13,
    "backend_kdtree": "scipy.cKDTree",
    "auto_interface_labels": true
  },
  "mapping": {
    "n_bound_labels": 13,
    "n_mapped": 13,
    "n_dropped": 0,
    "mapped_examples": [
      {
        "bound": "B:118",
        "unbound": "A:118",
        "idx": 92
      },
      {
        "bound": "B:119",
        "unbound": "A:119",
        "idx": 93
      },
      {
        "bound": "B:27",
        "unbound": "A:27",
        "idx": 1
      },
      {
        "bound": "B:30",
        "unbound": "A:30",
        "idx": 4
      },
      {
        "bound": "B:32",
        "unbound": "A:32",
        "idx": 6
      },
      {
        "bound": "B:49",
        "unbound": "A:49",
        "idx": 23
      },
      {
        "bound": "B:50",
        "unbound": "A:50",
        "idx": 24
      },
      {
        "bound": "B:51",
        "unbound": "A:51",
        "idx": 25
      },
      {
        "bound": "B:52",
        "unbound": "A:52",
        "idx": 26
      },
      {
        "bound": "B:53",
        "unbound": "A:53",
        "idx": 27
      },
      {
        "bound": "B:54",
        "unbound": "A:54",
        "idx": 28
      },
      {
        "bound": "B:55",
        "unbound": "A:55",
        "idx": 29
      },
      {
        "bound": "B:77",
        "unbound": "A:77",
        "idx": 51
      }
    ],
    "dropped_examples": []
  },
  "mapping_extra": {
    "bound_to_unbound_chain_map": {
      "B": "A"
    },
    "chain_assignment": {
      "forced_hints": [],
      "unmatched_bound_chains": [
        "A"
      ],
      "unmatched_unbound_chains": [],
      "ambiguity": [],
      "pair_details_top": {
        "B": [
          {
            "unbound": "A",
            "identity": 0.9809523809523809,
            "coverage": 1.0,
            "weight": 0.9809523809523809
          }
        ],
        "A": [
          {
            "unbound": "A",
            "identity": 0.1,
            "coverage": 0.975609756097561,
            "weight": 0.0975609756097561
          }
        ]
      }
    },
    "dropped_chains_low_quality": [],
    "n_bound_chains_total": 2,
    "n_unbound_chains_total": 1
  },
  "symmetry": {
    "symmetry_groups": {
      "A": 0
    },
    "symmetry_policy": {
      "min_identity": 0.95,
      "min_coverage": 0.9
    },
    "collapse_only_within_symmetry_groups": true
  },
  "solvent": {
    "solvent_filter_applied": true,
    "source": "meta.json",
    "n_total": 105,
    "n_removed": 0,
    "n_unknown_resname": 0,
    "n_retained": 105,
    "solvent_codes": [
      "WAT",
      "HOH",
      "DOD",
      "TIP3"
    ]
  },
  "unbound_out_dir": "/content/benchmark_workdir/DB55_1KTZ_L/out_unbound",
  "unbound_structure": "/content/benchmark_workdir/_dataset_unpacked/1KTZ_l_u.pdb",
  "bound_structure": "/content/benchmark_workdir/_dataset_unpacked/1KTZ_bound_complex.pdb"
}
```
