## Supplementary material for "Localized Reactivity on Proteins as Riemannian Manifolds: A Quantum-Inspired Geometric Model for Deterministic, Metal-Aware Reactive-Site Prediction": code bundle: env_features.json

```
{
  " :1": {
    "id": " :1",
    "chain": " ",
    "resseq": 1,
    "resname": "ALA",
    "sasa": 2.785364866256714,
    "partial_charge_B": -0.1366234902818312,
    "F_metal": 0.0,
    "F_P": 0.0,
    "F_hal": 0.0,
    "total_density": 33280.78125,
    "centroid": [
      3.4163341522216797,
      8.344679832458496,
      10.756111145019531
    ],
    "dipole_rho": [
      7948.5791015625,
      -8704.927734375,
      -12771.5078125
    ],
    "curv_rho": 51754968.0,
    "curv_rho_failed": false,
    "gpu_density_B_requested": "vector",
    "gpu_density_B_effective": "vector",
    "gpu_density_B_fallback_from_vector": false,
    "gpu_density_A_requested": null,
    "gpu_density_A_effective": null,
    "gpu_density_A_fallback_from_vector": false,
    "xtb_A_used": false,
    "xtb_A_success": false,
    "xtb_charge_length_mismatch": false
  },
  " :2": {
    "id": " :2",
    "chain": " ",
    "resseq": 2,
    "resname": "LEU",
    "sasa": 0.0,
    "partial_charge_B": -0.06000000000000002,
    "F_metal": 0.0,
    "F_P": 0.0,
    "F_hal": 0.0,
    "total_density": 39105.44921875,
    "centroid": [
      3.459336519241333,
      8.344944953918457,
      10.537060737609863
    ],
    "dipole_rho": [
      1002.531005859375,
      -9479.3369140625,
      -12421.4794921875
    ],
    "curv_rho": 55582528.0,
    "curv_rho_failed": false,
    "gpu_density_B_requested": "vector",
    "gpu_density_B_effective": "vector",
    "gpu_density_B_fallback_from_vector": false,
    "gpu_density_A_requested": null,
    "gpu_density_A_effective": null,
    "gpu_density_A_fallback_from_vector": false,
    "xtb_A_used": false,
    "xtb_A_success": false,
    "xtb_charge_length_mismatch": false
  },
  " :3": {
    "id": " :3",
    "chain": " ",
    "resseq": 3,
    "resname": "ASP",
    "sasa": 0.03152985870838165,
    "partial_charge_B": -0.5478062844348948,
    "F_metal": 0.0,
    "F_P": 0.0,
    "F_hal": 0.0,
    "total_density": 35743.4921875,
    "centroid": [
      3.261183977127075,
      8.477171897888184,
      10.373498916625977
    ],
    "dipole_rho": [
      7506.90771484375,
      -11912.09375,
      -8538.236328125
    ],
    "curv_rho": 53697216.0,
    "curv_rho_failed": false,
    "gpu_density_B_requested": "vector",
    "gpu_density_B_effective": "vector",
    "gpu_density_B_fallback_from_vector": false,
    "gpu_density_A_requested": null,
    "gpu_density_A_effective": null,
    "gpu_density_A_fallback_from_vector": false,
    "xtb_A_used": false,
    "xtb_A_success": false,
    "xtb_charge_length_mismatch": false
  },
  " :4": {
    "id": " :4",
    "chain": " ",
    "resseq": 4,
    "resname": "THR",
    "sasa": 0.0,
    "partial_charge_B": -0.3,
    "F_metal": 0.0,
    "F_P": 0.0,
    "F_hal": 0.0,
    "total_density": 36348.7578125,
    "centroid": [
      3.167886734008789,
      8.506017684936523,
      10.140777587890625
    ],
    "dipole_rho": [
      6029.25927734375,
      -13711.66015625,
      -3733.307861328125
    ],
    "curv_rho": 54497776.0,
    "curv_rho_failed": false,
    "gpu_density_B_requested": "vector",
    "gpu_density_B_effective": "vector",
    "gpu_density_B_fallback_from_vector": false,
    "gpu_density_A_requested": null,
    "gpu_density_A_effective": null,
    "gpu_density_A_fallback_from_vector": false,
    "xtb_A_used": false,
    "xtb_A_success": false,
    "xtb_charge_length_mismatch": false
  },
  " :5": {
    "id": " :5",
    "chain": " ",
    "resseq": 5,
    "resname": "ASN",
    "sasa": 0.7567166090011597,
    "partial_charge_B": -0.1616335169861058,
    "F_metal": 0.0,
    "F_P": 0.0,
    "F_hal": 0.0,
    "total_density": 31055.908203125,
    "centroid": [
      3.1753244400024414,
      8.686918258666992,
      10.277975082397461
    ],
    "dipole_rho": [
      8150.21142578125,
      -17847.63671875,
      -6649.84130859375
    ],
    "curv_rho": 49901956.0,
    "curv_rho_failed": false,
    "gpu_density_B_requested": "vector",
    "gpu_density_B_effective": "vector",
    "gpu_density_B_fallback_from_vector": false,
    "gpu_density_A_requested": null,
    "gpu_density_A_effective": null,
    "gpu_density_A_fallback_from_vector": false,
    "xtb_A_used": false,
    "xtb_A_success": false,
    "xtb_charge_length_mismatch": false
  },
  " :6": {
    "id": " :6",
    "chain": " ",
    "resseq": 6,
    "resname": "TYR",
    "sasa": 1.8537423610687256,
    "partial_charge_B": -0.554975948589561,
    "F_metal": 0.0,
    "F_P": 0.0,
    "F_hal": 0.0,
    "total_density": 34326.55859375,
    "centroid": [
      3.4675776958465576,
      8.692744255065918,
      10.45776081085205
    ],
    "dipole_rho": [
      1200.6766357421875,
      -17733.599609375,
      -9324.4267578125
    ],
    "curv_rho": 50213724.0,
    "curv_rho_failed": false,
    "gpu_density_B_requested": "vector",
    "gpu_density_B_effective": "vector",
    "gpu_density_B_fallback_from_vector": false,
    "gpu_density_A_requested": null,
    "gpu_density_A_effective": null,
    "gpu_density_A_fallback_from_vector": false,
    "xtb_A_used": false,
    "xtb_A_success": false,
    "xtb_charge_length_mismatch": false
  },
  " :7": {
    "id": " :7",
    "chain": " ",
    "resseq": 7,
    "resname": "CYS",
    "sasa": 0.0,
    "partial_charge_B": -0.21000000000000002,
    "F_metal": 0.0,
    "F_P": 0.0,
    "F_hal": 0.0,
    "total_density": 35675.25,
    "centroid": [
      3.472540855407715,
      8.566627502441406,
      10.290545463562012
    ],
    "dipole_rho": [
      -901.115966796875,
      -16886.501953125,
      -1978.3961181640625
    ],
    "curv_rho": 53048072.0,
    "curv_rho_failed": false,
    "gpu_density_B_requested": "vector",
    "gpu_density_B_effective": "vector",
    "gpu_density_B_fallback_from_vector": false,
    "gpu_density_A_requested": null,
    "gpu_density_A_effective": null,
    "gpu_density_A_fallback_from_vector": false,
    "xtb_A_used": false,
    "xtb_A_success": false,
    "xtb_charge_length_mismatch": false
  },
  " :8": {
    "id": " :8",
    "chain": " ",
    "resseq": 8,
    "resname": "PHE",
    "sasa": 0.0630597174167633,
    "partial_charge_B": -0.0617347298744211,
    "F_metal": 0.0,
    "F_P": 0.0,
    "F_hal": 0.0,
    "total_density": 37218.640625,
    "centroid": [
      3.2630884647369385,
      8.595879554748535,
      9.959311485290527
    ],
    "dipole_rho": [
      -1035.7755126953125,
      -20659.439453125,
      -906.970703125
    ],
    "curv_rho": 54377960.0,
    "curv_rho_failed": false,
    "gpu_density_B_requested": "vector",
    "gpu_density_B_effective": "vector",
    "gpu_density_B_fallback_from_vector": false,
    "gpu_density_A_requested": null,
    "gpu_density_A_effective": null,
    "gpu_density_A_fallback_from_vector": false,
    "xtb_A_used": false,
    "xtb_A_success": false,
    "xtb_charge_length_mismatch": false
  },
  " :9": {
    "id": " :9",
    "chain": " ",
    "resseq": 9,
    "resname": "ARG",
    "sasa": 10.643654823303223,
    "partial_charge_B": 1.2,
    "F_metal": 0.0,
    "F_P": 0.0,
    "F_hal": 0.0,
    "total_density": 28371.22265625,
    "centroid": [
      3.314836025238037,
      8.915876388549805,
      10.2403564453125
    ],
    "dipole_rho": [
      4376.64404296875,
      -21153.484375,
      -3906.375732421875
    ],
    "curv_rho": 44684580.0,
    "curv_rho_failed": false,
    "gpu_density_B_requested": "vector",
    "gpu_density_B_effective": "vector",
    "gpu_density_B_fallback_from_vector": false,
    "gpu_density_A_requested": null,
    "gpu_density_A_effective": null,
    "gpu_density_A_fallback_from_vector": false,
    "xtb_A_used": false,
    "xtb_A_success": false,
    "xtb_charge_length_mismatch": false
  },
  " :10": {
    "id": " :10",
    "chain": " ",
    "resseq": 10,
    "resname": "ASN",
    "sasa": 1.161556601524353,
    "partial_charge_B": -0.18390726187934558,
    "F_metal": 0.0,
    "F_P": 0.0,
    "F_hal": 0.0,
    "total_density": 29519.3203125,
    "centroid": [
      3.5842955112457275,
      8.826345443725586,
      10.387967109680176
    ],
    "dipole_rho": [
      -2441.0302734375,
      -19664.08984375,
      -2585.408447265625
    ],
    "curv_rho": 46048616.0,
    "curv_rho_failed": false,
    "gpu_density_B_requested": "vector",
    "gpu_density_B_effective": "vector",
    "gpu_density_B_fallback_from_vector": false,
    "gpu_density_A_requested": null,
    "gpu_density_A_effective": null,
    "gpu_density_A_fallback_from_vector": false,
    "xtb_A_used": false,
    "xtb_A_success": false,
    "xtb_charge_length_mismatch": false
  },
  " :11": {
    "id": " :11",
    "chain": " ",
    "resseq": 11,
    "resname": "LEU",
    "sasa": 6.442793846130371,
    "partial_charge_B": -0.15000000000000005,
    "F_metal": 0.0,
    "F_P": 0.0,
    "F_hal": 0.0,
    "total_density": 29738.39453125,
    "centroid": [
      3.78574538230896,
      8.812115669250488,
      10.263589859008789
    ],
    "dipole_rho": [
      -7498.3076171875,
      -19220.9140625,
      2858.683349609375
    ],
    "curv_rho": 46524848.0,
    "curv_rho_failed": false,
    "gpu_density_B_requested": "vector",
    "gpu_density_B_effective": "vector",
    "gpu_density_B_fallback_from_vector": false,
    "gpu_density_A_requested": null,
    "gpu_density_A_effective": null,
    "gpu_density_A_fallback_from_vector": false,
    "xtb_A_used": false,
    "xtb_A_success": false,
    "xtb_charge_length_mismatch": false
  },
  " :12": {
    "id": " :12",
    "chain": " ",
    "resseq": 12,
    "resname": "GLU",
    "sasa": 0.31529858708381653,
    "partial_charge_B": -0.6180628443489483,
    "F_metal": 0.0,
    "F_P": 0.0,
    "F_hal": 0.0,
    "total_density": 33547.078125,
    "centroid": [
      3.8458411693573,
      8.619939804077148,
      10.461190223693848
    ],
    "dipole_rho": [
      -8614.6318359375,
      -16051.32421875,
      -3234.9697265625
    ],
    "curv_rho": 49023848.0,
    "curv_rho_failed": false,
    "gpu_density_B_requested": "vector",
    "gpu_density_B_effective": "vector",
    "gpu_density_B_fallback_from_vector": false,
    "gpu_density_A_requested": null,
    "gpu_density_A_effective": null,
    "gpu_density_A_fallback_from_vector": false,
    "xtb_A_used": false,
    "xtb_A_success": false,
    "xtb_charge_length_mismatch": false
  },
  " :13": {
    "id": " :13",
    "chain": " ",
    "resseq": 13,
    "resname": "GLU",
    "sasa": 5.990673065185547,
    "partial_charge_B": -1.35,
    "F_metal": 0.0,
    "F_P": 0.0,
    "F_hal": 0.0,
    "total_density": 32696.984375,
    "centroid": [
      4.0961737632751465,
      8.473494529724121,
      10.456709861755371
    ],
    "dipole_rho": [
      -17523.896484375,
      -12406.8505859375,
      3423.411376953125
    ],
    "curv_rho": 49270704.0,
    "curv_rho_failed": false,
    "gpu_density_B_requested": "vector",
    "gpu_density_B_effective": "vector",
    "gpu_density_B_fallback_from_vector": false,
    "gpu_density_A_requested": null,
    "gpu_density_A_effective": null,
    "gpu_density_A_fallback_from_vector": false,
    "xtb_A_used": false,
    "xtb_A_success": false,
    "xtb_charge_length_mismatch": false
  },
  " :14": {
    "id": " :14",
    "chain": " ",
    "resseq": 14,
    "resname": "ASN",
    "sasa": 0.34817060828208923,
    "partial_charge_B": -0.13915587257045778,
    "F_metal": 0.0,
    "F_P": 0.0,
    "F_hal": 0.0,
    "total_density": 37274.69921875,
    "centroid": [
      3.9499950408935547,
      8.412679672241211,
      10.558551788330078
    ],
    "dipole_rho": [
      -16230.068359375,
      -10750.8115234375,
      -4796.6953125
    ],
    "curv_rho": 52268800.0,
    "curv_rho_failed": false,
    "gpu_density_B_requested": "vector",
    "gpu_density_B_effective": "vector",
    "gpu_density_B_fallback_from_vector": false,
    "gpu_density_A_requested": null,
    "gpu_density_A_effective": null,
    "gpu_density_A_fallback_from_vector": false,
    "xtb_A_used": false,
    "xtb_A_success": false,
    "xtb_charge_length_mismatch": false
  },
  " :15": {
    "id": " :15",
    "chain": " ",
    "resseq": 15,
    "resname": "CYS",
    "sasa": 0.0,
    "partial_charge_B": -0.21000000000000002,
    "F_metal": 0.0,
    "F_P": 0.0,
    "F_hal": 0.0,
    "total_density": 39384.8125,
    "centroid": [
      3.7791178226470947,
      8.210286140441895,
      10.542098045349121
    ],
    "dipole_rho": [
      -8860.216796875,
      -8426.9609375,
      -3160.70068359375
    ],
    "curv_rho": 54068524.0,
    "curv_rho_failed": false,
    "gpu_density_B_requested": "vector",
    "gpu_density_B_effective": "vector",
    "gpu_density_B_fallback_from_vector": false,
    "gpu_density_A_requested": null,
    "gpu_density_A_effective": null,
    "gpu_density_A_fallback_from_vector": false,
    "xtb_A_used": false,
    "xtb_A_success": false,
    "xtb_charge_length_mismatch": false
  },
  " :16": {
    "id": " :16",
    "chain": " ",
    "resseq": 16,
    "resname": "CYS",
    "sasa": 0.0,
    "partial_charge_B": -0.21000000000000002,
    "F_metal": 0.0,
    "F_P": 0.0,
    "F_hal": 0.0,
    "total_density": 40298.33203125,
    "centroid": [
      3.646625280380249,
      8.350598335266113,
      10.301004409790039
    ],
    "dipole_rho": [
      -5241.794921875,
      -11286.318359375,
      -3339.9453125
    ],
    "curv_rho": 55658492.0,
    "curv_rho_failed": false,
    "gpu_density_B_requested": "vector",
    "gpu_density_B_effective": "vector",
    "gpu_density_B_fallback_from_vector": false,
    "gpu_density_A_requested": null,
    "gpu_density_A_effective": null,
    "gpu_density_A_fallback_from_vector": false,
    "xtb_A_used": false,
    "xtb_A_success": false,
    "xtb_charge_length_mismatch": false
  },
  " :17": {
    "id": " :17",
    "chain": " ",
    "resseq": 17,
    "resname": "VAL",
    "sasa": 0.0,
    "partial_charge_B": -0.06000000000000002,
    "F_metal": 0.0,
    "F_P": 0.0,
    "F_hal": 0.0,
    "total_density": 41135.92578125,
    "centroid": [
      3.347290515899658,
      8.341092109680176,
      10.07687759399414
    ],
    "dipole_rho": [
      -4738.0625,
      -10743.79296875,
      -2222.80810546875
    ],
    "curv_rho": 58292212.0,
    "curv_rho_failed": false,
    "gpu_density_B_requested": "vector",
    "gpu_density_B_effective": "vector",
    "gpu_density_B_fallback_from_vector": false,
    "gpu_density_A_requested": null,
    "gpu_density_A_effective": null,
    "gpu_density_A_fallback_from_vector": false,
    "xtb_A_used": false,
    "xtb_A_success": false,
    "xtb_charge_length_mismatch": false
  },
  " :18": {
    "id": " :18",
    "chain": " ",
    "resseq": 18,
    "resname": "ARG",
    "sasa": 0.0,
    "partial_charge_B": 0.4799999999999999,
    "F_metal": 0.0,
    "F_P": 0.0,
    "F_hal": 0.0,
    "total_density": 43095.46875,
    "centroid": [
      3.4867310523986816,
      8.359895706176758,
      9.966058731079102
    ],
    "dipole_rho": [
      -14148.0732421875,
      -12007.2880859375,
      2170.7109375
    ],
    "curv_rho": 58950544.0,
    "curv_rho_failed": false,
    "gpu_density_B_requested": "vector",
    "gpu_density_B_effective": "vector",
    "gpu_density_B_fallback_from_vector": false,
    "gpu_density_A_requested": null,
    "gpu_density_A_effective": null,
    "gpu_density_A_fallback_from_vector": false,
    "xtb_A_used": false,
    "xtb_A_success": false,
    "xtb_charge_length_mismatch": false
  },
  " :19": {
    "id": " :19",
    "chain": " ",
    "resseq": 19,
    "resname": "PRO",
    "sasa": 0.0,
    "partial_charge_B": -0.06000000000000002,
    "F_metal": 0.0,
    "F_P": 0.0,
    "F_hal": 0.0,
    "total_density": 36263.921875,
    "centroid": [
      3.333988904953003,
      8.4219331741333,
      9.708316802978516
    ],
    "dipole_rho": [
      -4775.82763671875,
      -11785.0830078125,
      7676.126953125
    ],
    "curv_rho": 54608796.0,
    "curv_rho_failed": false,
    "gpu_density_B_requested": "vector",
    "gpu_density_B_effective": "vector",
    "gpu_density_B_fallback_from_vector": false,
    "gpu_density_A_requested": null,
    "gpu_density_A_effective": null,
    "gpu_density_A_fallback_from_vector": false,
    "xtb_A_used": false,
    "xtb_A_success": false,
    "xtb_charge_length_mismatch": false
  },
  " :20": {
    "id": " :20",
    "chain": " ",
    "resseq": 20,
    "resname": "LEU",
    "sasa": 0.29038915038108826,
    "partial_charge_B": -0.06798840773491821,
    "F_metal": 0.0,
    "F_P": 0.0,
    "F_hal": 0.0,
    "total_density": 36960.64453125,
    "centroid": [
      3.2062745094299316,
      8.222029685974121,
      9.44064712524414
    ],
    "dipole_rho": [
      -6981.892578125,
      -4975.72216796875,
      9143.044921875
    ],
    "curv_rho": 54735124.0,
    "curv_rho_failed": false,
    "gpu_density_B_requested": "vector",
    "gpu_density_B_effective": "vector",
    "gpu_density_B_fallback_from_vector": false,
    "gpu_density_A_requested": null,
    "gpu_density_A_effective": null,
    "gpu_density_A_fallback_from_vector": false,
    "xtb_A_used": false,
    "xtb_A_success": false,
    "xtb_charge_length_mismatch": false
  },
  " :21": {
    "id": " :21",
    "chain": " ",
    "resseq": 21,
    "resname": "TYR",
    "sasa": 0.15838488936424255,
    "partial_charge_B": -0.3217853021304524,
    "F_metal": 0.0,
    "F_P": 0.0,
    "F_hal": 0.0,
    "total_density": 35701.12109375,
    "centroid": [
      2.9409029483795166,
      8.216684341430664,
      9.105032920837402
    ],
    "dipole_rho": [
      -1621.639892578125,
      -9693.7216796875,
      12693.1806640625
    ],
    "curv_rho": 50249960.0,
    "curv_rho_failed": false,
    "gpu_density_B_requested": "vector",
    "gpu_density_B_effective": "vector",
    "gpu_density_B_fallback_from_vector": false,
    "gpu_density_A_requested": null,
    "gpu_density_A_effective": null,
    "gpu_density_A_fallback_from_vector": false,
    "xtb_A_used": false,
    "xtb_A_success": false,
    "xtb_charge_length_mismatch": false
  },
  " :22": {
    "id": " :22",
    "chain": " ",
    "resseq": 22,
    "resname": "ILE",
    "sasa": 0.0,
    "partial_charge_B": -0.06000000000000002,
    "F_metal": 0.0,
    "F_P": 0.0,
    "F_hal": 0.0,
    "total_density": 36128.75390625,
    "centroid": [
      2.9766287803649902,
      8.021208763122559,
      9.127487182617188
    ],
    "dipole_rho": [
      -4229.6318359375,
      -711.807373046875,
      11310.537109375
    ],
    "curv_rho": 50253944.0,
    "curv_rho_failed": false,
    "gpu_density_B_requested": "vector",
    "gpu_density_B_effective": "vector",
    "gpu_density_B_fallback_from_vector": false,
    "gpu_density_A_requested": null,
    "gpu_density_A_effective": null,
    "gpu_density_A_fallback_from_vector": false,
    "xtb_A_used": false,
    "xtb_A_success": false,
    "xtb_charge_length_mismatch": false
  },
  " :23": {
    "id": " :23",
    "chain": " ",
    "resseq": 23,
    "resname": "ASP",
    "sasa": 0.0,
    "partial_charge_B": -0.54,
    "F_metal": 0.0,
    "F_P": 0.0,
    "F_hal": 0.0,
    "total_density": 29870.794921875,
    "centroid": [
      2.838965654373169,
      7.960254192352295,
      8.740973472595215
    ],
    "dipole_rho": [
      -3236.779052734375,
      -2907.0341796875,
      12917.57421875
    ],
    "curv_rho": 40734228.0,
    "curv_rho_failed": false,
    "gpu_density_B_requested": "vector",
    "gpu_density_B_effective": "vector",
    "gpu_density_B_fallback_from_vector": false,
    "gpu_density_A_requested": null,
    "gpu_density_A_effective": null,
    "gpu_density_A_fallback_from_vector": false,
    "xtb_A_used": false,
    "xtb_A_success": false,
    "xtb_charge_length_mismatch": false
  },
  " :24": {
    "id": " :24",
    "chain": " ",
    "resseq": 24,
    "resname": "PHE",
    "sasa": 0.0,
    "partial_charge_B": -0.06000000000000002,
    "F_metal": 0.0,
    "F_P": 0.0,
    "F_hal": 0.0,
    "total_density": 34197.08984375,
    "centroid": [
      2.6257011890411377,
      7.8158860206604,
      8.877552032470703
    ],
    "dipole_rho": [
      -1130.03759765625,
      3533.92919921875,
      11709.2431640625
    ],
    "curv_rho": 43718792.0,
    "curv_rho_failed": false,
    "gpu_density_B_requested": "vector",
    "gpu_density_B_effective": "vector",
    "gpu_density_B_fallback_from_vector": false,
    "gpu_density_A_requested": null,
    "gpu_density_A_effective": null,
    "gpu_density_A_fallback_from_vector": false,
    "xtb_A_used": false,
    "xtb_A_success": false,
    "xtb_charge_length_mismatch": false
  },
  " :25": {
    "id": " :25",
    "chain": " ",
    "resseq": 25,
    "resname": "ARG",
    "sasa": 6.741849422454834,
    "partial_charge_B": 1.2,
    "F_metal": 0.0,
    "F_P": 0.0,
    "F_hal": 0.0,
    "total_density": 28646.55078125,
    "centroid": [
      2.6848020553588867,
      7.806826591491699,
      8.5818452835083
    ],
    "dipole_rho": [
      -6612.10107421875,
      -1219.60107421875,
      22057.29296875
    ],
    "curv_rho": 39011988.0,
    "curv_rho_failed": false,
    "gpu_density_B_requested": "vector",
    "gpu_density_B_effective": "vector",
    "gpu_density_B_fallback_from_vector": false,
    "gpu_density_A_requested": null,
    "gpu_density_A_effective": null,
    "gpu_density_A_fallback_from_vector": false,
    "xtb_A_used": false,
    "xtb_A_success": false,
    "xtb_charge_length_mismatch": false
  },
  " :26": {
    "id": " :26",
    "chain": " ",
    "resseq": 26,
    "resname": "GLN",
    "sasa": 4.422111511230469,
    "partial_charge_B": -0.30000000000000004,
    "F_metal": 0.0,
    "F_P": 0.0,
    "F_hal": 0.0,
    "total_density": 25276.064453125,
    "centroid": [
      2.896257162094116,
      7.854585647583008,
      8.513136863708496
    ],
    "dipole_rho": [
      -7769.25390625,
      -2460.5400390625,
      13803.0654296875
    ],
    "curv_rho": 34464536.0,
    "curv_rho_failed": false,
    "gpu_density_B_requested": "vector",
    "gpu_density_B_effective": "vector",
    "gpu_density_B_fallback_from_vector": false,
    "gpu_density_A_requested": null,
    "gpu_density_A_effective": null,
    "gpu_density_A_fallback_from_vector": false,
    "xtb_A_used": false,
    "xtb_A_success": false,
    "xtb_charge_length_mismatch": false
  },
  " :27": {
    "id": " :27",
    "chain": " ",
    "resseq": 27,
    "resname": "ASP",
    "sasa": 2.8688058853149414,
    "partial_charge_B": -1.2502700629392764,
    "F_metal": 0.0,
    "F_P": 0.0,
    "F_hal": 0.0,
    "total_density": 28327.298828125,
    "centroid": [
      3.072502374649048,
      7.877387523651123,
      8.770207405090332
    ],
    "dipole_rho": [
      -9239.583984375,
      1884.126708984375,
      11628.220703125
    ],
    "curv_rho": 40366788.0,
    "curv_rho_failed": false,
    "gpu_density_B_requested": "vector",
    "gpu_density_B_effective": "vector",
    "gpu_density_B_fallback_from_vector": false,
    "gpu_density_A_requested": null,
    "gpu_density_A_effective": null,
    "gpu_density_A_fallback_from_vector": false,
    "xtb_A_used": false,
    "xtb_A_success": false,
    "xtb_charge_length_mismatch": false
  },
  " :28": {
    "id": " :28",
    "chain": " ",
    "resseq": 28,
    "resname": "LEU",
    "sasa": 1.9893234968185425,
    "partial_charge_B": -0.11472493441433589,
    "F_metal": 0.0,
    "F_P": 0.0,
    "F_hal": 0.0,
    "total_density": 29968.251953125,
    "centroid": [
      2.93392014503479,
      7.666807651519775,
      8.859057426452637
    ],
    "dipole_rho": [
      -6855.39794921875,
      7206.05224609375,
      11175.40234375
    ],
    "curv_rho": 43284784.0,
    "curv_rho_failed": false,
    "gpu_density_B_requested": "vector",
    "gpu_density_B_effective": "vector",
    "gpu_density_B_fallback_from_vector": false,
    "gpu_density_A_requested": null,
    "gpu_density_A_effective": null,
    "gpu_density_A_fallback_from_vector": false,
    "xtb_A_used": false,
    "xtb_A_success": false,
    "xtb_charge_length_mismatch": false
  },
  " :29": {
    "id": " :29",
    "chain": " ",
    "resseq": 29,
    "resname": "GLY",
    "sasa": 2.1294193267822266,
    "partial_charge_B": -0.11857887527350017,
    "F_metal": 0.0,
    "F_P": 0.0,
    "F_hal": 0.0,
    "total_density": 25180.931640625,
    "centroid": [
      2.7046003341674805,
      7.496741771697998,
      8.548800468444824
    ],
    "dipole_rho": [
      -7749.41552734375,
      5854.98974609375,
      10042.796875
    ],
    "curv_rho": 34175008.0,
    "curv_rho_failed": false,
    "gpu_density_B_requested": "vector",
    "gpu_density_B_effective": "vector",
    "gpu_density_B_fallback_from_vector": false,
    "gpu_density_A_requested": null,
    "gpu_density_A_effective": null,
    "gpu_density_A_fallback_from_vector": false,
    "xtb_A_used": false,
    "xtb_A_success": false,
    "xtb_charge_length_mismatch": false
  },
  " :30": {
    "id": " :30",
    "chain": " ",
    "resseq": 30,
    "resname": "TRP",
    "sasa": 1.7952077388763428,
    "partial_charge_B": 0.21876988426189306,
    "F_metal": 0.0,
    "F_P": 0.0,
    "F_hal": 0.0,
    "total_density": 33493.328125,
    "centroid": [
      2.6177916526794434,
      7.547747611999512,
      8.922883033752441
    ],
    "dipole_rho": [
      -3579.525634765625,
      10437.6357421875,
      14124.341796875
    ],
    "curv_rho": 43535776.0,
    "curv_rho_failed": false,
    "gpu_density_B_requested": "vector",
    "gpu_density_B_effective": "vector",
    "gpu_density_B_fallback_from_vector": false,
    "gpu_density_A_requested": null,
    "gpu_density_A_effective": null,
    "gpu_density_A_fallback_from_vector": false,
    "xtb_A_used": false,
    "xtb_A_success": false,
    "xtb_charge_length_mismatch": false
  },
  " :31": {
    "id": " :31",
    "chain": " ",
    "resseq": 31,
    "resname": "LYS",
    "sasa": 2.419909715652466,
    "partial_charge_B": 0.253140136020597,
    "F_metal": 0.0,
    "F_P": 0.0,
    "F_hal": 0.0,
    "total_density": 25122.2578125,
    "centroid": [
      2.433487892150879,
      7.601002216339111,
      8.364885330200195
    ],
    "dipole_rho": [
      -331.0674133300781,
      5061.66748046875,
      13283.4677734375
    ],
    "curv_rho": 30835548.0,
    "curv_rho_failed": false,
    "gpu_density_B_requested": "vector",
    "gpu_density_B_effective": "vector",
    "gpu_density_B_fallback_from_vector": false,
    "gpu_density_A_requested": null,
    "gpu_density_A_effective": null,
    "gpu_density_A_fallback_from_vector": false,
    "xtb_A_used": false,
    "xtb_A_success": false,
    "xtb_charge_length_mismatch": false
  },
  " :32": {
    "id": " :32",
    "chain": " ",
    "resseq": 32,
    "resname": "TRP",
    "sasa": 0.9350848197937012,
    "partial_charge_B": 0.17144709296088814,
    "F_metal": 0.0,
    "F_P": 0.0,
    "F_hal": 0.0,
    "total_density": 30082.197265625,
    "centroid": [
      2.3459532260894775,
      7.474793910980225,
      8.713859558105469
    ],
    "dipole_rho": [
      1786.7730712890625,
      11464.3603515625,
      11619.966796875
    ],
    "curv_rho": 37844792.0,
    "curv_rho_failed": false,
    "gpu_density_B_requested": "vector",
    "gpu_density_B_effective": "vector",
    "gpu_density_B_fallback_from_vector": false,
    "gpu_density_A_requested": null,
    "gpu_density_A_effective": null,
    "gpu_density_A_fallback_from_vector": false,
    "xtb_A_used": false,
    "xtb_A_success": false,
    "xtb_charge_length_mismatch": false
  },
  " :33": {
    "id": " :33",
    "chain": " ",
    "resseq": 33,
    "resname": "VAL",
    "sasa": 0.0,
    "partial_charge_B": -0.06000000000000002,
    "F_metal": 0.0,
    "F_P": 0.0,
    "F_hal": 0.0,
    "total_density": 27918.83203125,
    "centroid": [
      2.316722869873047,
      7.615346908569336,
      8.606133460998535
    ],
    "dipole_rho": [
      2554.4150390625,
      3763.57763671875,
      8253.7509765625
    ],
    "curv_rho": 35272424.0,
    "curv_rho_failed": false,
    "gpu_density_B_requested": "vector",
    "gpu_density_B_effective": "vector",
    "gpu_density_B_fallback_from_vector": false,
    "gpu_density_A_requested": null,
    "gpu_density_A_effective": null,
    "gpu_density_A_fallback_from_vector": false,
    "xtb_A_used": false,
    "xtb_A_success": false,
    "xtb_charge_length_mismatch": false
  },
  " :34": {
    "id": " :34",
    "chain": " ",
    "resseq": 34,
    "resname": "HIS",
    "sasa": 1.4805296659469604,
    "partial_charge_B": 0.5036418134029017,
    "F_metal": 0.0,
    "F_P": 0.0,
    "F_hal": 0.0,
    "total_density": 24759.501953125,
    "centroid": [
      2.118407964706421,
      7.723963260650635,
      8.418292999267578
    ],
    "dipole_rho": [
      7329.255859375,
      -708.0611572265625,
      10658.560546875
    ],
    "curv_rho": 30519964.0,
    "curv_rho_failed": false,
    "gpu_density_B_requested": "vector",
    "gpu_density_B_effective": "vector",
    "gpu_density_B_fallback_from_vector": false,
    "gpu_density_A_requested": null,
    "gpu_density_A_effective": null,
    "gpu_density_A_fallback_from_vector": false,
    "xtb_A_used": false,
    "xtb_A_success": false,
    "xtb_charge_length_mismatch": false
  },
  " :35": {
    "id": " :35",
    "chain": " ",
    "resseq": 35,
    "resname": "GLU",
    "sasa": 3.441903829574585,
    "partial_charge_B": -1.35,
    "F_metal": 0.0,
    "F_P": 0.0,
    "F_hal": 0.0,
    "total_density": 27294.240234375,
    "centroid": [
      2.108153820037842,
      7.866645336151123,
      8.653107643127441
    ],
    "dipole_rho": [
      7849.46435546875,
      -5909.50830078125,
      8166.6123046875
    ],
    "curv_rho": 34168252.0,
    "curv_rho_failed": false,
    "gpu_density_B_requested": "vector",
    "gpu_density_B_effective": "vector",
    "gpu_density_B_fallback_from_vector": false,
    "gpu_density_A_requested": null,
    "gpu_density_A_effective": null,
    "gpu_density_A_fallback_from_vector": false,
    "xtb_A_used": false,
    "xtb_A_success": false,
    "xtb_charge_length_mismatch": false
  },
  " :36": {
    "id": " :36",
    "chain": " ",
    "resseq": 36,
    "resname": "PRO",
    "sasa": 0.0,
    "partial_charge_B": -0.06000000000000002,
    "F_metal": 0.0,
    "F_P": 0.0,
    "F_hal": 0.0,
    "total_density": 29816.18359375,
    "centroid": [
      2.3127450942993164,
      7.909107685089111,
      8.812385559082031
    ],
    "dipole_rho": [
      6773.8837890625,
      -5448.45458984375,
      7266.61181640625
    ],
    "curv_rho": 39978824.0,
    "curv_rho_failed": false,
    "gpu_density_B_requested": "vector",
    "gpu_density_B_effective": "vector",
    "gpu_density_B_fallback_from_vector": false,
    "gpu_density_A_requested": null,
    "gpu_density_A_effective": null,
    "gpu_density_A_fallback_from_vector": false,
    "xtb_A_used": false,
    "xtb_A_success": false,
    "xtb_charge_length_mismatch": false
  },
  " :37": {
    "id": " :37",
    "chain": " ",
    "resseq": 37,
    "resname": "LYS",
    "sasa": 1.4196803569793701,
    "partial_charge_B": 0.19810887927405163,
    "F_metal": 0.0,
    "F_P": 0.0,
    "F_hal": 0.0,
    "total_density": 30146.0078125,
    "centroid": [
      2.424100399017334,
      7.956198215484619,
      8.616131782531738
    ],
    "dipole_rho": [
      3315.07470703125,
      -6293.1943359375,
      13250.1201171875
    ],
    "curv_rho": 39007208.0,
    "curv_rho_failed": false,
    "gpu_density_B_requested": "vector",
    "gpu_density_B_effective": "vector",
    "gpu_density_B_fallback_from_vector": false,
    "gpu_density_A_requested": null,
    "gpu_density_A_effective": null,
    "gpu_density_A_fallback_from_vector": false,
    "xtb_A_used": false,
    "xtb_A_success": false,
    "xtb_charge_length_mismatch": false
  },
  " :38": {
    "id": " :38",
    "chain": " ",
    "resseq": 38,
    "resname": "GLY",
    "sasa": 0.0,
    "partial_charge_B": -0.06000000000000002,
    "F_metal": 0.0,
    "F_P": 0.0,
    "F_hal": 0.0,
    "total_density": 32293.7890625,
    "centroid": [
      2.572659730911255,
      8.041483879089355,
      8.872697830200195
    ],
    "dipole_rho": [
      828.6494140625,
      -7014.73974609375,
      7189.3662109375
    ],
    "curv_rho": 43137276.0,
    "curv_rho_failed": false,
    "gpu_density_B_requested": "vector",
    "gpu_density_B_effective": "vector",
    "gpu_density_B_fallback_from_vector": false,
    "gpu_density_A_requested": null,
    "gpu_density_A_effective": null,
    "gpu_density_A_fallback_from_vector": false,
    "xtb_A_used": false,
    "xtb_A_success": false,
    "xtb_charge_length_mismatch": false
  },
  " :39": {
    "id": " :39",
    "chain": " ",
    "resseq": 39,
    "resname": "TYR",
    "sasa": 0.0,
    "partial_charge_B": -0.3,
    "F_metal": 0.0,
    "F_P": 0.0,
    "F_hal": 0.0,
    "total_density": 38899.359375,
    "centroid": [
      2.789322853088379,
      8.01707649230957,
      9.262237548828125
    ],
    "dipole_rho": [
      3741.703369140625,
      -1817.4969482421875,
      7525.564453125
    ],
    "curv_rho": 51513900.0,
    "curv_rho_failed": false,
    "gpu_density_B_requested": "vector",
    "gpu_density_B_effective": "vector",
    "gpu_density_B_fallback_from_vector": false,
    "gpu_density_A_requested": null,
    "gpu_density_A_effective": null,
    "gpu_density_A_fallback_from_vector": false,
    "xtb_A_used": false,
    "xtb_A_success": false,
    "xtb_charge_length_mismatch": false
  },
  " :40": {
    "id": " :40",
    "chain": " ",
    "resseq": 40,
    "resname": "TYR",
    "sasa": 3.5387001037597656,
    "partial_charge_B": -0.75,
    "F_metal": 0.0,
    "F_P": 0.0,
    "F_hal": 0.0,
    "total_density": 39019.140625,
    "centroid": [
      2.93910551071167,
      8.263753890991211,
      9.462132453918457
    ],
    "dipole_rho": [
      2629.123779296875,
      -14274.9755859375,
      11065.26171875
    ],
    "curv_rho": 55718024.0,
    "curv_rho_failed": false,
    "gpu_density_B_requested": "vector",
    "gpu_density_B_effective": "vector",
    "gpu_density_B_fallback_from_vector": false,
    "gpu_density_A_requested": null,
    "gpu_density_A_effective": null,
    "gpu_density_A_fallback_from_vector": false,
    "xtb_A_used": false,
    "xtb_A_success": false,
    "xtb_charge_length_mismatch": false
  },
  " :41": {
    "id": " :41",
    "chain": " ",
    "resseq": 41,
    "resname": "ALA",
    "sasa": 0.0,
    "partial_charge_B": -0.06000000000000002,
    "F_metal": 0.0,
    "F_P": 0.0,
    "F_hal": 0.0,
    "total_density": 39274.03125,
    "centroid": [
      3.032890558242798,
      8.074365615844727,
      9.557476043701172
    ],
    "dipole_rho": [
      248.64163208007812,
      -1924.2822265625,
      4855.69921875
    ],
    "curv_rho": 56971712.0,
    "curv_rho_failed": false,
    "gpu_density_B_requested": "vector",
    "gpu_density_B_effective": "vector",
    "gpu_density_B_fallback_from_vector": false,
    "gpu_density_A_requested": null,
    "gpu_density_A_effective": null,
    "gpu_density_A_fallback_from_vector": false,
    "xtb_A_used": false,
    "xtb_A_success": false,
    "xtb_charge_length_mismatch": false
  },
  " :42": {
    "id": " :42",
    "chain": " ",
    "resseq": 42,
    "resname": "ASN",
    "sasa": 0.0,
    "partial_charge_B": -0.12,
    "F_metal": 0.0,
    "F_P": 0.0,
    "F_hal": 0.0,
    "total_density": 40305.66015625,
    "centroid": [
      3.1440083980560303,
      8.202777862548828,
      9.708874702453613
    ],
    "dipole_rho": [
      -1639.100830078125,
      -5324.27880859375,
      3717.176025390625
    ],
    "curv_rho": 57495820.0,
    "curv_rho_failed": false,
    "gpu_density_B_requested": "vector",
    "gpu_density_B_effective": "vector",
    "gpu_density_B_fallback_from_vector": false,
    "gpu_density_A_requested": null,
    "gpu_density_A_effective": null,
    "gpu_density_A_fallback_from_vector": false,
    "xtb_A_used": false,
    "xtb_A_success": false,
    "xtb_charge_length_mismatch": false
  },
  " :43": {
    "id": " :43",
    "chain": " ",
    "resseq": 43,
    "resname": "PHE",
    "sasa": 1.1292911767959595,
    "partial_charge_B": -0.09106603108226609,
    "F_metal": 0.0,
    "F_P": 0.0,
    "F_hal": 0.0,
    "total_density": 40760.28515625,
    "centroid": [
      3.4462766647338867,
      8.174395561218262,
      9.840994834899902
    ],
    "dipole_rho": [
      -10485.9677734375,
      -935.7579956054688,
      6794.14453125
    ],
    "curv_rho": 58561140.0,
    "curv_rho_failed": false,
    "gpu_density_B_requested": "vector",
    "gpu_density_B_effective": "vector",
    "gpu_density_B_fallback_from_vector": false,
    "gpu_density_A_requested": null,
    "gpu_density_A_effective": null,
    "gpu_density_A_fallback_from_vector": false,
    "xtb_A_used": false,
    "xtb_A_success": false,
    "xtb_charge_length_mismatch": false
  },
  " :44": {
    "id": " :44",
    "chain": " ",
    "resseq": 44,
    "resname": "CYS",
    "sasa": 0.0,
    "partial_charge_B": -0.21000000000000002,
    "F_metal": 0.0,
    "F_P": 0.0,
    "F_hal": 0.0,
    "total_density": 40517.69140625,
    "centroid": [
      3.5314204692840576,
      8.10536003112793,
      10.122976303100586
    ],
    "dipole_rho": [
      -7818.42236328125,
      1867.6319580078125,
      1018.0442504882812
    ],
    "curv_rho": 58865164.0,
    "curv_rho_failed": false,
    "gpu_density_B_requested": "vector",
    "gpu_density_B_effective": "vector",
    "gpu_density_B_fallback_from_vector": false,
    "gpu_density_A_requested": null,
    "gpu_density_A_effective": null,
    "gpu_density_A_fallback_from_vector": false,
    "xtb_A_used": false,
    "xtb_A_success": false,
    "xtb_charge_length_mismatch": false
  },
  " :45": {
    "id": " :45",
    "chain": " ",
    "resseq": 45,
    "resname": "SER",
    "sasa": 0.0,
    "partial_charge_B": -0.3,
    "F_metal": 0.0,
    "F_P": 0.0,
    "F_hal": 0.0,
    "total_density": 37662.19140625,
    "centroid": [
      3.7841763496398926,
      8.217118263244629,
      10.19637393951416
    ],
    "dipole_rho": [
      -11573.248046875,
      -2109.650146484375,
      4716.81396484375
    ],
    "curv_rho": 56032332.0,
    "curv_rho_failed": false,
    "gpu_density_B_requested": "vector",
    "gpu_density_B_effective": "vector",
    "gpu_density_B_fallback_from_vector": false,
    "gpu_density_A_requested": null,
    "gpu_density_A_effective": null,
    "gpu_density_A_fallback_from_vector": false,
    "xtb_A_used": false,
    "xtb_A_success": false,
    "xtb_charge_length_mismatch": false
  },
  " :46": {
    "id": " :46",
    "chain": " ",
    "resseq": 46,
    "resname": "GLY",
    "sasa": 0.0,
    "partial_charge_B": -0.06000000000000002,
    "F_metal": 0.0,
    "F_P": 0.0,
    "F_hal": 0.0,
    "total_density": 35732.76171875,
    "centroid": [
      3.9828052520751953,
      8.185386657714844,
      10.418107032775879
    ],
    "dipole_rho": [
      -13107.46484375,
      -1568.233154296875,
      2174.58544921875
    ],
    "curv_rho": 53811092.0,
    "curv_rho_failed": false,
    "gpu_density_B_requested": "vector",
    "gpu_density_B_effective": "vector",
    "gpu_density_B_fallback_from_vector": false,
    "gpu_density_A_requested": null,
    "gpu_density_A_effective": null,
    "gpu_density_A_fallback_from_vector": false,
    "xtb_A_used": false,
    "xtb_A_success": false,
    "xtb_charge_length_mismatch": false
  },
  " :47": {
    "id": " :47",
    "chain": " ",
    "resseq": 47,
    "resname": "PRO",
    "sasa": 0.0,
    "partial_charge_B": -0.06000000000000002,
    "F_metal": 0.0,
    "F_P": 0.0,
    "F_hal": 0.0,
    "total_density": 34865.31640625,
    "centroid": [
      4.133946895599365,
      8.219902992248535,
      10.610758781433105
    ],
    "dipole_rho": [
      -14848.490234375,
      -3250.352294921875,
      -32.28101348876953
    ],
    "curv_rho": 50554976.0,
    "curv_rho_failed": false,
    "gpu_density_B_requested": "vector",
    "gpu_density_B_effective": "vector",
    "gpu_density_B_fallback_from_vector": false,
    "gpu_density_A_requested": null,
    "gpu_density_A_effective": null,
    "gpu_density_A_fallback_from_vector": false,
    "xtb_A_used": false,
    "xtb_A_success": false,
    "xtb_charge_length_mismatch": false
  },
  " :48": {
    "id": " :48",
    "chain": " ",
    "resseq": 48,
    "resname": "CYS",
    "sasa": 0.0,
    "partial_charge_B": -0.21000000000000002,
    "F_metal": 0.0,
    "F_P": 0.0,
    "F_hal": 0.0,
    "total_density": 37927.359375,
    "centroid": [
      4.032590389251709,
      8.068248748779297,
      10.742198944091797
    ],
    "dipole_rho": [
      -15345.1396484375,
      -563.250732421875,
      -7839.623046875
    ],
    "curv_rho": 50742892.0,
    "curv_rho_failed": false,
    "gpu_density_B_requested": "vector",
    "gpu_density_B_effective": "vector",
    "gpu_density_B_fallback_from_vector": false,
    "gpu_density_A_requested": null,
    "gpu_density_A_effective": null,
    "gpu_density_A_fallback_from_vector": false,
    "xtb_A_used": false,
    "xtb_A_success": false,
    "xtb_charge_length_mismatch": false
  },
  " :49": {
    "id": " :49",
    "chain": " ",
    "resseq": 49,
    "resname": "PRO",
    "sasa": 0.0,
    "partial_charge_B": -0.06000000000000002,
    "F_metal": 0.0,
    "F_P": 0.0,
    "F_hal": 0.0,
    "total_density": 33202.2109375,
    "centroid": [
      4.212717056274414,
      8.208377838134766,
      10.923724174499512
    ],
    "dipole_rho": [
      -10413.0625,
      -4564.64501953125,
      -8718.1015625
    ],
    "curv_rho": 46394148.0,
    "curv_rho_failed": false,
    "gpu_density_B_requested": "vector",
    "gpu_density_B_effective": "vector",
    "gpu_density_B_fallback_from_vector": false,
    "gpu_density_A_requested": null,
    "gpu_density_A_effective": null,
    "gpu_density_A_fallback_from_vector": false,
    "xtb_A_used": false,
    "xtb_A_success": false,
    "xtb_charge_length_mismatch": false
  },
  " :50": {
    "id": " :50",
    "chain": " ",
    "resseq": 50,
    "resname": "TYR",
    "sasa": 1.6124364137649536,
    "partial_charge_B": -0.5217851373386329,
    "F_metal": 0.0,
    "F_P": 0.0,
    "F_hal": 0.0,
    "total_density": 30272.462890625,
    "centroid": [
      4.267617225646973,
      8.12042236328125,
      11.221373558044434
    ],
    "dipole_rho": [
      -8895.28515625,
      -1801.2720947265625,
      -17709.65625
    ],
    "curv_rho": 42322280.0,
    "curv_rho_failed": false,
    "gpu_density_B_requested": "vector",
    "gpu_density_B_effective": "vector",
    "gpu_density_B_fallback_from_vector": false,
    "gpu_density_A_requested": null,
    "gpu_density_A_effective": null,
    "gpu_density_A_fallback_from_vector": false,
    "xtb_A_used": false,
    "xtb_A_success": false,
    "xtb_charge_length_mismatch": false
  },
  " :51": {
    "id": " :51",
    "chain": " ",
    "resseq": 51,
    "resname": "LEU",
    "sasa": 3.6459970474243164,
    "partial_charge_B": -0.15000000000000005,
    "F_metal": 0.0,
    "F_P": 0.0,
    "F_hal": 0.0,
    "total_density": 31138.982421875,
    "centroid": [
      4.035628318786621,
      8.189865112304688,
      11.18333625793457
    ],
    "dipole_rho": [
      -5364.755859375,
      -3350.869140625,
      -17859.3828125
    ],
    "curv_rho": 44718976.0,
    "curv_rho_failed": false,
    "gpu_density_B_requested": "vector",
    "gpu_density_B_effective": "vector",
    "gpu_density_B_fallback_from_vector": false,
    "gpu_density_A_requested": null,
    "gpu_density_A_effective": null,
    "gpu_density_A_fallback_from_vector": false,
    "xtb_A_used": false,
    "xtb_A_success": false,
    "xtb_charge_length_mismatch": false
  },
  " :52": {
    "id": " :52",
    "chain": " ",
    "resseq": 52,
    "resname": "ARG",
    "sasa": 0.0,
    "partial_charge_B": 0.4799999999999999,
    "F_metal": 0.0,
    "F_P": 0.0,
    "F_hal": 0.0,
    "total_density": 38682.43359375,
    "centroid": [
      3.8960704803466797,
      8.321310997009277,
      10.81997299194336
    ],
    "dipole_rho": [
      -6429.0986328125,
      -7705.12939453125,
      -10957.3154296875
    ],
    "curv_rho": 51090832.0,
    "curv_rho_failed": false,
    "gpu_density_B_requested": "vector",
    "gpu_density_B_effective": "vector",
    "gpu_density_B_fallback_from_vector": false,
    "gpu_density_A_requested": null,
    "gpu_density_A_effective": null,
    "gpu_density_A_fallback_from_vector": false,
    "xtb_A_used": false,
    "xtb_A_success": false,
    "xtb_charge_length_mismatch": false
  },
  " :53": {
    "id": " :53",
    "chain": " ",
    "resseq": 53,
    "resname": "SER",
    "sasa": 0.0,
    "partial_charge_B": -0.3,
    "F_metal": 0.0,
    "F_P": 0.0,
    "F_hal": 0.0,
    "total_density": 35743.31640625,
    "centroid": [
      3.75532865524292,
      8.150859832763672,
      10.88809585571289
    ],
    "dipole_rho": [
      1278.859130859375,
      -1655.7398681640625,
      -13769.7216796875
    ],
    "curv_rho": 51528608.0,
    "curv_rho_failed": false,
    "gpu_density_B_requested": "vector",
    "gpu_density_B_effective": "vector",
    "gpu_density_B_fallback_from_vector": false,
    "gpu_density_A_requested": null,
    "gpu_density_A_effective": null,
    "gpu_density_A_fallback_from_vector": false,
    "xtb_A_used": false,
    "xtb_A_success": false,
    "xtb_charge_length_mismatch": false
  },
  " :54": {
    "id": " :54",
    "chain": " ",
    "resseq": 54,
    "resname": "ALA",
    "sasa": 0.0,
    "partial_charge_B": -0.06000000000000002,
    "F_metal": 0.0,
    "F_P": 0.0,
    "F_hal": 0.0,
    "total_density": 32153.033203125,
    "centroid": [
      3.7804267406463623,
      7.999502182006836,
      11.07354736328125
    ],
    "dipole_rho": [
      852.2679443359375,
      3750.406494140625,
      -13737.443359375
    ],
    "curv_rho": 47938316.0,
    "curv_rho_failed": false,
    "gpu_density_B_requested": "vector",
    "gpu_density_B_effective": "vector",
    "gpu_density_B_fallback_from_vector": false,
    "gpu_density_A_requested": null,
    "gpu_density_A_effective": null,
    "gpu_density_A_fallback_from_vector": false,
    "xtb_A_used": false,
    "xtb_A_success": false,
    "xtb_charge_length_mismatch": false
  },
  " :55": {
    "id": " :55",
    "chain": " ",
    "resseq": 55,
    "resname": "ASP",
    "sasa": 0.7567166090011597,
    "partial_charge_B": -0.7273508264374761,
    "F_metal": 0.0,
    "F_P": 0.0,
    "F_hal": 0.0,
    "total_density": 31890.390625,
    "centroid": [
      3.6730148792266846,
      7.779015064239502,
      10.973529815673828
    ],
    "dipole_rho": [
      4059.723388671875,
      8993.171875,
      -12937.73828125
    ],
    "curv_rho": 47651960.0,
    "curv_rho_failed": false,
    "gpu_density_B_requested": "vector",
    "gpu_density_B_effective": "vector",
    "gpu_density_B_fallback_from_vector": false,
    "gpu_density_A_requested": null,
    "gpu_density_A_effective": null,
    "gpu_density_A_fallback_from_vector": false,
    "xtb_A_used": false,
    "xtb_A_success": false,
    "xtb_charge_length_mismatch": false
  },
  " :56": {
    "id": " :56",
    "chain": " ",
    "resseq": 56,
    "resname": "THR",
    "sasa": 1.6778039932250977,
    "partial_charge_B": -0.5307762252750625,
    "F_metal": 0.0,
    "F_P": 0.0,
    "F_hal": 0.0,
    "total_density": 28958.548828125,
    "centroid": [
      3.8263633251190186,
      7.642999172210693,
      11.13414478302002
    ],
    "dipole_rho": [
      2332.180908203125,
      10288.931640625,
      -14002.1484375
    ],
    "curv_rho": 42509544.0,
    "curv_rho_failed": false,
    "gpu_density_B_requested": "vector",
    "gpu_density_B_effective": "vector",
    "gpu_density_B_fallback_from_vector": false,
    "gpu_density_A_requested": null,
    "gpu_density_A_effective": null,
    "gpu_density_A_fallback_from_vector": false,
    "xtb_A_used": false,
    "xtb_A_success": false,
    "xtb_charge_length_mismatch": false
  },
  " :57": {
    "id": " :57",
    "chain": " ",
    "resseq": 57,
    "resname": "THR",
    "sasa": 7.481807708740234,
    "partial_charge_B": -0.75,
    "F_metal": 0.0,
    "F_P": 0.0,
    "F_hal": 0.0,
    "total_density": 24308.908203125,
    "centroid": [
      3.9320104122161865,
      7.636584758758545,
      11.369109153747559
    ],
    "dipole_rho": [
      347.51580810546875,
      8753.6357421875,
      -15215.4560546875
    ],
    "curv_rho": 36580948.0,
    "curv_rho_failed": false,
    "gpu_density_B_requested": "vector",
    "gpu_density_B_effective": "vector",
    "gpu_density_B_fallback_from_vector": false,
    "gpu_density_A_requested": null,
    "gpu_density_A_effective": null,
    "gpu_density_A_fallback_from_vector": false,
    "xtb_A_used": false,
    "xtb_A_success": false,
    "xtb_charge_length_mismatch": false
  },
  " :58": {
    "id": " :58",
    "chain": " ",
    "resseq": 58,
    "resname": "HIS",
    "sasa": 4.356196403503418,
    "partial_charge_B": 0.7499999999999999,
    "F_metal": 0.0,
    "F_P": 0.0,
    "F_hal": 0.0,
    "total_density": 24913.240234375,
    "centroid": [
      4.156468391418457,
      7.50763463973999,
      11.253751754760742
    ],
    "dipole_rho": [
      -1948.5213623046875,
      11337.1328125,
      -8760.2119140625
    ],
    "curv_rho": 35158160.0,
    "curv_rho_failed": false,
    "gpu_density_B_requested": "vector",
    "gpu_density_B_effective": "vector",
    "gpu_density_B_fallback_from_vector": false,
    "gpu_density_A_requested": null,
    "gpu_density_A_effective": null,
    "gpu_density_A_fallback_from_vector": false,
    "xtb_A_used": false,
    "xtb_A_success": false,
    "xtb_charge_length_mismatch": false
  },
  " :59": {
    "id": " :59",
    "chain": " ",
    "resseq": 59,
    "resname": "SER",
    "sasa": 0.0,
    "partial_charge_B": -0.3,
    "F_metal": 0.0,
    "F_P": 0.0,
    "F_hal": 0.0,
    "total_density": 31593.79296875,
    "centroid": [
      3.9966111183166504,
      7.743602752685547,
      11.091897964477539
    ],
    "dipole_rho": [
      -3905.17138671875,
      8994.3173828125,
      -13306.84375
    ],
    "curv_rho": 44274996.0,
    "curv_rho_failed": false,
    "gpu_density_B_requested": "vector",
    "gpu_density_B_effective": "vector",
    "gpu_density_B_fallback_from_vector": false,
    "gpu_density_A_requested": null,
    "gpu_density_A_effective": null,
    "gpu_density_A_fallback_from_vector": false,
    "xtb_A_used": false,
    "xtb_A_success": false,
    "xtb_charge_length_mismatch": false
  },
  " :60": {
    "id": " :60",
    "chain": " ",
    "resseq": 60,
    "resname": "THR",
    "sasa": 0.0,
    "partial_charge_B": -0.3,
    "F_metal": 0.0,
    "F_P": 0.0,
    "F_hal": 0.0,
    "total_density": 27258.8046875,
    "centroid": [
      4.154482841491699,
      7.82314920425415,
      11.343927383422852
    ],
    "dipole_rho": [
      -2889.10595703125,
      4652.49609375,
      -14370.0771484375
    ],
    "curv_rho": 37662328.0,
    "curv_rho_failed": false,
    "gpu_density_B_requested": "vector",
    "gpu_density_B_effective": "vector",
    "gpu_density_B_fallback_from_vector": false,
    "gpu_density_A_requested": null,
    "gpu_density_A_effective": null,
    "gpu_density_A_fallback_from_vector": false,
    "xtb_A_used": false,
    "xtb_A_success": false,
    "xtb_charge_length_mismatch": false
  },
  " :61": {
    "id": " :61",
    "chain": " ",
    "resseq": 61,
    "resname": "VAL",
    "sasa": 1.6778039932250977,
    "partial_charge_B": -0.10615524505501255,
    "F_metal": 0.0,
    "F_P": 0.0,
    "F_hal": 0.0,
    "total_density": 24614.3671875,
    "centroid": [
      4.339271068572998,
      7.652106285095215,
      11.396011352539062
    ],
    "dipole_rho": [
      -4958.74462890625,
      7560.29150390625,
      -13049.21875
    ],
    "curv_rho": 34091312.0,
    "curv_rho_failed": false,
    "gpu_density_B_requested": "vector",
    "gpu_density_B_effective": "vector",
    "gpu_density_B_fallback_from_vector": false,
    "gpu_density_A_requested": null,
    "gpu_density_A_effective": null,
    "gpu_density_A_fallback_from_vector": false,
    "xtb_A_used": false,
    "xtb_A_success": false,
    "xtb_charge_length_mismatch": false
  },
  " :62": {
    "id": " :62",
    "chain": " ",
    "resseq": 62,
    "resname": "LEU",
    "sasa": 0.0,
    "partial_charge_B": -0.06000000000000002,
    "F_metal": 0.0,
    "F_P": 0.0,
    "F_hal": 0.0,
    "total_density": 28535.4609375,
    "centroid": [
      4.370762825012207,
      7.678669452667236,
      11.132291793823242
    ],
    "dipole_rho": [
      -8802.44921875,
      9058.0830078125,
      -9847.4072265625
    ],
    "curv_rho": 38953276.0,
    "curv_rho_failed": false,
    "gpu_density_B_requested": "vector",
    "gpu_density_B_effective": "vector",
    "gpu_density_B_fallback_from_vector": false,
    "gpu_density_A_requested": null,
    "gpu_density_A_effective": null,
    "gpu_density_A_fallback_from_vector": false,
    "xtb_A_used": false,
    "xtb_A_success": false,
    "xtb_charge_length_mismatch": false
  },
  " :63": {
    "id": " :63",
    "chain": " ",
    "resseq": 63,
    "resname": "GLY",
    "sasa": 0.0,
    "partial_charge_B": -0.06000000000000002,
    "F_metal": 0.0,
    "F_P": 0.0,
    "F_hal": 0.0,
    "total_density": 29005.7890625,
    "centroid": [
      4.361577033996582,
      7.825796604156494,
      11.197043418884277
    ],
    "dipole_rho": [
      -10312.9482421875,
      2000.5712890625,
      -10240.7236328125
    ],
    "curv_rho": 38547004.0,
    "curv_rho_failed": false,
    "gpu_density_B_requested": "vector",
    "gpu_density_B_effective": "vector",
    "gpu_density_B_fallback_from_vector": false,
    "gpu_density_A_requested": null,
    "gpu_density_A_effective": null,
    "gpu_density_A_fallback_from_vector": false,
    "xtb_A_used": false,
    "xtb_A_success": false,
    "xtb_charge_length_mismatch": false
  },
  " :64": {
    "id": " :64",
    "chain": " ",
    "resseq": 64,
    "resname": "LEU",
    "sasa": 1.0647602081298828,
    "partial_charge_B": -0.08929082808808622,
    "F_metal": 0.0,
    "F_P": 0.0,
    "F_hal": 0.0,
    "total_density": 26913.61328125,
    "centroid": [
      4.45926570892334,
      7.862199306488037,
      11.337624549865723
    ],
    "dipole_rho": [
      -11162.3486328125,
      2047.4202880859375,
      -16077.1806640625
    ],
    "curv_rho": 35148920.0,
    "curv_rho_failed": false,
    "gpu_density_B_requested": "vector",
    "gpu_density_B_effective": "vector",
    "gpu_density_B_fallback_from_vector": false,
    "gpu_density_A_requested": null,
    "gpu_density_A_effective": null,
    "gpu_density_A_fallback_from_vector": false,
    "xtb_A_used": false,
    "xtb_A_success": false,
    "xtb_charge_length_mismatch": false
  },
  " :65": {
    "id": " :65",
    "chain": " ",
    "resseq": 65,
    "resname": "TYR",
    "sasa": 2.9998512268066406,
    "partial_charge_B": -0.7126193198398966,
    "F_metal": 0.0,
    "F_P": 0.0,
    "F_hal": 0.0,
    "total_density": 22698.70703125,
    "centroid": [
      4.688879013061523,
      7.697094917297363,
      11.3886137008667
    ],
    "dipole_rho": [
      -12083.78515625,
      8419.3896484375,
      -6362.77294921875
    ],
    "curv_rho": 29285684.0,
    "curv_rho_failed": false,
    "gpu_density_B_requested": "vector",
    "gpu_density_B_effective": "vector",
    "gpu_density_B_fallback_from_vector": false,
    "gpu_density_A_requested": null,
    "gpu_density_A_effective": null,
    "gpu_density_A_fallback_from_vector": false,
    "xtb_A_used": false,
    "xtb_A_success": false,
    "xtb_charge_length_mismatch": false
  },
  " :66": {
    "id": " :66",
    "chain": " ",
    "resseq": 66,
    "resname": "ASN",
    "sasa": 0.0,
    "partial_charge_B": -0.12,
    "F_metal": 0.0,
    "F_P": 0.0,
    "F_hal": 0.0,
    "total_density": 26836.65625,
    "centroid": [
      4.620671272277832,
      7.85067081451416,
      11.107339859008789
    ],
    "dipole_rho": [
      -13832.7294921875,
      3929.797607421875,
      -6452.81103515625
    ],
    "curv_rho": 37013528.0,
    "curv_rho_failed": false,
    "gpu_density_B_requested": "vector",
    "gpu_density_B_effective": "vector",
    "gpu_density_B_fallback_from_vector": false,
    "gpu_density_A_requested": null,
    "gpu_density_A_effective": null,
    "gpu_density_A_fallback_from_vector": false,
    "xtb_A_used": false,
    "xtb_A_success": false,
    "xtb_charge_length_mismatch": false
  },
  " :67": {
    "id": " :67",
    "chain": " ",
    "resseq": 67,
    "resname": "THR",
    "sasa": 0.8066365718841553,
    "partial_charge_B": -0.4109501133504976,
    "F_metal": 0.0,
    "F_P": 0.0,
    "F_hal": 0.0,
    "total_density": 24857.68359375,
    "centroid": [
      4.638937473297119,
      8.003053665161133,
      11.259004592895508
    ],
    "dipole_rho": [
      -13540.0966796875,
      -1070.3675537109375,
      -8442.26953125
    ],
    "curv_rho": 35104848.0,
    "curv_rho_failed": false,
    "gpu_density_B_requested": "vector",
    "gpu_density_B_effective": "vector",
    "gpu_density_B_fallback_from_vector": false,
    "gpu_density_A_requested": null,
    "gpu_density_A_effective": null,
    "gpu_density_A_fallback_from_vector": false,
    "xtb_A_used": false,
    "xtb_A_success": false,
    "xtb_charge_length_mismatch": false
  },
  " :68": {
    "id": " :68",
    "chain": " ",
    "resseq": 68,
    "resname": "LEU",
    "sasa": 6.153140068054199,
    "partial_charge_B": -0.15000000000000005,
    "F_metal": 0.0,
    "F_P": 0.0,
    "F_hal": 0.0,
    "total_density": 21135.4609375,
    "centroid": [
      4.816021919250488,
      7.886905193328857,
      11.433403968811035
    ],
    "dipole_rho": [
      -12619.5146484375,
      412.78240966796875,
      -10445.330078125
    ],
    "curv_rho": 28705730.0,
    "curv_rho_failed": false,
    "gpu_density_B_requested": "vector",
    "gpu_density_B_effective": "vector",
    "gpu_density_B_fallback_from_vector": false,
    "gpu_density_A_requested": null,
    "gpu_density_A_effective": null,
    "gpu_density_A_fallback_from_vector": false,
    "xtb_A_used": false,
    "xtb_A_success": false,
    "xtb_charge_length_mismatch": false
  },
  " :69": {
    "id": " :69",
    "chain": " ",
    "resseq": 69,
    "resname": "ASN",
    "sasa": 1.898746371269226,
    "partial_charge_B": -0.22446643877010888,
    "F_metal": 0.0,
    "F_P": 0.0,
    "F_hal": 0.0,
    "total_density": 19899.59765625,
    "centroid": [
      4.942677974700928,
      7.732053279876709,
      11.306083679199219
    ],
    "dipole_rho": [
      -13811.0048828125,
      3799.135498046875,
      -5501.55859375
    ],
    "curv_rho": 26288568.0,
    "curv_rho_failed": false,
    "gpu_density_B_requested": "vector",
    "gpu_density_B_effective": "vector",
    "gpu_density_B_fallback_from_vector": false,
    "gpu_density_A_requested": null,
    "gpu_density_A_effective": null,
    "gpu_density_A_fallback_from_vector": false,
    "xtb_A_used": false,
    "xtb_A_success": false,
    "xtb_charge_length_mismatch": false
  },
  " :70": {
    "id": " :70",
    "chain": " ",
    "resseq": 70,
    "resname": "PRO",
    "sasa": 2.9038915634155273,
    "partial_charge_B": -0.1398840789888652,
    "F_metal": 0.0,
    "F_P": 0.0,
    "F_hal": 0.0,
    "total_density": 21739.001953125,
    "centroid": [
      4.916350364685059,
      7.832581520080566,
      11.062361717224121
    ],
    "dipole_rho": [
      -15556.580078125,
      23.84276008605957,
      -4325.96533203125
    ],
    "curv_rho": 28840630.0,
    "curv_rho_failed": false,
    "gpu_density_B_requested": "vector",
    "gpu_density_B_effective": "vector",
    "gpu_density_B_fallback_from_vector": false,
    "gpu_density_A_requested": null,
    "gpu_density_A_effective": null,
    "gpu_density_A_fallback_from_vector": false,
    "xtb_A_used": false,
    "xtb_A_success": false,
    "xtb_charge_length_mismatch": false
  },
  " :71": {
    "id": " :71",
    "chain": " ",
    "resseq": 71,
    "resname": "GLU",
    "sasa": 7.9912333488464355,
    "partial_charge_B": -1.35,
    "F_metal": 0.0,
    "F_P": 0.0,
    "F_hal": 0.0,
    "total_density": 18756.63671875,
    "centroid": [
      5.0243706703186035,
      7.617583751678467,
      11.111568450927734
    ],
    "dipole_rho": [
      -14461.7177734375,
      4193.67724609375,
      -1460.0902099609375
    ],
    "curv_rho": 24149926.0,
    "curv_rho_failed": false,
    "gpu_density_B_requested": "vector",
    "gpu_density_B_effective": "vector",
    "gpu_density_B_fallback_from_vector": false,
    "gpu_density_A_requested": null,
    "gpu_density_A_effective": null,
    "gpu_density_A_fallback_from_vector": false,
    "xtb_A_used": false,
    "xtb_A_success": false,
    "xtb_charge_length_mismatch": false
  },
  " :72": {
    "id": " :72",
    "chain": " ",
    "resseq": 72,
    "resname": "ALA",
    "sasa": 0.6936569213867188,
    "partial_charge_B": -0.07908202943847344,
    "F_metal": 0.0,
    "F_P": 0.0,
    "F_hal": 0.0,
    "total_density": 21881.505859375,
    "centroid": [
      4.825764179229736,
      7.625964641571045,
      10.995064735412598
    ],
    "dipole_rho": [
      -14236.02734375,
      6115.5419921875,
      -1843.2215576171875
    ],
    "curv_rho": 29565186.0,
    "curv_rho_failed": false,
    "gpu_density_B_requested": "vector",
    "gpu_density_B_effective": "vector",
    "gpu_density_B_fallback_from_vector": false,
    "gpu_density_A_requested": null,
    "gpu_density_A_effective": null,
    "gpu_density_A_fallback_from_vector": false,
    "xtb_A_used": false,
    "xtb_A_success": false,
    "xtb_charge_length_mismatch": false
  },
  " :73": {
    "id": " :73",
    "chain": " ",
    "resseq": 73,
    "resname": "SER",
    "sasa": 3.9999794960021973,
    "partial_charge_B": -0.75,
    "F_metal": 0.0,
    "F_P": 0.0,
    "F_hal": 0.0,
    "total_density": 25130.3984375,
    "centroid": [
      4.640899181365967,
      7.673926830291748,
      10.842682838439941
    ],
    "dipole_rho": [
      -16949.2109375,
      6492.283203125,
      1077.2564697265625
    ],
    "curv_rho": 35375352.0,
    "curv_rho_failed": false,
    "gpu_density_B_requested": "vector",
    "gpu_density_B_effective": "vector",
    "gpu_density_B_fallback_from_vector": false,
    "gpu_density_A_requested": null,
    "gpu_density_A_effective": null,
    "gpu_density_A_fallback_from_vector": false,
    "xtb_A_used": false,
    "xtb_A_success": false,
    "xtb_charge_length_mismatch": false
  },
  " :74": {
    "id": " :74",
    "chain": " ",
    "resseq": 74,
    "resname": "ALA",
    "sasa": 0.0630597174167633,
    "partial_charge_B": -0.0617347298744211,
    "F_metal": 0.0,
    "F_P": 0.0,
    "F_hal": 0.0,
    "total_density": 27922.767578125,
    "centroid": [
      4.444733142852783,
      7.652605056762695,
      10.930347442626953
    ],
    "dipole_rho": [
      -14926.0302734375,
      9960.751953125,
      -2385.480712890625
    ],
    "curv_rho": 39009284.0,
    "curv_rho_failed": false,
    "gpu_density_B_requested": "vector",
    "gpu_density_B_effective": "vector",
    "gpu_density_B_fallback_from_vector": false,
    "gpu_density_A_requested": null,
    "gpu_density_A_effective": null,
    "gpu_density_A_fallback_from_vector": false,
    "xtb_A_used": false,
    "xtb_A_success": false,
    "xtb_charge_length_mismatch": false
  },
  " :75": {
    "id": " :75",
    "chain": " ",
    "resseq": 75,
    "resname": "SER",
    "sasa": 0.0,
    "partial_charge_B": -0.3,
    "F_metal": 0.0,
    "F_P": 0.0,
    "F_hal": 0.0,
    "total_density": 31612.611328125,
    "centroid": [
      4.322037220001221,
      7.786469459533691,
      10.841126441955566
    ],
    "dipole_rho": [
      -13729.2578125,
      6630.8125,
      -3431.786376953125
    ],
    "curv_rho": 43856412.0,
    "curv_rho_failed": false,
    "gpu_density_B_requested": "vector",
    "gpu_density_B_effective": "vector",
    "gpu_density_B_fallback_from_vector": false,
    "gpu_density_A_requested": null,
    "gpu_density_A_effective": null,
    "gpu_density_A_fallback_from_vector": false,
    "xtb_A_used": false,
    "xtb_A_success": false,
    "xtb_charge_length_mismatch": false
  },
  " :76": {
    "id": " :76",
    "chain": " ",
    "resseq": 76,
    "resname": "PRO",
    "sasa": 0.0,
    "partial_charge_B": -0.06000000000000002,
    "F_metal": 0.0,
    "F_P": 0.0,
    "F_hal": 0.0,
    "total_density": 33600.2734375,
    "centroid": [
      4.140052318572998,
      7.853055477142334,
      10.826650619506836
    ],
    "dipole_rho": [
      -9754.80078125,
      8386.11328125,
      -6232.98046875
    ],
    "curv_rho": 48408312.0,
    "curv_rho_failed": false,
    "gpu_density_B_requested": "vector",
    "gpu_density_B_effective": "vector",
    "gpu_density_B_fallback_from_vector": false,
    "gpu_density_A_requested": null,
    "gpu_density_A_effective": null,
    "gpu_density_A_fallback_from_vector": false,
    "xtb_A_used": false,
    "xtb_A_success": false,
    "xtb_charge_length_mismatch": false
  },
  " :77": {
    "id": " :77",
    "chain": " ",
    "resseq": 77,
    "resname": "CYS",
    "sasa": 1.0121870040893555,
    "partial_charge_B": -0.3074560126889709,
    "F_metal": 0.0,
    "F_P": 0.0,
    "F_hal": 0.0,
    "total_density": 35311.80078125,
    "centroid": [
      3.9560418128967285,
      7.8536176681518555,
      10.565001487731934
    ],
    "dipole_rho": [
      -8496.2919921875,
      8972.15625,
      -2284.642578125
    ],
    "curv_rho": 52474732.0,
    "curv_rho_failed": false,
    "gpu_density_B_requested": "vector",
    "gpu_density_B_effective": "vector",
    "gpu_density_B_fallback_from_vector": false,
    "gpu_density_A_requested": null,
    "gpu_density_A_effective": null,
    "gpu_density_A_fallback_from_vector": false,
    "xtb_A_used": false,
    "xtb_A_success": false,
    "xtb_charge_length_mismatch": false
  },
  " :78": {
    "id": " :78",
    "chain": " ",
    "resseq": 78,
    "resname": "CYS",
    "sasa": 0.0,
    "partial_charge_B": -0.21000000000000002,
    "F_metal": 0.0,
    "F_P": 0.0,
    "F_hal": 0.0,
    "total_density": 40458.82421875,
    "centroid": [
      3.756599187850952,
      7.982740879058838,
      10.393397331237793
    ],
    "dipole_rho": [
      -8801.1640625,
      3303.109130859375,
      -3488.331787109375
    ],
    "curv_rho": 57109672.0,
    "curv_rho_failed": false,
    "gpu_density_B_requested": "vector",
    "gpu_density_B_effective": "vector",
    "gpu_density_B_fallback_from_vector": false,
    "gpu_density_A_requested": null,
    "gpu_density_A_effective": null,
    "gpu_density_A_fallback_from_vector": false,
    "xtb_A_used": false,
    "xtb_A_success": false,
    "xtb_charge_length_mismatch": false
  },
  " :79": {
    "id": " :79",
    "chain": " ",
    "resseq": 79,
    "resname": "VAL",
    "sasa": 0.548512876033783,
    "partial_charge_B": -0.07508921561242968,
    "F_metal": 0.0,
    "F_P": 0.0,
    "F_hal": 0.0,
    "total_density": 38117.4609375,
    "centroid": [
      3.564844846725464,
      7.877419471740723,
      10.409741401672363
    ],
    "dipole_rho": [
      -3107.6005859375,
      7855.1044921875,
      -2890.382568359375
    ],
    "curv_rho": 57781244.0,
    "curv_rho_failed": false,
    "gpu_density_B_requested": "vector",
    "gpu_density_B_effective": "vector",
    "gpu_density_B_fallback_from_vector": false,
    "gpu_density_A_requested": null,
    "gpu_density_A_effective": null,
    "gpu_density_A_fallback_from_vector": false,
    "xtb_A_used": false,
    "xtb_A_success": false,
    "xtb_charge_length_mismatch": false
  },
  " :80": {
    "id": " :80",
    "chain": " ",
    "resseq": 80,
    "resname": "PRO",
    "sasa": 0.0,
    "partial_charge_B": -0.06000000000000002,
    "F_metal": 0.0,
    "F_P": 0.0,
    "F_hal": 0.0,
    "total_density": 39932.234375,
    "centroid": [
      3.314039468765259,
      7.915528774261475,
      10.190855026245117
    ],
    "dipole_rho": [
      -227.19461059570312,
      7558.05078125,
      -6695.6123046875
    ],
    "curv_rho": 59551424.0,
    "curv_rho_failed": false,
    "gpu_density_B_requested": "vector",
    "gpu_density_B_effective": "vector",
    "gpu_density_B_fallback_from_vector": false,
    "gpu_density_A_requested": null,
    "gpu_density_A_effective": null,
    "gpu_density_A_fallback_from_vector": false,
    "xtb_A_used": false,
    "xtb_A_success": false,
    "xtb_charge_length_mismatch": false
  },
  " :81": {
    "id": " :81",
    "chain": " ",
    "resseq": 81,
    "resname": "GLN",
    "sasa": 0.06330374628305435,
    "partial_charge_B": -0.12348288588463588,
    "F_metal": 0.0,
    "F_P": 0.0,
    "F_hal": 0.0,
    "total_density": 38533.546875,
    "centroid": [
      3.269526243209839,
      7.999952793121338,
      10.51833438873291
    ],
    "dipole_rho": [
      8909.541015625,
      3254.7001953125,
      -11614.7880859375
    ],
    "curv_rho": 56829824.0,
    "curv_rho_failed": false,
    "gpu_density_B_requested": "vector",
    "gpu_density_B_effective": "vector",
    "gpu_density_B_fallback_from_vector": false,
    "gpu_density_A_requested": null,
    "gpu_density_A_effective": null,
    "gpu_density_A_fallback_from_vector": false,
    "xtb_A_used": false,
    "xtb_A_success": false,
    "xtb_charge_length_mismatch": false
  },
  " :82": {
    "id": " :82",
    "chain": " ",
    "resseq": 82,
    "resname": "ASP",
    "sasa": 2.1440303325653076,
    "partial_charge_B": -1.0708273268157003,
    "F_metal": 0.0,
    "F_P": 0.0,
    "F_hal": 0.0,
    "total_density": 37904.26171875,
    "centroid": [
      3.0263288021087646,
      8.076203346252441,
      10.273581504821777
    ],
    "dipole_rho": [
      11147.318359375,
      2474.291748046875,
      -13146.931640625
    ],
    "curv_rho": 57486840.0,
    "curv_rho_failed": false,
    "gpu_density_B_requested": "vector",
    "gpu_density_B_effective": "vector",
    "gpu_density_B_fallback_from_vector": false,
    "gpu_density_A_requested": null,
    "gpu_density_A_effective": null,
    "gpu_density_A_fallback_from_vector": false,
    "xtb_A_used": false,
    "xtb_A_success": false,
    "xtb_charge_length_mismatch": false
  },
  " :83": {
    "id": " :83",
    "chain": " ",
    "resseq": 83,
    "resname": "LEU",
    "sasa": 0.0,
    "partial_charge_B": -0.06000000000000002,
    "F_metal": 0.0,
    "F_P": 0.0,
    "F_hal": 0.0,
    "total_density": 37972.84375,
    "centroid": [
      2.8893959522247314,
      7.920110702514648,
      10.026422500610352
    ],
    "dipole_rho": [
      9100.509765625,
      5635.5927734375,
      -6963.8251953125
    ],
    "curv_rho": 57392128.0,
    "curv_rho_failed": false,
    "gpu_density_B_requested": "vector",
    "gpu_density_B_effective": "vector",
    "gpu_density_B_fallback_from_vector": false,
    "gpu_density_A_requested": null,
    "gpu_density_A_effective": null,
    "gpu_density_A_fallback_from_vector": false,
    "xtb_A_used": false,
    "xtb_A_success": false,
    "xtb_charge_length_mismatch": false
  },
  " :84": {
    "id": " :84",
    "chain": " ",
    "resseq": 84,
    "resname": "GLU",
    "sasa": 1.800879955291748,
    "partial_charge_B": -0.985868828469281,
    "F_metal": 0.0,
    "F_P": 0.0,
    "F_hal": 0.0,
    "total_density": 37310.97265625,
    "centroid": [
      2.6838910579681396,
      8.047114372253418,
      9.836221694946289
    ],
    "dipole_rho": [
      14955.1494140625,
      -2902.70166015625,
      -7617.68310546875
    ],
    "curv_rho": 55049508.0,
    "curv_rho_failed": false,
    "gpu_density_B_requested": "vector",
    "gpu_density_B_effective": "vector",
    "gpu_density_B_fallback_from_vector": false,
    "gpu_density_A_requested": null,
    "gpu_density_A_effective": null,
    "gpu_density_A_fallback_from_vector": false,
    "xtb_A_used": false,
    "xtb_A_success": false,
    "xtb_charge_length_mismatch": false
  },
  " :85": {
    "id": " :85",
    "chain": " ",
    "resseq": 85,
    "resname": "PRO",
    "sasa": 0.03226546198129654,
    "partial_charge_B": -0.060887600882208744,
    "F_metal": 0.0,
    "F_P": 0.0,
    "F_hal": 0.0,
    "total_density": 32941.4609375,
    "centroid": [
      2.436650514602661,
      7.860084056854248,
      9.59091567993164
    ],
    "dipole_rho": [
      12484.6005859375,
      1508.63232421875,
      -7021.1982421875
    ],
    "curv_rho": 49529236.0,
    "curv_rho_failed": false,
    "gpu_density_B_requested": "vector",
    "gpu_density_B_effective": "vector",
    "gpu_density_B_fallback_from_vector": false,
    "gpu_density_A_requested": null,
    "gpu_density_A_effective": null,
    "gpu_density_A_fallback_from_vector": false,
    "xtb_A_used": false,
    "xtb_A_success": false,
    "xtb_charge_length_mismatch": false
  },
  " :86": {
    "id": " :86",
    "chain": " ",
    "resseq": 86,
    "resname": "LEU",
    "sasa": 0.0,
    "partial_charge_B": -0.06000000000000002,
    "F_metal": 0.0,
    "F_P": 0.0,
    "F_hal": 0.0,
    "total_density": 35408.1015625,
    "centroid": [
      2.451340913772583,
      7.882300853729248,
      9.33397102355957
    ],
    "dipole_rho": [
      11174.482421875,
      1623.52392578125,
      935.512451171875
    ],
    "curv_rho": 50205328.0,
    "curv_rho_failed": false,
    "gpu_density_B_requested": "vector",
    "gpu_density_B_effective": "vector",
    "gpu_density_B_fallback_from_vector": false,
    "gpu_density_A_requested": null,
    "gpu_density_A_effective": null,
    "gpu_density_A_fallback_from_vector": false,
    "xtb_A_used": false,
    "xtb_A_success": false,
    "xtb_charge_length_mismatch": false
  },
  " :87": {
    "id": " :87",
    "chain": " ",
    "resseq": 87,
    "resname": "THR",
    "sasa": 0.6342751979827881,
    "partial_charge_B": -0.3872423933708106,
    "F_metal": 0.0,
    "F_P": 0.0,
    "F_hal": 0.0,
    "total_density": 29706.744140625,
    "centroid": [
      2.1629574298858643,
      7.827198028564453,
      9.10742473602295
    ],
    "dipole_rho": [
      12035.921875,
      -881.0631103515625,
      -1802.4249267578125
    ],
    "curv_rho": 40802824.0,
    "curv_rho_failed": false,
    "gpu_density_B_requested": "vector",
    "gpu_density_B_effective": "vector",
    "gpu_density_B_fallback_from_vector": false,
    "gpu_density_A_requested": null,
    "gpu_density_A_effective": null,
    "gpu_density_A_fallback_from_vector": false,
    "xtb_A_used": false,
    "xtb_A_success": false,
    "xtb_charge_length_mismatch": false
  },
  " :88": {
    "id": " :88",
    "chain": " ",
    "resseq": 88,
    "resname": "ILE",
    "sasa": 0.0,
    "partial_charge_B": -0.06000000000000002,
    "F_metal": 0.0,
    "F_P": 0.0,
    "F_hal": 0.0,
    "total_density": 31243.193359375,
    "centroid": [
      2.202543020248413,
      7.69148588180542,
      8.988567352294922
    ],
    "dipole_rho": [
      10455.70703125,
      3263.313720703125,
      4841.29296875
    ],
    "curv_rho": 41407976.0,
    "curv_rho_failed": false,
    "gpu_density_B_requested": "vector",
    "gpu_density_B_effective": "vector",
    "gpu_density_B_fallback_from_vector": false,
    "gpu_density_A_requested": null,
    "gpu_density_A_effective": null,
    "gpu_density_A_fallback_from_vector": false,
    "xtb_A_used": false,
    "xtb_A_success": false,
    "xtb_charge_length_mismatch": false
  },
  " :89": {
    "id": " :89",
    "chain": " ",
    "resseq": 89,
    "resname": "LEU",
    "sasa": 0.09679638594388962,
    "partial_charge_B": -0.06266280264662623,
    "F_metal": 0.0,
    "F_P": 0.0,
    "F_hal": 0.0,
    "total_density": 26013.6015625,
    "centroid": [
      1.9608899354934692,
      7.687417507171631,
      8.67513370513916
    ],
    "dipole_rho": [
      10709.2099609375,
      1201.002197265625,
      6701.95751953125
    ],
    "curv_rho": 33590380.0,
    "curv_rho_failed": false,
    "gpu_density_B_requested": "vector",
    "gpu_density_B_effective": "vector",
    "gpu_density_B_fallback_from_vector": false,
    "gpu_density_A_requested": null,
    "gpu_density_A_effective": null,
    "gpu_density_A_fallback_from_vector": false,
    "xtb_A_used": false,
    "xtb_A_success": false,
    "xtb_charge_length_mismatch": false
  },
  " :90": {
    "id": " :90",
    "chain": " ",
    "resseq": 90,
    "resname": "TYR",
    "sasa": 0.0,
    "partial_charge_B": -0.3,
    "F_metal": 0.0,
    "F_P": 0.0,
    "F_hal": 0.0,
    "total_density": 25831.13671875,
    "centroid": [
      1.9817265272140503,
      7.465563774108887,
      8.646267890930176
    ],
    "dipole_rho": [
      9063.3154296875,
      8421.2939453125,
      4845.30224609375
    ],
    "curv_rho": 31255526.0,
    "curv_rho_failed": false,
    "gpu_density_B_requested": "vector",
    "gpu_density_B_effective": "vector",
    "gpu_density_B_fallback_from_vector": false,
    "gpu_density_A_requested": null,
    "gpu_density_A_effective": null,
    "gpu_density_A_fallback_from_vector": false,
    "xtb_A_used": false,
    "xtb_A_success": false,
    "xtb_charge_length_mismatch": false
  },
  " :91": {
    "id": " :91",
    "chain": " ",
    "resseq": 91,
    "resname": "TYR",
    "sasa": 1.3557839393615723,
    "partial_charge_B": -0.4864834635498695,
    "F_metal": 0.0,
    "F_P": 0.0,
    "F_hal": 0.0,
    "total_density": 22419.0390625,
    "centroid": [
      1.8138163089752197,
      7.507460594177246,
      8.382331848144531
    ],
    "dipole_rho": [
      9216.271484375,
      4547.3798828125,
      9741.7734375
    ],
    "curv_rho": 25943376.0,
    "curv_rho_failed": false,
    "gpu_density_B_requested": "vector",
    "gpu_density_B_effective": "vector",
    "gpu_density_B_fallback_from_vector": false,
    "gpu_density_A_requested": null,
    "gpu_density_A_effective": null,
    "gpu_density_A_fallback_from_vector": false,
    "xtb_A_used": false,
    "xtb_A_success": false,
    "xtb_charge_length_mismatch": false
  },
  " :92": {
    "id": " :92",
    "chain": " ",
    "resseq": 92,
    "resname": "VAL",
    "sasa": 4.259040832519531,
    "partial_charge_B": -0.15000000000000005,
    "F_metal": 0.0,
    "F_P": 0.0,
    "F_hal": 0.0,
    "total_density": 18824.84375,
    "centroid": [
      1.7686947584152222,
      7.206015110015869,
      8.427428245544434
    ],
    "dipole_rho": [
      8887.375,
      9643.1611328125,
      6473.865234375
    ],
    "curv_rho": 23892824.0,
    "curv_rho_failed": false,
    "gpu_density_B_requested": "vector",
    "gpu_density_B_effective": "vector",
    "gpu_density_B_fallback_from_vector": false,
    "gpu_density_A_requested": null,
    "gpu_density_A_effective": null,
    "gpu_density_A_fallback_from_vector": false,
    "xtb_A_used": false,
    "xtb_A_success": false,
    "xtb_charge_length_mismatch": false
  },
  " :93": {
    "id": " :93",
    "chain": " ",
    "resseq": 93,
    "resname": "GLY",
    "sasa": 1.1278198957443237,
    "partial_charge_B": -0.0910255571426657,
    "F_metal": 0.0,
    "F_P": 0.0,
    "F_hal": 0.0,
    "total_density": 15386.05859375,
    "centroid": [
      1.6628934144973755,
      7.154417037963867,
      8.11894416809082
    ],
    "dipole_rho": [
      5296.16455078125,
      5412.68505859375,
      6445.13427734375
    ],
    "curv_rho": 17665678.0,
    "curv_rho_failed": false,
    "gpu_density_B_requested": "vector",
    "gpu_density_B_effective": "vector",
    "gpu_density_B_fallback_from_vector": false,
    "gpu_density_A_requested": null,
    "gpu_density_A_effective": null,
    "gpu_density_A_fallback_from_vector": false,
    "xtb_A_used": false,
    "xtb_A_success": false,
    "xtb_charge_length_mismatch": false
  },
  " :94": {
    "id": " :94",
    "chain": " ",
    "resseq": 94,
    "resname": "ARG",
    "sasa": 13.960320472717285,
    "partial_charge_B": 1.2,
    "F_metal": 0.0,
    "F_P": 0.0,
    "F_hal": 0.0,
    "total_density": 14668.4228515625,
    "centroid": [
      1.4753532409667969,
      7.219165802001953,
      8.131637573242188
    ],
    "dipole_rho": [
      7825.8505859375,
      4746.06494140625,
      9542.2294921875
    ],
    "curv_rho": 16406205.0,
    "curv_rho_failed": false,
    "gpu_density_B_requested": "vector",
    "gpu_density_B_effective": "vector",
    "gpu_density_B_fallback_from_vector": false,
    "gpu_density_A_requested": null,
    "gpu_density_A_effective": null,
    "gpu_density_A_fallback_from_vector": false,
    "xtb_A_used": false,
    "xtb_A_success": false,
    "xtb_charge_length_mismatch": false
  },
  " :95": {
    "id": " :95",
    "chain": " ",
    "resseq": 95,
    "resname": "THR",
    "sasa": 3.7750589847564697,
    "partial_charge_B": -0.75,
    "F_metal": 0.0,
    "F_P": 0.0,
    "F_hal": 0.0,
    "total_density": 16771.46875,
    "centroid": [
      1.5092151165008545,
      7.324957370758057,
      8.377985954284668
    ],
    "dipole_rho": [
      9606.232421875,
      5680.25146484375,
      6093.30419921875
    ],
    "curv_rho": 20236000.0,
    "curv_rho_failed": false,
    "gpu_density_B_requested": "vector",
    "gpu_density_B_effective": "vector",
    "gpu_density_B_fallback_from_vector": false,
    "gpu_density_A_requested": null,
    "gpu_density_A_effective": null,
    "gpu_density_A_fallback_from_vector": false,
    "xtb_A_used": false,
    "xtb_A_success": false,
    "xtb_charge_length_mismatch": false
  },
  " :96": {
    "id": " :96",
    "chain": " ",
    "resseq": 96,
    "resname": "PRO",
    "sasa": 1.869189977645874,
    "partial_charge_B": -0.11142014312815156,
    "F_metal": 0.0,
    "F_P": 0.0,
    "F_hal": 0.0,
    "total_density": 18608.388671875,
    "centroid": [
      1.6015021800994873,
      7.421217918395996,
      8.414848327636719
    ],
    "dipole_rho": [
      10714.7529296875,
      1965.1158447265625,
      3615.671142578125
    ],
    "curv_rho": 22039024.0,
    "curv_rho_failed": false,
    "gpu_density_B_requested": "vector",
    "gpu_density_B_effective": "vector",
    "gpu_density_B_fallback_from_vector": false,
    "gpu_density_A_requested": null,
    "gpu_density_A_effective": null,
    "gpu_density_A_fallback_from_vector": false,
    "xtb_A_used": false,
    "xtb_A_success": false,
    "xtb_charge_length_mismatch": false
  },
  " :97": {
    "id": " :97",
    "chain": " ",
    "resseq": 97,
    "resname": "LYS",
    "sasa": 1.161556601524353,
    "partial_charge_B": 0.18390726187934556,
    "F_metal": 0.0,
    "F_P": 0.0,
    "F_hal": 0.0,
    "total_density": 23602.201171875,
    "centroid": [
      1.8113070726394653,
      7.4456868171691895,
      8.707242965698242
    ],
    "dipole_rho": [
      12993.17578125,
      8246.818359375,
      3508.57080078125
    ],
    "curv_rho": 28997416.0,
    "curv_rho_failed": false,
    "gpu_density_B_requested": "vector",
    "gpu_density_B_effective": "vector",
    "gpu_density_B_fallback_from_vector": false,
    "gpu_density_A_requested": null,
    "gpu_density_A_effective": null,
    "gpu_density_A_fallback_from_vector": false,
    "xtb_A_used": false,
    "xtb_A_success": false,
    "xtb_charge_length_mismatch": false
  },
  " :98": {
    "id": " :98",
    "chain": " ",
    "resseq": 98,
    "resname": "VAL",
    "sasa": 2.6303203105926514,
    "partial_charge_B": -0.1323583201606392,
    "F_metal": 0.0,
    "F_P": 0.0,
    "F_hal": 0.0,
    "total_density": 23871.880859375,
    "centroid": [
      1.8155205249786377,
      7.570836544036865,
      8.827840805053711
    ],
    "dipole_rho": [
      13473.0947265625,
      1444.0733642578125,
      -707.018798828125
    ],
    "curv_rho": 30167888.0,
    "curv_rho_failed": false,
    "gpu_density_B_requested": "vector",
    "gpu_density_B_effective": "vector",
    "gpu_density_B_fallback_from_vector": false,
    "gpu_density_A_requested": null,
    "gpu_density_A_effective": null,
    "gpu_density_A_fallback_from_vector": false,
    "xtb_A_used": false,
    "xtb_A_success": false,
    "xtb_charge_length_mismatch": false
  },
  " :99": {
    "id": " :99",
    "chain": " ",
    "resseq": 99,
    "resname": "GLU",
    "sasa": 2.774627685546875,
    "partial_charge_B": -1.2269530597850429,
    "F_metal": 0.0,
    "F_P": 0.0,
    "F_hal": 0.0,
    "total_density": 27817.73046875,
    "centroid": [
      1.99384343624115,
      7.555127143859863,
      9.046690940856934
    ],
    "dipole_rho": [
      12930.5830078125,
      9959.1923828125,
      -513.021728515625
    ],
    "curv_rho": 36327128.0,
    "curv_rho_failed": false,
    "gpu_density_B_requested": "vector",
    "gpu_density_B_effective": "vector",
    "gpu_density_B_fallback_from_vector": false,
    "gpu_density_A_requested": null,
    "gpu_density_A_effective": null,
    "gpu_density_A_fallback_from_vector": false,
    "xtb_A_used": false,
    "xtb_A_success": false,
    "xtb_charge_length_mismatch": false
  },
  " :100": {
    "id": " :100",
    "chain": " ",
    "resseq": 100,
    "resname": "GLN",
    "sasa": 4.459619522094727,
    "partial_charge_B": -0.30000000000000004,
    "F_metal": 0.0,
    "F_P": 0.0,
    "F_hal": 0.0,
    "total_density": 27958.54296875,
    "centroid": [
      2.0781850814819336,
      7.592041492462158,
      9.295195579528809
    ],
    "dipole_rho": [
      11745.2822265625,
      3415.20947265625,
      -7146.6943359375
    ],
    "curv_rho": 38124756.0,
    "curv_rho_failed": false,
    "gpu_density_B_requested": "vector",
    "gpu_density_B_effective": "vector",
    "gpu_density_B_fallback_from_vector": false,
    "gpu_density_A_requested": null,
    "gpu_density_A_effective": null,
    "gpu_density_A_fallback_from_vector": false,
    "xtb_A_used": false,
    "xtb_A_success": false,
    "xtb_charge_length_mismatch": false
  },
  " :101": {
    "id": " :101",
    "chain": " ",
    "resseq": 101,
    "resname": "LEU",
    "sasa": 0.1613273024559021,
    "partial_charge_B": -0.06443800420608328,
    "F_metal": 0.0,
    "F_P": 0.0,
    "F_hal": 0.0,
    "total_density": 33361.16796875,
    "centroid": [
      2.4008169174194336,
      7.628086566925049,
      9.302580833435059
    ],
    "dipole_rho": [
      9971.7958984375,
      10033.345703125,
      -1209.629150390625
    ],
    "curv_rho": 47508308.0,
    "curv_rho_failed": false,
    "gpu_density_B_requested": "vector",
    "gpu_density_B_effective": "vector",
    "gpu_density_B_fallback_from_vector": false,
    "gpu_density_A_requested": null,
    "gpu_density_A_effective": null,
    "gpu_density_A_fallback_from_vector": false,
    "xtb_A_used": false,
    "xtb_A_success": false,
    "xtb_charge_length_mismatch": false
  },
  " :102": {
    "id": " :102",
    "chain": " ",
    "resseq": 102,
    "resname": "SER",
    "sasa": 1.3286676406860352,
    "partial_charge_B": -0.48275370901534675,
    "F_metal": 0.0,
    "F_P": 0.0,
    "F_hal": 0.0,
    "total_density": 31156.48828125,
    "centroid": [
      2.486524820327759,
      7.62981653213501,
      9.579431533813477
    ],
    "dipole_rho": [
      9158.181640625,
      10338.2236328125,
      -7047.61083984375
    ],
    "curv_rho": 48067368.0,
    "curv_rho_failed": false,
    "gpu_density_B_requested": "vector",
    "gpu_density_B_effective": "vector",
    "gpu_density_B_fallback_from_vector": false,
    "gpu_density_A_requested": null,
    "gpu_density_A_effective": null,
    "gpu_density_A_fallback_from_vector": false,
    "xtb_A_used": false,
    "xtb_A_success": false,
    "xtb_charge_length_mismatch": false
  },
  " :103": {
    "id": " :103",
    "chain": " ",
    "resseq": 103,
    "resname": "ASN",
    "sasa": 2.500498056411743,
    "partial_charge_B": -0.25757399674728604,
    "F_metal": 0.0,
    "F_P": 0.0,
    "F_hal": 0.0,
    "total_density": 34903.61328125,
    "centroid": [
      2.690523862838745,
      7.685596942901611,
      9.733824729919434
    ],
    "dipole_rho": [
      6125.97802734375,
      9406.4326171875,
      -7617.73583984375
    ],
    "curv_rho": 53439076.0,
    "curv_rho_failed": false,
    "gpu_density_B_requested": "vector",
    "gpu_density_B_effective": "vector",
    "gpu_density_B_fallback_from_vector": false,
    "gpu_density_A_requested": null,
    "gpu_density_A_effective": null,
    "gpu_density_A_fallback_from_vector": false,
    "xtb_A_used": false,
    "xtb_A_success": false,
    "xtb_charge_length_mismatch": false
  },
  " :104": {
    "id": " :104",
    "chain": " ",
    "resseq": 104,
    "resname": "MET",
    "sasa": 0.0,
    "partial_charge_B": -0.21000000000000002,
    "F_metal": 0.0,
    "F_P": 0.0,
    "F_hal": 0.0,
    "total_density": 39214.1484375,
    "centroid": [
      2.720043659210205,
      7.827095985412598,
      9.42941665649414
    ],
    "dipole_rho": [
      5792.685546875,
      7395.15966796875,
      -1320.806884765625
    ],
    "curv_rho": 55237988.0,
    "curv_rho_failed": false,
    "gpu_density_B_requested": "vector",
    "gpu_density_B_effective": "vector",
    "gpu_density_B_fallback_from_vector": false,
    "gpu_density_A_requested": null,
    "gpu_density_A_effective": null,
    "gpu_density_A_fallback_from_vector": false,
    "xtb_A_used": false,
    "xtb_A_success": false,
    "xtb_charge_length_mismatch": false
  },
  " :105": {
    "id": " :105",
    "chain": " ",
    "resseq": 105,
    "resname": "VAL",
    "sasa": 0.0,
    "partial_charge_B": -0.06000000000000002,
    "F_metal": 0.0,
    "F_P": 0.0,
    "F_hal": 0.0,
    "total_density": 38346.33203125,
    "centroid": [
      2.8107876777648926,
      8.014106750488281,
      9.693148612976074
    ],
    "dipole_rho": [
      6297.6298828125,
      -1070.7017822265625,
      -1730.2718505859375
    ],
    "curv_rho": 56688348.0,
    "curv_rho_failed": false,
    "gpu_density_B_requested": "vector",
    "gpu_density_B_effective": "vector",
    "gpu_density_B_fallback_from_vector": false,
    "gpu_density_A_requested": null,
    "gpu_density_A_effective": null,
    "gpu_density_A_fallback_from_vector": false,
    "xtb_A_used": false,
    "xtb_A_success": false,
    "xtb_charge_length_mismatch": false
  },
  " :106": {
    "id": " :106",
    "chain": " ",
    "resseq": 106,
    "resname": "VAL",
    "sasa": 0.0,
    "partial_charge_B": -0.06000000000000002,
    "F_metal": 0.0,
    "F_P": 0.0,
    "F_hal": 0.0,
    "total_density": 39590.0,
    "centroid": [
      3.0761396884918213,
      8.083516120910645,
      9.899606704711914
    ],
    "dipole_rho": [
      3793.1728515625,
      -1040.6077880859375,
      -3262.527099609375
    ],
    "curv_rho": 58163624.0,
    "curv_rho_failed": false,
    "gpu_density_B_requested": "vector",
    "gpu_density_B_effective": "vector",
    "gpu_density_B_fallback_from_vector": false,
    "gpu_density_A_requested": null,
    "gpu_density_A_effective": null,
    "gpu_density_A_fallback_from_vector": false,
    "xtb_A_used": false,
    "xtb_A_success": false,
    "xtb_charge_length_mismatch": false
  },
  " :107": {
    "id": " :107",
    "chain": " ",
    "resseq": 107,
    "resname": "LYS",
    "sasa": 0.06330374628305435,
    "partial_charge_B": 0.12348288588463585,
    "F_metal": 0.0,
    "F_P": 0.0,
    "F_hal": 0.0,
    "total_density": 39229.0859375,
    "centroid": [
      2.961306571960449,
      8.266800880432129,
      10.06087589263916
    ],
    "dipole_rho": [
      9054.3408203125,
      -6468.79052734375,
      -5541.7724609375
    ],
    "curv_rho": 57168140.0,
    "curv_rho_failed": false,
    "gpu_density_B_requested": "vector",
    "gpu_density_B_effective": "vector",
    "gpu_density_B_fallback_from_vector": false,
    "gpu_density_A_requested": null,
    "gpu_density_A_effective": null,
    "gpu_density_A_fallback_from_vector": false,
    "xtb_A_used": false,
    "xtb_A_success": false,
    "xtb_charge_length_mismatch": false
  },
  " :108": {
    "id": " :108",
    "chain": " ",
    "resseq": 108,
    "resname": "SER",
    "sasa": 0.0,
    "partial_charge_B": -0.3,
    "F_metal": 0.0,
    "F_P": 0.0,
    "F_hal": 0.0,
    "total_density": 38361.4921875,
    "centroid": [
      3.2141873836517334,
      8.169322967529297,
      10.302268981933594
    ],
    "dipole_rho": [
      5638.02783203125,
      -2422.89697265625,
      -9179.78515625
    ],
    "curv_rho": 57292184.0,
    "curv_rho_failed": false,
    "gpu_density_B_requested": "vector",
    "gpu_density_B_effective": "vector",
    "gpu_density_B_fallback_from_vector": false,
    "gpu_density_A_requested": null,
    "gpu_density_A_effective": null,
    "gpu_density_A_fallback_from_vector": false,
    "xtb_A_used": false,
    "xtb_A_success": false,
    "xtb_charge_length_mismatch": false
  },
  " :109": {
    "id": " :109",
    "chain": " ",
    "resseq": 109,
    "resname": "CYS",
    "sasa": 0.0,
    "partial_charge_B": -0.21000000000000002,
    "F_metal": 0.0,
    "F_P": 0.0,
    "F_hal": 0.0,
    "total_density": 39657.98828125,
    "centroid": [
      3.466733694076538,
      8.170507431030273,
      10.378377914428711
    ],
    "dipole_rho": [
      1157.39013671875,
      -704.3051147460938,
      -8494.9560546875
    ],
    "curv_rho": 57060284.0,
    "curv_rho_failed": false,
    "gpu_density_B_requested": "vector",
    "gpu_density_B_effective": "vector",
    "gpu_density_B_fallback_from_vector": false,
    "gpu_density_A_requested": null,
    "gpu_density_A_effective": null,
    "gpu_density_A_fallback_from_vector": false,
    "xtb_A_used": false,
    "xtb_A_success": false,
    "xtb_charge_length_mismatch": false
  },
  " :110": {
    "id": " :110",
    "chain": " ",
    "resseq": 110,
    "resname": "LYS",
    "sasa": 0.0,
    "partial_charge_B": 0.11999999999999997,
    "F_metal": 0.0,
    "F_P": 0.0,
    "F_hal": 0.0,
    "total_density": 39157.27734375,
    "centroid": [
      3.5702641010284424,
      7.980029106140137,
      10.624551773071289
    ],
    "dipole_rho": [
      1849.452392578125,
      6738.00439453125,
      -10673.0224609375
    ],
    "curv_rho": 56169628.0,
    "curv_rho_failed": false,
    "gpu_density_B_requested": "vector",
    "gpu_density_B_effective": "vector",
    "gpu_density_B_fallback_from_vector": false,
    "gpu_density_A_requested": null,
    "gpu_density_A_effective": null,
    "gpu_density_A_fallback_from_vector": false,
    "xtb_A_used": false,
    "xtb_A_success": false,
    "xtb_charge_length_mismatch": false
  },
  " :111": {
    "id": " :111",
    "chain": " ",
    "resseq": 111,
    "resname": "CYS",
    "sasa": 0.0,
    "partial_charge_B": -0.21000000000000002,
    "F_metal": 0.0,
    "F_P": 0.0,
    "F_hal": 0.0,
    "total_density": 36162.43359375,
    "centroid": [
      3.838322877883911,
      7.977431774139404,
      10.7966890335083
    ],
    "dipole_rho": [
      -3570.812744140625,
      3729.5263671875,
      -8487.6845703125
    ],
    "curv_rho": 52145664.0,
    "curv_rho_failed": false,
    "gpu_density_B_requested": "vector",
    "gpu_density_B_effective": "vector",
    "gpu_density_B_fallback_from_vector": false,
    "gpu_density_A_requested": null,
    "gpu_density_A_effective": null,
    "gpu_density_A_fallback_from_vector": false,
    "xtb_A_used": false,
    "xtb_A_success": false,
    "xtb_charge_length_mismatch": false
  },
  " :112": {
    "id": " :112",
    "chain": " ",
    "resseq": 112,
    "resname": "SER",
    "sasa": 0.15764929354190826,
    "partial_charge_B": -0.5790314221744742,
    "F_metal": 0.0,
    "F_P": 0.0,
    "F_hal": 0.0,
    "total_density": 34331.10546875,
    "centroid": [
      3.782088279724121,
      7.741253852844238,
      10.78579044342041
    ],
    "dipole_rho": [
      -4810.1748046875,
      10944.6279296875,
      -7643.40771484375
    ],
    "curv_rho": 51246968.0,
    "curv_rho_failed": false,
    "gpu_density_B_requested": "vector",
    "gpu_density_B_effective": "vector",
    "gpu_density_B_fallback_from_vector": false,
    "gpu_density_A_requested": null,
    "gpu_density_A_effective": null,
    "gpu_density_A_fallback_from_vector": false,
    "xtb_A_used": false,
    "xtb_A_success": false,
    "xtb_charge_length_mismatch": false
  }
}
```
