## Supplementary material for "Localized Reactivity on Proteins as Riemannian Manifolds: A Quantum-Inspired Geometric Model for Deterministic, Metal-Aware Reactive-Site Prediction": code bundle: meta.json (part 1 of 4)

```
{
  "pdb": "1KXP_l_u.pdb",
  "radius": 4.7,
  "residues": [
    {
      "id": "B:22",
      "chain": "B",
      "resseq": 22,
      "icode": "",
      "resname": "ASP",
      "hetflag": " ",
      "sasa": 3.220315933227539,
      "atoms": [
        {
          "atom_index": 0,
          "name": "N",
          "element": "N",
          "coord": [
            5.788700103759766,
            1.8443000316619873,
            6.799300193786621
          ]
        },
        {
          "atom_index": 1,
          "name": "CA",
          "element": "C",
          "coord": [
            5.763899803161621,
            1.6972999572753906,
            6.803599834442139
          ]
        },
        {
          "atom_index": 2,
          "name": "C",
          "element": "C",
          "coord": [
            5.685299873352051,
            1.659500002861023,
            6.928699970245361
          ]
        },
        {
          "atom_index": 3,
          "name": "O",
          "element": "O",
          "coord": [
            5.674300193786621,
            1.541599988937378,
            6.962600231170654
          ]
        },
        {
          "atom_index": 4,
          "name": "CB",
          "element": "C",
          "coord": [
            5.896999835968018,
            1.6216000318527222,
            6.802299976348877
          ]
        },
        {
          "atom_index": 5,
          "name": "CG",
          "element": "C",
          "coord": [
            5.97790002822876,
            1.6435999870300293,
            6.928899765014648
          ]
        },
        {
          "atom_index": 6,
          "name": "OD1",
          "element": "O",
          "coord": [
            5.934800148010254,
            1.5967999696731567,
            7.036499977111816
          ]
        },
        {
          "atom_index": 7,
          "name": "OD2",
          "element": "O",
          "coord": [
            6.08459997177124,
            1.707900047302246,
            6.92080020904541
          ]
        }
      ]
    },
    {
      "id": "B:23",
      "chain": "B",
      "resseq": 23,
      "icode": "",
      "resname": "TYR",
      "hetflag": " ",
      "sasa": 3.955410957336426,
      "atoms": [
        {
          "atom_index": 8,
          "name": "N",
          "element": "N",
          "coord": [
            5.6315999031066895,
            1.7604000568389893,
            6.996799945831299
          ]
        },
        {
          "atom_index": 9,
          "name": "CA",
          "element": "C",
          "coord": [
            5.553599834442139,
            1.73989999294281,
            7.118599891662598
          ]
        },
        {
          "atom_index": 10,
          "name": "C",
          "element": "C",
          "coord": [
            5.45989990234375,
            1.6197999715805054,
            7.109300136566162
          ]
        },
        {
          "atom_index": 11,
          "name": "O",
          "element": "O",
          "coord": [
            5.440899848937988,
            1.5470999479293823,
            7.206900119781494
          ]
        },
        {
          "atom_index": 12,
          "name": "CB",
          "element": "C",
          "coord": [
            5.471199989318848,
            1.8651000261306763,
            7.150199890136719
          ]
        },
        {
          "atom_index": 13,
          "name": "CG",
          "element": "C",
          "coord": [
            5.364099979400635,
            1.8423000574111938,
            7.2546000480651855
          ]
        },
        {
          "atom_index": 14,
          "name": "CD1",
          "element": "C",
          "coord": [
            5.39769983291626,
            1.8118000030517578,
            7.386600017547607
          ]
        },
        {
          "atom_index": 15,
          "name": "CD2",
          "element": "C",
          "coord": [
            5.228799819946289,
            1.8481999635696411,
            7.220799922943115
          ]
        },
        {
          "atom_index": 16,
          "name": "CE1",
          "element": "C",
          "coord": [
            5.2993998527526855,
            1.7877000570297241,
            7.482399940490723
          ]
        },
        {
          "atom_index": 17,
          "name": "CE2",
          "element": "C",
          "coord": [
            5.129700183868408,
            1.8242000341415405,
            7.315800189971924
          ]
        },
        {
          "atom_index": 18,
          "name": "CZ",
          "element": "C",
          "coord": [
            5.1656999588012695,
            1.794100046157837,
            7.446300029754639
          ]
        },
        {
          "atom_index": 19,
          "name": "OH",
          "element": "O",
          "coord": [
            5.06850004196167,
            1.7702000141143799,
            7.540599822998047
          ]
        }
      ]
    },
    {
      "id": "B:24",
      "chain": "B",
      "resseq": 24,
      "icode": "",
      "resname": "GLU",
      "hetflag": " ",
      "sasa": 0.0,
      "atoms": [
        {
          "atom_index": 20,
          "name": "N",
          "element": "N",
          "coord": [
            5.401100158691406,
            1.600100040435791,
            6.991700172424316
          ]
        },
        {
          "atom_index": 21,
          "name": "CA",
          "element": "C",
          "coord": [
            5.308499813079834,
            1.4895000457763672,
            6.969799995422363
          ]
        },
        {
          "atom_index": 22,
          "name": "C",
          "element": "C",
          "coord": [
            5.376299858093262,
            1.354699969291687,
            6.994800090789795
          ]
        },
        {
          "atom_index": 23,
          "name": "O",
          "element": "O",
          "coord": [
            5.318999767303467,
            1.266700029373169,
            7.059299945831299
          ]
        },
        {
          "atom_index": 24,
          "name": "CB",
          "element": "C",
          "coord": [
            5.253699779510498,
            1.4951000213623047,
            6.826900005340576
          ]
        },
        {
          "atom_index": 25,
          "name": "CG",
          "element": "C",
          "coord": [
            5.138700008392334,
            1.399399995803833,
            6.800600051879883
          ]
        },
        {
          "atom_index": 26,
          "name": "CD",
          "element": "C",
          "coord": [
            5.084000110626221,
            1.4112999439239502,
            6.659599781036377
          ]
        },
        {
          "atom_index": 27,
          "name": "OE1",
          "element": "O",
          "coord": [
            5.159999847412109,
            1.3858000040054321,
            6.563799858093262
          ]
        },
        {
          "atom_index": 28,
          "name": "OE2",
          "element": "O",
          "coord": [
            4.964900016784668,
            1.4463000297546387,
            6.644599914550781
          ]
        }
      ]
    },
    {
      "id": "B:25",
      "chain": "B",
      "resseq": 25,
      "icode": "",
      "resname": "LYS",
      "hetflag": " ",
      "sasa": 0.0,
      "atoms": [
        {
          "atom_index": 29,
          "name": "N",
          "element": "N",
          "coord": [
            5.4980998039245605,
            1.3393000364303589,
            6.943999767303467
          ]
        },
        {
          "atom_index": 30,
          "name": "CA",
          "element": "C",
          "coord": [
            5.573699951171875,
            1.2156000137329102,
            6.96120023727417
          ]
        },
        {
          "atom_index": 31,
          "name": "C",
          "element": "C",
          "coord": [
            5.588500022888184,
            1.1819000244140625,
            7.109300136566162
          ]
        },
        {
          "atom_index": 32,
          "name": "O",
          "element": "O",
          "coord": [
            5.5817999839782715,
            1.0651999711990356,
            7.1483001708984375
          ]
        },
        {
          "atom_index": 33,
          "name": "CB",
          "element": "C",
          "coord": [
            5.71120023727417,
            1.2289999723434448,
            6.896599769592285
          ]
        }
      ]
    },
    {
      "id": "B:26",
      "chain": "B",
      "resseq": 26,
      "icode": "",
      "resname": "ASN",
      "hetflag": " ",
      "sasa": 0.6315733194351196,
      "atoms": [
        {
          "atom_index": 34,
          "name": "N",
          "element": "N",
          "coord": [
            5.608399868011475,
            1.2848999500274658,
            7.190999984741211
          ]
        },
        {
          "atom_index": 35,
          "name": "CA",
          "element": "C",
          "coord": [
            5.623899936676025,
            1.2675000429153442,
            7.33519983291626
          ]
        },
        {
          "atom_index": 36,
          "name": "C",
          "element": "C",
          "coord": [
            5.493299961090088,
            1.2207000255584717,
            7.3983001708984375
          ]
        },
        {
          "atom_index": 37,
          "name": "O",
          "element": "O",
          "coord": [
            5.492400169372559,
            1.1291999816894531,
            7.481200218200684
          ]
        },
        {
          "atom_index": 38,
          "name": "CB",
          "element": "C",
          "coord": [
            5.667799949645996,
            1.3990000486373901,
            7.400199890136719
          ]
        },
        {
          "atom_index": 39,
          "name": "CG",
          "element": "C",
          "coord": [
            5.801199913024902,
            1.44760000705719,
            7.348499774932861
          ]
        },
        {
          "atom_index": 40,
          "name": "OD1",
          "element": "O",
          "coord": [
            5.902100086212158,
            1.3777999877929688,
            7.358500003814697
          ]
        },
        {
          "atom_index": 41,
          "name": "ND2",
          "element": "N",
          "coord": [
            5.802700042724609,
            1.5679999589920044,
            7.292399883270264
          ]
        }
      ]
    },
    {
      "id": "B:27",
      "chain": "B",
      "resseq": 27,
      "icode": "",
      "resname": "LYS",
      "hetflag": " ",
      "sasa": 0.0,
      "atoms": [
        {
          "atom_index": 42,
          "name": "N",
          "element": "N",
          "coord": [
            5.383299827575684,
            1.2843999862670898,
            7.359300136566162
          ]
        },
        {
          "atom_index": 43,
          "name": "CA",
          "element": "C",
          "coord": [
            5.252200126647949,
            1.2486000061035156,
            7.411499977111816
          ]
        },
        {
          "atom_index": 44,
          "name": "C",
          "element": "C",
          "coord": [
            5.225299835205078,
            1.1015000343322754,
            7.382900238037109
          ]
        },
        {
          "atom_index": 45,
          "name": "O",
          "element": "O",
          "coord": [
            5.16949987411499,
            1.0299999713897705,
            7.466000080108643
          ]
        },
        {
          "atom_index": 46,
          "name": "CB",
          "element": "C",
          "coord": [
            5.143899917602539,
            1.3346999883651733,
            7.34630012512207
          ]
        },
        {
          "atom_index": 47,
          "name": "CG",
          "element": "C",
          "coord": [
            5.002799987792969,
            1.3055000305175781,
            7.395500183105469
          ]
        },
        {
          "atom_index": 48,
          "name": "CD",
          "element": "C",
          "coord": [
            4.901800155639648,
            1.4002000093460083,
            7.332600116729736
          ]
        },
        {
          "atom_index": 49,
          "name": "CE",
          "element": "C",
          "coord": [
            4.762199878692627,
            1.3762999773025513,
            7.387499809265137
          ]
        },
        {
          "atom_index": 50,
          "name": "NZ",
          "element": "N",
          "coord": [
            4.663899898529053,
            1.4739999771118164,
            7.333099842071533
          ]
        }
      ]
    },
    {
      "id": "B:28",
      "chain": "B",
      "resseq": 28,
      "icode": "",
      "resname": "VAL",
      "hetflag": " ",
      "sasa": 0.0,
      "atoms": [
        {
          "atom_index": 51,
          "name": "N",
          "element": "N",
          "coord": [
            5.266600131988525,
            1.0570000410079956,
            7.264699935913086
          ]
        },
        {
          "atom_index": 52,
          "name": "CA",
          "element": "C",
          "coord": [
            5.247600078582764,
            0.9186000227928162,
            7.223499774932861
          ]
        },
        {
          "atom_index": 53,
          "name": "C",
          "element": "C",
          "coord": [
            5.339300155639648,
            0.8252999782562256,
            7.302199840545654
          ]
        },
        {
          "atom_index": 54,
          "name": "O",
          "element": "O",
          "coord": [
            5.292200088500977,
            0.7401999831199646,
            7.377900123596191
          ]
        },
        {
          "atom_index": 55,
          "name": "CB",
          "element": "C",
          "coord": [
            5.276700019836426,
            0.9010999798774719,
            7.07289981842041
          ]
        },
        {
          "atom_index": 56,
          "name": "CG1",
          "element": "C",
          "coord": [
            5.240900039672852,
            0.7598999738693237,
            7.028800010681152
          ]
        },
        {
          "atom_index": 57,
          "name": "CG2",
          "element": "C",
          "coord": [
            5.198299884796143,
            1.003600001335144,
            6.992499828338623
          ]
        }
      ]
    },
    {
      "id": "B:29",
      "chain": "B",
      "resseq": 29,
      "icode": "",
      "resname": "CYS",
      "hetflag": " ",
      "sasa": 0.0,
      "atoms": [
        {
          "atom_index": 58,
          "name": "N",
          "element": "N",
          "coord": [
            5.46999979019165,
            0.8421000242233276,
            7.283899784088135
          ]
        },
        {
          "atom_index": 59,
          "name": "CA",
          "element": "C",
          "coord": [
            5.568900108337402,
            0.7592999935150146,
            7.35230016708374
          ]
        },
        {
          "atom_index": 60,
          "name": "C",
          "element": "C",
          "coord": [
            5.541299819946289,
            0.7412999868392944,
            7.501200199127197
          ]
        },
        {
          "atom_index": 61,
          "name": "O",
          "element": "O",
          "coord": [
            5.564700126647949,
            0.6337000131607056,
            7.55649995803833
          ]
        },
        {
          "atom_index": 62,
          "name": "CB",
          "element": "C",
          "coord": [
            5.709400177001953,
            0.8174999952316284,
            7.334199905395508
          ]
        },
        {
          "atom_index": 63,
          "name": "SG",
          "element": "S",
          "coord": [
            5.788700103759766,
            0.7775999903678894,
            7.175099849700928
          ]
        }
      ]
    },
    {
      "id": "B:30",
      "chain": "B",
      "resseq": 30,
      "icode": "",
      "resname": "LYS",
      "hetflag": " ",
      "sasa": 4.751462459564209,
      "atoms": [
        {
          "atom_index": 64,
          "name": "N",
          "element": "N",
          "coord": [
            5.491499900817871,
            0.8461999893188477,
            7.565800189971924
          ]
        },
        {
          "atom_index": 65,
          "name": "CA",
          "element": "C",
          "coord": [
            5.462299823760986,
            0.8393999934196472,
            7.7083001136779785
          ]
        },
        {
          "atom_index": 66,
          "name": "C",
          "element": "C",
          "coord": [
            5.341100215911865,
            0.7512999773025513,
            7.737599849700928
          ]
        },
        {
          "atom_index": 67,
          "name": "O",
          "element": "O",
          "coord": [
            5.343999862670898,
            0.6692000031471252,
            7.8292999267578125
          ]
        },
        {
          "atom_index": 68,
          "name": "CB",
          "element": "C",
          "coord": [
            5.439199924468994,
            0.9799000024795532,
            7.764900207519531
          ]
        },
        {
          "atom_index": 69,
          "name": "CG",
          "element": "C",
          "coord": [
            5.423299789428711,
            0.982699990272522,
            7.916399955749512
          ]
        },
        {
          "atom_index": 70,
          "name": "CD",
          "element": "C",
          "coord": [
            5.419300079345703,
            1.1247999668121338,
            7.970300197601318
          ]
        },
        {
          "atom_index": 71,
          "name": "CE",
          "element": "C",
          "coord": [
            5.415200233459473,
            1.125499963760376,
            8.122200012207031
          ]
        },
        {
          "atom_index": 72,
          "name": "NZ",
          "element": "N",
          "coord": [
            5.422599792480469,
            1.2633999586105347,
            8.177200317382812
          ]
        }
      ]
    },
    {
      "id": "B:31",
      "chain": "B",
      "resseq": 31,
      "icode": "",
      "resname": "GLU",
      "hetflag": " ",
      "sasa": 0.0,
      "atoms": [
        {
          "atom_index": 73,
          "name": "N",
          "element": "N",
          "coord": [
            5.2347002029418945,
            0.7684999704360962,
            7.659800052642822
          ]
        },
        {
          "atom_index": 74,
          "name": "CA",
          "element": "C",
          "coord": [
            5.113999843597412,
            0.6891000270843506,
            7.678999900817871
          ]
        },
        {
          "atom_index": 75,
          "name": "C",
          "element": "C",
          "coord": [
            5.1417999267578125,
            0.5430999994277954,
            7.6468000411987305
          ]
        },
        {
          "atom_index": 76,
          "name": "O",
          "element": "O",
          "coord": [
            5.085000038146973,
            0.45320001244544983,
            7.708700180053711
          ]
        },
        {
          "atom_index": 77,
          "name": "CB",
          "element": "C",
          "coord": [
            5.00029993057251,
            0.7411999702453613,
            7.5904998779296875
          ]
        },
        {
          "atom_index": 78,
          "name": "CG",
          "element": "C",
          "coord": [
            4.958000183105469,
            0.8841000199317932,
            7.621500015258789
          ]
        },
        {
          "atom_index": 79,
          "name": "CD",
          "element": "C",
          "coord": [
            4.925300121307373,
            0.9049999713897705,
            7.768499851226807
          ]
        },
        {
          "atom_index": 80,
          "name": "OE1",
          "element": "O",
          "coord": [
            4.832799911499023,
            0.8378000259399414,
            7.819300174713135
          ]
        },
        {
          "atom_index": 81,
          "name": "OE2",
          "element": "O",
          "coord": [
            4.992099761962891,
            0.9886000156402588,
            7.8333001136779785
          ]
        }
      ]
    },
    {
      "id": "B:32",
      "chain": "B",
      "resseq": 32,
      "icode": "",
      "resname": "PHE",
      "hetflag": " ",
      "sasa": 0.0,
      "atoms": [
        {
          "atom_index": 82,
          "name": "N",
          "element": "N",
          "coord": [
            5.229700088500977,
            0.5196999907493591,
            7.550000190734863
          ]
        },
        {
          "atom_index": 83,
          "name": "CA",
          "element": "C",
          "coord": [
            5.264200210571289,
            0.38359999656677246,
            7.51140022277832
          ]
        },
        {
          "atom_index": 84,
          "name": "C",
          "element": "C",
          "coord": [
            5.3196001052856445,
            0.3075999915599823,
            7.631400108337402
          ]
        },
        {
          "atom_index": 85,
          "name": "O",
          "element": "O",
          "coord": [
            5.267600059509277,
            0.20260000228881836,
            7.669300079345703
          ]
        },
        {
          "atom_index": 86,
          "name": "CB",
          "element": "C",
          "coord": [
            5.368199825286865,
            0.38440001010894775,
            7.399499893188477
          ]
        },
        {
          "atom_index": 87,
          "name": "CG",
          "element": "C",
          "coord": [
            5.407199859619141,
            0.24729999899864197,
            7.352700233459473
          ]
        },
        {
          "atom_index": 88,
          "name": "CD1",
          "element": "C",
          "coord": [
            5.315199851989746,
            0.16580000519752502,
            7.287899971008301
          ]
        },
        {
          "atom_index": 89,
          "name": "CD2",
          "element": "C",
          "coord": [
            5.535299777984619,
            0.19859999418258667,
            7.375100135803223
          ]
        },
        {
          "atom_index": 90,
          "name": "CE1",
          "element": "C",
          "coord": [
            5.350100040435791,
            0.037700001150369644,
            7.246099948883057
          ]
        },
        {
          "atom_index": 91,
          "name": "CE2",
          "element": "C",
          "coord": [
            5.571300029754639,
            0.07050000131130219,
            7.333700180053711
          ]
        },
        {
          "atom_index": 92,
          "name": "CZ",
          "element": "C",
          "coord": [
            5.478300094604492,
            -0.010099999606609344,
            7.269100189208984
          ]
        }
      ]
    },
    {
      "id": "B:33",
      "chain": "B",
      "resseq": 33,
      "icode": "",
      "resname": "SER",
      "hetflag": " ",
      "sasa": 1.6710824966430664,
      "atoms": [
        {
          "atom_index": 93,
          "name": "N",
          "element": "N",
          "coord": [
            5.425300121307373,
            0.3619000017642975,
            7.690999984741211
          ]
        },
        {
          "atom_index": 94,
          "name": "CA",
          "element": "C",
          "coord": [
            5.488699913024902,
            0.299699991941452,
            7.806399822235107
          ]
        },
        {
          "atom_index": 95,
          "name": "C",
          "element": "C",
          "coord": [
            5.404200077056885,
            0.3160000145435333,
            7.932499885559082
          ]
        },
        {
          "atom_index": 96,
          "name": "O",
          "element": "O",
          "coord": [
            5.43209981918335,
            0.2542000114917755,
            8.035200119018555
          ]
        },
        {
          "atom_index": 97,
          "name": "CB",
          "element": "C",
          "coord": [
            5.627699851989746,
            0.36010000109672546,
            7.82919979095459
          ]
        },
        {
          "atom_index": 98,
          "name": "OG",
          "element": "O",
          "coord": [
            5.6194000244140625,
            0.499099999666214,
            7.855599880218506
          ]
        }
      ]
    },
    {
      "id": "B:34",
      "chain": "B",
      "resseq": 34,
      "icode": "",
      "resname": "HIS",
      "hetflag": " ",
      "sasa": 3.218820571899414,
      "atoms": [
        {
          "atom_index": 99,
          "name": "N",
          "element": "N",
          "coord": [
            5.30079984664917,
            0.39910000562667847,
            7.9243998527526855
          ]
        },
        {
          "atom_index": 100,
          "name": "CA",
          "element": "C",
          "coord": [
            5.212900161743164,
            0.4223000109195709,
            8.038399696350098
          ]
        },
        {
          "atom_index": 101,
          "name": "C",
          "element": "C",
          "coord": [
            5.090000152587891,
            0.3319999873638153,
            8.03439998626709
          ]
        },
        {
          "atom_index": 102,
          "name": "O",
          "element": "O",
          "coord": [
            5.043799877166748,
            0.28349998593330383,
            8.137900352478027
          ]
        },
        {
          "atom_index": 103,
          "name": "CB",
          "element": "C",
          "coord": [
            5.168499946594238,
            0.5687999725341797,
            8.041999816894531
          ]
        },
        {
          "atom_index": 104,
          "name": "CG",
          "element": "C",
          "coord": [
            5.064000129699707,
            0.5978000164031982,
            8.145299911499023
          ]
        },
        {
          "atom_index": 105,
          "name": "ND1",
          "element": "N",
          "coord": [
            5.079500198364258,
            0.5648999810218811,
            8.278200149536133
          ]
        },
        {
          "atom_index": 106,
          "name": "CD2",
          "element": "C",
          "coord": [
            4.942800045013428,
            0.6572999954223633,
            8.135199546813965
          ]
        },
        {
          "atom_index": 107,
          "name": "CE1",
          "element": "C",
          "coord": [
            4.972400188446045,
            0.6029999852180481,
            8.345600128173828
          ]
        },
        {
          "atom_index": 108,
          "name": "NE2",
          "element": "N",
          "coord": [
            4.887800216674805,
            0.6593000292778015,
            8.261099815368652
          ]
        }
      ]
    },
    {
      "id": "B:35",
      "chain": "B",
      "resseq": 35,
      "icode": "",
      "resname": "LEU",
      "hetflag": " ",
      "sasa": 0.0,
      "atoms": [
        {
          "atom_index": 109,
          "name": "N",
          "element": "N",
          "coord": [
            5.037700176239014,
            0.30970001220703125,
            7.914299964904785
          ]
        },
        {
          "atom_index": 110,
          "name": "CA",
          "element": "C",
          "coord": [
            4.919400215148926,
            0.22630000114440918,
            7.895699977874756
          ]
        },
        {
          "atom_index": 111,
          "name": "C",
          "element": "C",
          "coord": [
            4.9552998542785645,
            0.08079999685287476,
            7.867599964141846
          ]
        },
        {
          "atom_index": 112,
          "name": "O",
          "element": "O",
          "coord": [
            4.877900123596191,
            -0.010400000028312206,
            7.897900104522705
          ]
        },
        {
          "atom_index": 113,
          "name": "CB",
          "element": "C",
          "coord": [
            4.835100173950195,
            0.2806999981403351,
            7.779799938201904
          ]
        },
        {
          "atom_index": 114,
          "name": "CG",
          "element": "C",
          "coord": [
            4.784599781036377,
            0.42500001192092896,
            7.790200233459473
          ]
        },
        {
          "atom_index": 115,
          "name": "CD1",
          "element": "C",
          "coord": [
            4.7164998054504395,
            0.46459999680519104,
            7.659999847412109
          ]
        },
        {
          "atom_index": 116,
          "name": "CD2",
          "element": "C",
          "coord": [
            4.688399791717529,
            0.43790000677108765,
            7.907400131225586
          ]
        }
      ]
    },
    {
      "id": "B:36",
      "chain": "B",
      "resseq": 36,
      "icode": "",
      "resname": "GLY",
      "hetflag": " ",
      "sasa": 0.19359277188777924,
      "atoms": [
        {
          "atom_index": 117,
          "name": "N",
          "element": "N",
          "coord": [
            5.0731000900268555,
            0.059300001710653305,
            7.810100078582764
          ]
        },
        {
          "atom_index": 118,
          "name": "CA",
          "element": "C",
          "coord": [
            5.114699840545654,
            -0.07569999992847443,
            7.777299880981445
          ]
        },
        {
          "atom_index": 119,
          "name": "C",
          "element": "C",
          "coord": [
            5.07859992980957,
            -0.1014999970793724,
            7.632599830627441
          ]
        },
        {
          "atom_index": 120,
          "name": "O",
          "element": "O",
          "coord": [
            4.986199855804443,
            -0.039799999445676804,
            7.579999923706055
          ]
        }
      ]
    },
    {
      "id": "B:37",
      "chain": "B",
      "resseq": 37,
      "icode": "",
      "resname": "LYS",
      "hetflag": " ",
      "sasa": 1.490092396736145,
      "atoms": [
        {
          "atom_index": 121,
          "name": "N",
          "element": "N",
          "coord": [
            5.149899959564209,
            -0.19280000030994415,
            7.567800045013428
          ]
        },
        {
          "atom_index": 122,
          "name": "CA",
          "element": "C",
          "coord": [
            5.123899936676025,
            -0.22190000116825104,
            7.4274001121521
          ]
        },
        {
          "atom_index": 123,
          "name": "C",
          "element": "C",
          "coord": [
            4.980100154876709,
            -0.2639000117778778,
            7.396999835968018
          ]
        },
        {
          "atom_index": 124,
          "name": "O",
          "element": "O",
          "coord": [
            4.921199798583984,
            -0.21780000627040863,
            7.299300193786621
          ]
        },
        {
          "atom_index": 125,
          "name": "CB",
          "element": "C",
          "coord": [
            5.220399856567383,
            -0.3292999863624573,
            7.376299858093262
          ]
        },
        {
          "atom_index": 126,
          "name": "CG",
          "element": "C",
          "coord": [
            5.211100101470947,
            -0.3513999879360199,
            7.225900173187256
          ]
        },
        {
          "atom_index": 127,
          "name": "CD",
          "element": "C",
          "coord": [
            5.317200183868408,
            -0.447299987077713,
            7.175300121307373
          ]
        },
        {
          "atom_index": 128,
          "name": "CE",
          "element": "C",
          "coord": [
            5.311699867248535,
            -0.45829999446868896,
            7.023499965667725
          ]
        },
        {
          "atom_index": 129,
          "name": "NZ",
          "element": "N",
          "coord": [
            5.416399955749512,
            -0.5490000247955322,
            6.969099998474121
          ]
        }
      ]
    },
    {
      "id": "B:38",
      "chain": "B",
      "resseq": 38,
      "icode": "",
      "resname": "GLU",
      "hetflag": " ",
      "sasa": 1.3873138427734375,
      "atoms": [
        {
          "atom_index": 130,
          "name": "N",
          "element": "N",
          "coord": [
            4.9232001304626465,
            -0.35040000081062317,
            7.480299949645996
          ]
        },
        {
          "atom_index": 131,
          "name": "CA",
          "element": "C",
          "coord": [
            4.787099838256836,
            -0.3970000147819519,
            7.456500053405762
          ]
        },
        {
          "atom_index": 132,
          "name": "C",
          "element": "C",
          "coord": [
            4.682199954986572,
            -0.2870999872684479,
            7.472300052642822
          ]
        },
        {
          "atom_index": 133,
          "name": "O",
          "element": "O",
          "coord": [
            4.596399784088135,
            -0.2702000141143799,
            7.385799884796143
          ]
        },
        {
          "atom_index": 134,
          "name": "CB",
          "element": "C",
          "coord": [
            4.75439977645874,
            -0.5149999856948853,
            7.548399925231934
          ]
        },
        {
          "atom_index": 135,
          "name": "CG",
          "element": "C",
          "coord": [
            4.622099876403809,
            -0.5825999975204468,
            7.5152997970581055
          ]
        },
        {
          "atom_index": 136,
          "name": "CD",
          "element": "C",
          "coord": [
            4.605400085449219,
            -0.7166000008583069,
            7.58459997177124
          ]
        },
        {
          "atom_index": 137,
          "name": "OE1",
          "element": "O",
          "coord": [
            4.613500118255615,
            -0.7210999727249146,
            7.7093000411987305
          ]
        },
        {
          "atom_index": 138,
          "name": "OE2",
          "element": "O",
          "coord": [
            4.583700180053711,
            -0.817300021648407,
            7.513800144195557
          ]
        }
      ]
    },
    {
      "id": "B:39",
      "chain": "B",
      "resseq": 39,
      "icode": "",
      "resname": "ASP",
      "hetflag": " ",
      "sasa": 0.4098881483078003,
      "atoms": [
        {
          "atom_index": 139,
          "name": "N",
          "element": "N",
          "coord": [
            4.688300132751465,
            -0.21230000257492065,
            7.581900119781494
          ]
        },
        {
          "atom_index": 140,
          "name": "CA",
          "element": "C",
          "coord": [
            4.592100143432617,
            -0.10509999841451645,
            7.603400230407715
          ]
        },
        {
          "atom_index": 141,
          "name": "C",
          "element": "C",
          "coord": [
            4.614999771118164,
            0.007899999618530273,
            7.504000186920166
          ]
        },
        {
          "atom_index": 142,
          "name": "O",
          "element": "O",
          "coord": [
            4.520199775695801,
            0.07190000265836716,
            7.4593000411987305
          ]
        },
        {
          "atom_index": 143,
          "name": "CB",
          "element": "C",
          "coord": [
            4.601200103759766,
            -0.05119999870657921,
            7.746399879455566
          ]
        },
        {
          "atom_index": 144,
          "name": "CG",
          "element": "C",
          "coord": [
            4.55679988861084,
            -0.1527000069618225,
            7.849699974060059
          ]
        },
        {
          "atom_index": 145,
          "name": "OD1",
          "element": "O",
          "coord": [
            4.448999881744385,
            -0.21320000290870667,
            7.831200122833252
          ]
        },
        {
          "atom_index": 146,
          "name": "OD2",
          "element": "O",
          "coord": [
            4.6290998458862305,
            -0.17139999568462372,
            7.949900150299072
          ]
        }
      ]
    },
    {
      "id": "B:40",
      "chain": "B",
      "resseq": 40,
      "icode": "",
      "resname": "PHE",
      "hetflag": " ",
      "sasa": 0.0,
      "atoms": [
        {
          "atom_index": 147,
          "name": "N",
          "element": "N",
          "coord": [
            4.741099834442139,
            0.03269999846816063,
            7.46999979019165
          ]
        },
        {
          "atom_index": 148,
          "name": "CA",
          "element": "C",
          "coord": [
            4.773200035095215,
            0.13740000128746033,
            7.374300003051758
          ]
        },
        {
          "atom_index": 149,
          "name": "C",
          "element": "C",
          "coord": [
            4.712699890136719,
            0.10050000250339508,
            7.239699840545654
          ]
        },
        {
          "atom_index": 150,
          "name": "O",
          "element": "O",
          "coord": [
            4.668600082397461,
            0.18690000474452972,
            7.164299964904785
          ]
        },
        {
          "atom_index": 151,
          "name": "CB",
          "element": "C",
          "coord": [
            4.924499988555908,
            0.15209999680519104,
            7.357399940490723
          ]
        },
        {
          "atom_index": 152,
          "name": "CG",
          "element": "C",
          "coord": [
            4.963699817657471,
            0.2508000135421753,
            7.250899791717529
          ]
        },
        {
          "atom_index": 153,
          "name": "CD1",
          "element": "C",
          "coord": [
            4.960599899291992,
            0.38760000467300415,
            7.276400089263916
          ]
        },
        {
          "atom_index": 154,
          "name": "CD2",
          "element": "C",
          "coord": [
            4.998899936676025,
            0.2070000022649765,
            7.123600006103516
          ]
        },
        {
          "atom_index": 155,
          "name": "CE1",
          "element": "C",
          "coord": [
            4.9918999671936035,
            0.4796999990940094,
            7.176300048828125
          ]
        },
        {
          "atom_index": 156,
          "name": "CE2",
          "element": "C",
          "coord": [
            5.030200004577637,
            0.29789999127388,
            7.022900104522705
          ]
        },
        {
          "atom_index": 157,
          "name": "CZ",
          "element": "C",
          "coord": [
            5.026700019836426,
            0.43459999561309814,
            7.049200057983398
          ]
        }
      ]
    },
    {
      "id": "B:41",
      "chain": "B",
      "resseq": 41,
      "icode": "",
      "resname": "THR",
      "hetflag": " ",
      "sasa": 0.0,
      "atoms": [
        {
          "atom_index": 158,
          "name": "N",
          "element": "N",
          "coord": [
            4.712699890136719,
            -0.028999999165534973,
            7.210000038146973
          ]
        },
        {
          "atom_index": 159,
          "name": "CA",
          "element": "C",
          "coord": [
            4.658299922943115,
            -0.0794999971985817,
            7.085000038146973
          ]
        },
        {
          "atom_index": 160,
          "name": "C",
          "element": "C",
          "coord": [
            4.50600004196167,
            -0.06880000233650208,
            7.0868000984191895
          ]
        },
        {
          "atom_index": 161,
          "name": "O",
          "element": "O",
          "coord": [
            4.44350004196167,
            -0.04540000110864639,
            6.98390007019043
          ]
        },
        {
          "atom_index": 162,
          "name": "CB",
          "element": "C",
          "coord": [
            4.698699951171875,
            -0.2264000028371811,
            7.062600135803223
          ]
        },
        {
          "atom_index": 163,
          "name": "OG1",
          "element": "O",
          "coord": [
            4.841700077056885,
            -0.23600000143051147,
            7.0584001541137695
          ]
        },
        {
          "atom_index": 164,
          "name": "CG2",
          "element": "C",
          "coord": [
            4.64139986038208,
            -0.27880001068115234,
            6.9319000244140625
          ]
        }
      ]
    },
    {
      "id": "B:42",
      "chain": "B",
      "resseq": 42,
      "icode": "",
      "resname": "SER",
      "hetflag": " ",
      "sasa": 0.0,
      "atoms": [
        {
          "atom_index": 165,
          "name": "N",
          "element": "N",
          "coord": [
            4.446700096130371,
            -0.08640000224113464,
            7.204100131988525
          ]
        },
        {
          "atom_index": 166,
          "name": "CA",
          "element": "C",
          "coord": [
            4.301700115203857,
            -0.0763000026345253,
            7.217199802398682
          ]
        },
        {
          "atom_index": 167,
          "name": "C",
          "element": "C",
          "coord": [
            4.261199951171875,
            0.06939999759197235,
            7.1981000900268555
          ]
        },
        {
          "atom_index": 168,
          "name": "O",
          "element": "O",
          "coord": [
            4.1697001457214355,
            0.10029999911785126,
            7.1219000816345215
          ]
        },
        {
          "atom_index": 169,
          "name": "CB",
          "element": "C",
          "coord": [
            4.2571001052856445,
            -0.12620000541210175,
            7.354700088500977
          ]
        },
        {
          "atom_index": 170,
          "name": "OG",
          "element": "O",
          "coord": [
            4.2835001945495605,
            -0.26489999890327454,
            7.368100166320801
          ]
        }
      ]
    },
    {
      "id": "B:43",
      "chain": "B",
      "resseq": 43,
      "icode": "",
      "resname": "LEU",
      "hetflag": " ",
      "sasa": 0.0,
      "atoms": [
        {
          "atom_index": 171,
          "name": "N",
          "element": "N",
          "coord": [
            4.330699920654297,
            0.15889999270439148,
            7.267499923706055
          ]
        },
        {
          "atom_index": 172,
          "name": "CA",
          "element": "C",
          "coord": [
            4.303500175476074,
            0.30140000581741333,
            7.256199836730957
          ]
        },
        {
          "atom_index": 173,
          "name": "C",
          "element": "C",
          "coord": [
            4.317699909210205,
            0.34439998865127563,
            7.110400199890137
          ]
        },
        {
          "atom_index": 174,
          "name": "O",
          "element": "O",
          "coord": [
            4.2368998527526855,
            0.4219000041484833,
            7.058899879455566
          ]
        },
        {
          "atom_index": 175,
          "name": "CB",
          "element": "C",
          "coord": [
            4.400899887084961,
            0.3815000057220459,
            7.342800140380859
          ]
        },
        {
          "atom_index": 176,
          "name": "CG",
          "element": "C",
          "coord": [
            4.399700164794922,
            0.5317999720573425,
            7.313799858093262
          ]
        },
        {
          "atom_index": 177,
          "name": "CD1",
          "element": "C",
          "coord": [
            4.257999897003174,
            0.5852000117301941,
            7.332600116729736
          ]
        },
        {
          "atom_index": 178,
          "name": "CD2",
          "element": "C",
          "coord": [
            4.497300148010254,
            0.6044999957084656,
            7.405300140380859
          ]
        }
      ]
    },
    {
      "id": "B:44",
      "chain": "B",
      "resseq": 44,
      "icode": "",
      "resname": "SER",
      "hetflag": " ",
      "sasa": 0.0,
      "atoms": [
        {
          "atom_index": 179,
          "name": "N",
          "element": "N",
          "coord": [
            4.420899868011475,
            0.29350000619888306,
            7.043700218200684
          ]
        },
        {
          "atom_index": 180,
          "name": "CA",
          "element": "C",
          "coord": [
            4.443999767303467,
            0.3280999958515167,
            6.904200077056885
          ]
        },
        {
          "atom_index": 181,
          "name": "C",
          "element": "C",
          "coord": [
            4.332300186157227,
            0.2766999900341034,
            6.814300060272217
          ]
        },
        {
          "atom_index": 182,
          "name": "O",
          "element": "O",
          "coord": [
            4.28980016708374,
            0.3456999957561493,
            6.72160005569458
          ]
        },
        {
          "atom_index": 183,
          "name": "CB",
          "element": "C",
          "coord": [
            4.578199863433838,
            0.271699994802475,
            6.856900215148926
          ]
        },
        {
          "atom_index": 184,
          "name": "OG",
          "element": "O",
          "coord": [
            4.685299873352051,
            0.33550000190734863,
            6.923799991607666
          ]
        }
      ]
    },
    {
      "id": "B:45",
      "chain": "B",
      "resseq": 45,
      "icode": "",
      "resname": "LEU",
      "hetflag": " ",
      "sasa": 0.0,
      "atoms": [
        {
          "atom_index": 185,
          "name": "N",
          "element": "N",
          "coord": [
            4.284900188446045,
            0.15549999475479126,
            6.8414998054504395
          ]
        },
        {
          "atom_index": 186,
          "name": "CA",
          "element": "C",
          "coord": [
            4.177999973297119,
            0.09600000083446503,
            6.761899948120117
          ]
        },
        {
          "atom_index": 187,
          "name": "C",
          "element": "C",
          "coord": [
            4.053299903869629,
            0.18400000035762787,
            6.767300128936768
          ]
        },
        {
          "atom_index": 188,
          "name": "O",
          "element": "O",
          "coord": [
            3.9897000789642334,
            0.20880000293254852,
            6.665500164031982
          ]
        },
        {
          "atom_index": 189,
          "name": "CB",
          "element": "C",
          "coord": [
            4.1458001136779785,
            -0.04439999908208847,
            6.814300060272217
          ]
        },
        {
          "atom_index": 190,
          "name": "CG",
          "element": "C",
          "coord": [
            4.037099838256836,
            -0.12330000102519989,
            6.741000175476074
          ]
        },
        {
          "atom_index": 191,
          "name": "CD1",
          "element": "C",
          "coord": [
            4.0756001472473145,
            -0.1378999948501587,
            6.595099925994873
          ]
        },
        {
          "atom_index": 192,
          "name": "CD2",
          "element": "C",
          "coord": [
            4.018899917602539,
            -0.26089999079704285,
            6.806399822235107
          ]
        }
      ]
    },
    {
      "id": "B:46",
      "chain": "B",
      "resseq": 46,
      "icode": "",
      "resname": "VAL",
      "hetflag": " ",
      "sasa": 0.0,
      "atoms": [
        {
          "atom_index": 193,
          "name": "N",
          "element": "N",
          "coord": [
            4.018599987030029,
            0.2304999977350235,
            6.88670015335083
          ]
        },
        {
          "atom_index": 194,
          "name": "CA",
          "element": "C",
          "coord": [
            3.902600049972534,
            0.3176000118255615,
            6.904900074005127
          ]
        },
        {
          "atom_index": 195,
          "name": "C",
          "element": "C",
          "coord": [
            3.926100015640259,
            0.4499000012874603,
            6.832799911499023
          ]
        },
        {
          "atom_index": 196,
          "name": "O",
          "element": "O",
          "coord": [
            3.8380000591278076,
            0.5033000111579895,
            6.763999938964844
          ]
        },
        {
          "atom_index": 197,
          "name": "CB",
          "element": "C",
          "coord": [
            3.879699945449829,
            0.34869998693466187,
            7.054500102996826
          ]
        },
        {
          "atom_index": 198,
          "name": "CG1",
          "element": "C",
          "coord": [
            3.7730000019073486,
            0.4580000042915344,
            7.069699764251709
          ]
        },
        {
          "atom_index": 199,
          "name": "CG2",
          "element": "C",
          "coord": [
            3.838399887084961,
            0.22139999270439148,
            7.128399848937988
          ]
        }
      ]
    },
    {
      "id": "B:47",
      "chain": "B",
      "resseq": 47,
      "icode": "",
      "resname": "LEU",
      "hetflag": " ",
      "sasa": 0.0,
      "atoms": [
        {
          "atom_index": 200,
          "name": "N",
          "element": "N",
          "coord": [
            4.047299861907959,
            0.5012000203132629,
            6.8491997718811035
          ]
        },
        {
          "atom_index": 201,
          "name": "CA",
          "element": "C",
          "coord": [
            4.088099956512451,
            0.6283000111579895,
            6.7906999588012695
          ]
        },
        {
          "atom_index": 202,
          "name": "C",
          "element": "C",
          "coord": [
            4.075399875640869,
            0.6323999762535095,
            6.638700008392334
          ]
        },
        {
          "atom_index": 203,
          "name": "O",
          "element": "O",
          "coord": [
            4.011899948120117,
            0.722599983215332,
            6.583000183105469
          ]
        },
        {
          "atom_index": 204,
          "name": "CB",
          "element": "C",
          "coord": [
            4.232399940490723,
            0.6583999991416931,
            6.831399917602539
          ]
        },
        {
          "atom_index": 205,
          "name": "CG",
          "element": "C",
          "coord": [
            4.279300212860107,
            0.8026999831199646,
            6.81689977645874
          ]
        },
        {
          "atom_index": 206,
          "name": "CD1",
          "element": "C",
          "coord": [
            4.201499938964844,
            0.8907999992370605,
            6.912600040435791
          ]
        },
        {
          "atom_index": 207,
          "name": "CD2",
          "element": "C",
          "coord": [
            4.428400039672852,
            0.8105000257492065,
            6.847400188446045
          ]
        }
      ]
    },
    {
      "id": "B:48",
      "chain": "B",
      "resseq": 48,
      "icode": "",
      "resname": "TYR",
      "hetflag": " ",
      "sasa": 0.0,
      "atoms": [
        {
          "atom_index": 208,
          "name": "N",
          "element": "N",
          "coord": [
            4.135200023651123,
            0.535099983215332,
            6.571000099182129
          ]
        },
        {
          "atom_index": 209,
          "name": "CA",
          "element": "C",
          "coord": [
            4.129499912261963,
            0.5329999923706055,
            6.425600051879883
          ]
        },
        {
          "atom_index": 210,
          "name": "C",
          "element": "C",
          "coord": [
            3.9962000846862793,
            0.48649999499320984,
            6.368899822235107
          ]
        },
        {
          "atom_index": 211,
          "name": "O",
          "element": "O",
          "coord": [
            3.96589994430542,
            0.512499988079071,
            6.252600193023682
          ]
        },
        {
          "atom_index": 212,
          "name": "CB",
          "element": "C",
          "coord": [
            4.24399995803833,
            0.44830000400543213,
            6.369500160217285
          ]
        },
        {
          "atom_index": 213,
          "name": "CG",
          "element": "C",
          "coord": [
            4.378499984741211,
            0.5151000022888184,
            6.38700008392334
          ]
        },
        {
          "atom_index": 214,
          "name": "CD1",
          "element": "C",
          "coord": [
            4.440499782562256,
            0.5198000073432922,
            6.51170015335083
          ]
        },
        {
          "atom_index": 215,
          "name": "CD2",
          "element": "C",
          "coord": [
            4.4405999183654785,
            0.5795999765396118,
            6.280200004577637
          ]
        },
        {
          "atom_index": 216,
          "name": "CE1",
          "element": "C",
          "coord": [
            4.5609002113342285,
            0.5875999927520752,
            6.529799938201904
          ]
        },
        {
          "atom_index": 217,
          "name": "CE2",
          "element": "C",
          "coord": [
            4.560800075531006,
            0.6477000117301941,
            6.297100067138672
          ]
        },
        {
          "atom_index": 218,
          "name": "CZ",
          "element": "C",
          "coord": [
            4.620200157165527,
            0.6514999866485596,
            6.422100067138672
          ]
        },
        {
          "atom_index": 219,
          "name": "OH",
          "element": "O",
          "coord": [
            4.738100051879883,
            0.7199000120162964,
            6.439700126647949
          ]
        }
      ]
    },
    {
      "id": "B:49",
      "chain": "B",
      "resseq": 49,
      "icode": "",
      "resname": "SER",
      "hetflag": " ",
      "sasa": 0.0,
      "atoms": [
        {
          "atom_index": 220,
          "name": "N",
          "element": "N",
          "coord": [
            3.9166998863220215,
            0.4180000126361847,
            6.450500011444092
          ]
        },
        {
          "atom_index": 221,
          "name": "CA",
          "element": "C",
          "coord": [
            3.786099910736084,
            0.37209999561309814,
            6.40500020980835
          ]
        },
        {
          "atom_index": 222,
          "name": "C",
          "element": "C",
          "coord": [
            3.697200059890747,
            0.4934000074863434,
            6.3867998123168945
          ]
        },
        {
          "atom_index": 223,
          "name": "O",
          "element": "O",
          "coord": [
            3.6257998943328857,
            0.5033000111579895,
            6.287399768829346
          ]
        },
        {
          "atom_index": 224,
          "name": "CB",
          "element": "C",
          "coord": [
            3.7230000495910645,
            0.2759999930858612,
            6.506100177764893
          ]
        },
        {
          "atom_index": 225,
          "name": "OG",
          "element": "O",
          "coord": [
            3.7890000343322754,
            0.1500999927520752,
            6.50600004196167
          ]
        }
      ]
    },
    {
      "id": "B:50",
      "chain": "B",
      "resseq": 50,
      "icode": "",
      "resname": "ARG",
      "hetflag": " ",
      "sasa": 0.0,
      "atoms": [
        {
          "atom_index": 226,
          "name": "N",
          "element": "N",
          "coord": [
            3.70169997215271,
            0.5867999792098999,
            6.481599807739258
          ]
        },
        {
          "atom_index": 227,
          "name": "CA",
          "element": "C",
          "coord": [
            3.6191999912261963,
            0.7060999870300293,
            6.468100070953369
          ]
        },
        {
          "atom_index": 228,
          "name": "C",
          "element": "C",
          "coord": [
            3.6760001182556152,
            0.8011999726295471,
            6.363500118255615
          ]
        },
        {
          "atom_index": 229,
          "name": "O",
          "element": "O",
          "coord": [
            3.604099988937378,
            0.8870000243186951,
            6.3130998611450195
          ]
        },
        {
          "atom_index": 230,
          "name": "CB",
          "element": "C",
          "coord": [
            3.5971999168395996,
            0.7768999934196472,
            6.603899955749512
          ]
        },
        {
          "atom_index": 231,
          "name": "CG",
          "element": "C",
          "coord": [
            3.7197000980377197,
            0.8165000081062317,
            6.683499813079834
          ]
        },
        {
          "atom_index": 232,
          "name": "CD",
          "element": "C",
          "coord": [
            3.6842000484466553,
            0.8363999724388123,
            6.832200050354004
          ]
        },
        {
          "atom_index": 233,
          "name": "NE",
          "element": "N",
          "coord": [
            3.597899913787842,
            0.9520000219345093,
            6.859099864959717
          ]
        },
        {
          "atom_index": 234,
          "name": "CZ",
          "element": "C",
          "coord": [
            3.640700101852417,
            1.0777000188827515,
            6.870100021362305
          ]
        },
        {
          "atom_index": 235,
          "name": "NH1",
          "element": "N",
          "coord": [
            3.769399881362915,
            1.1069999933242798,
            6.8572001457214355
          ]
        },
        {
          "atom_index": 236,
          "name": "NH2",
          "element": "N",
          "coord": [
            3.5543999671936035,
            1.1749999523162842,
            6.893899917602539
          ]
        }
      ]
    },
    {
      "id": "B:51",
      "chain": "B",
      "resseq": 51,
      "icode": "",
      "resname": "LYS",
      "hetflag": " ",
      "sasa": 0.0,
      "atoms": [
        {
          "atom_index": 237,
          "name": "N",
          "element": "N",
          "coord": [
            3.803800106048584,
            0.7849000096321106,
            6.328999996185303
          ]
        },
        {
          "atom_index": 238,
          "name": "CA",
          "element": "C",
          "coord": [
            3.8652000427246094,
            0.8701000213623047,
            6.226799964904785
          ]
        },
        {
          "atom_index": 239,
          "name": "C",
          "element": "C",
          "coord": [
            3.829400062561035,
            0.8190000057220459,
            6.087299823760986
          ]
        },
        {
          "atom_index": 240,
          "name": "O",
          "element": "O",
          "coord": [
            3.8194000720977783,
            0.8970000147819519,
            5.992599964141846
          ]
        },
        {
          "atom_index": 241,
          "name": "CB",
          "element": "C",
          "coord": [
            4.0177998542785645,
            0.8743000030517578,
            6.241399765014648
          ]
        },
        {
          "atom_index": 242,
          "name": "CG",
          "element": "C",
          "coord": [
            4.067800045013428,
            0.9714999794960022,
            6.34660005569458
          ]
        },
        {
          "atom_index": 243,
          "name": "CD",
          "element": "C",
          "coord": [
            4.220200061798096,
            0.9796000123023987,
            6.346099853515625
          ]
        },
        {
          "atom_index": 244,
          "name": "CE",
          "element": "C",
          "coord": [
            4.269999980926514,
            1.083299994468689,
            6.446400165557861
          ]
        },
        {
          "atom_index": 245,
          "name": "NZ",
          "element": "N",
          "coord": [
            4.419000148773193,
            1.0887000560760498,
            6.452199935913086
          ]
        }
      ]
    },
    {
      "id": "B:52",
      "chain": "B",
      "resseq": 52,
      "icode": "",
      "resname": "PHE",
      "hetflag": " ",
      "sasa": 0.0,
      "atoms": [
        {
          "atom_index": 246,
          "name": "N",
          "element": "N",
          "coord": [
            3.811199903488159,
            0.6875,
            6.075699806213379
          ]
        },
        {
          "atom_index": 247,
          "name": "CA",
          "element": "C",
          "coord": [
            3.775099992752075,
            0.6247000098228455,
            5.948500156402588
          ]
        },
        {
          "atom_index": 248,
          "name": "C",
          "element": "C",
          "coord": [
            3.6429998874664307,
            0.550000011920929,
            5.962800025939941
          ]
        },
        {
          "atom_index": 249,
          "name": "O",
          "element": "O",
          "coord": [
            3.6398000717163086,
            0.42719998955726624,
            5.954100131988525
          ]
        },
        {
          "atom_index": 250,
          "name": "CB",
          "element": "C",
          "coord": [
            3.8821001052856445,
            0.5246000289916992,
            5.904200077056885
          ]
        },
        {
          "atom_index": 251,
          "name": "CG",
          "element": "C",
          "coord": [
            4.014500141143799,
            0.5867000222206116,
            5.8730998039245605
          ]
        },
        {
          "atom_index": 252,
          "name": "CD1",
          "element": "C",
          "coord": [
            4.107100009918213,
            0.6101999878883362,
            5.973700046539307
          ]
        },
        {
          "atom_index": 253,
          "name": "CD2",
          "element": "C",
          "coord": [
            4.046199798583984,
            0.6227999925613403,
            5.742599964141846
          ]
        },
        {
          "atom_index": 254,
          "name": "CE1",
          "element": "C",
          "coord": [
            4.230199813842773,
            0.6689000129699707,
            5.944799900054932
          ]
        },
        {
          "atom_index": 255,
          "name": "CE2",
          "element": "C",
          "coord": [
            4.168900012969971,
            0.6816999912261963,
            5.712699890136719
          ]
        },
        {
          "atom_index": 256,
          "name": "CZ",
          "element": "C",
          "coord": [
            4.260900020599365,
            0.704800009727478,
            5.813799858093262
          ]
        }
      ]
    },
    {
      "id": "B:53",
      "chain": "B",
      "resseq": 53,
      "icode": "",
      "resname": "PRO",
      "hetflag": " ",
      "sasa": 0.0,
      "atoms": [
        {
          "atom_index": 257,
          "name": "N",
          "element": "N",
          "coord": [
            3.5320000648498535,
            0.6230999827384949,
            5.982600212097168
          ]
        },
        {
          "atom_index": 258,
          "name": "CA",
          "element": "C",
          "coord": [
            3.400599956512451,
            0.5598999857902527,
            5.998300075531006
          ]
        },
        {
          "atom_index": 259,
          "name": "C",
          "element": "C",
          "coord": [
            3.3601999282836914,
            0.4634999930858612,
            5.8871002197265625
          ]
        },
        {
          "atom_index": 260,
          "name": "O",
          "element": "O",
          "coord": [
            3.2825000286102295,
            0.3716999888420105,
            5.9105000495910645
          ]
        },
        {
          "atom_index": 261,
          "name": "CB",
          "element": "C",
          "coord": [
            3.306299924850464,
            0.6796000003814697,
            6.010799884796143
          ]
        },
        {
          "atom_index": 262,
          "name": "CG",
          "element": "C",
          "coord": [
            3.3747000694274902,
            0.7849000096321106,
            5.929500102996826
          ]
        },
        {
          "atom_index": 263,
          "name": "CD",
          "element": "C",
          "coord": [
            3.518699884414673,
            0.7695000171661377,
            5.9721999168396
          ]
        }
      ]
    },
    {
      "id": "B:54",
      "chain": "B",
      "resseq": 54,
      "icode": "",
      "resname": "SER",
      "hetflag": " ",
      "sasa": 0.0,
      "atoms": [
        {
          "atom_index": 264,
          "name": "N",
          "element": "N",
          "coord": [
            3.412400007247925,
            0.4837000072002411,
            5.766300201416016
          ]
        },
        {
          "atom_index": 265,
          "name": "CA",
          "element": "C",
          "coord": [
            3.380000114440918,
            0.39469999074935913,
            5.65500020980835
          ]
        },
        {
          "atom_index": 266,
          "name": "C",
          "element": "C",
          "coord": [
            3.4814999103546143,
            0.28200000524520874,
            5.637800216674805
          ]
        },
        {
          "atom_index": 267,
          "name": "O",
          "element": "O",
          "coord": [
            3.463200092315674,
            0.19339999556541443,
            5.553599834442139
          ]
        },
        {
          "atom_index": 268,
          "name": "CB",
          "element": "C",
          "coord": [
            3.3696000576019287,
            0.47360000014305115,
            5.524600028991699
          ]
        },
        {
          "atom_index": 269,
          "name": "OG",
          "element": "O",
          "coord": [
            3.249799966812134,
            0.5490000247955322,
            5.521200180053711
          ]
        }
      ]
    },
    {
      "id": "B:55",
      "chain": "B",
      "resseq": 55,
      "icode": "",
      "resname": "GLY",
      "hetflag": " ",
      "sasa": 0.0,
      "atoms": [
        {
          "atom_index": 270,
          "name": "N",
          "element": "N",
          "coord": [
            3.587899923324585,
            0.28519999980926514,
            5.717299938201904
          ]
        },
        {
          "atom_index": 271,
          "name": "CA",
          "element": "C",
          "coord": [
            3.6895999908447266,
            0.18199999630451202,
            5.707300186157227
          ]
        },
        {
          "atom_index": 272,
          "name": "C",
          "element": "C",
          "coord": [
            3.6396000385284424,
            0.045499999076128006,
            5.751200199127197
          ]
        },
        {
          "atom_index": 273,
          "name": "O",
          "element": "O",
          "coord": [
            3.5638999938964844,
            0.034299999475479126,
            5.848299980163574
          ]
        }
      ]
    },
    {
      "id": "B:56",
      "chain": "B",
      "resseq": 56,
      "icode": "",
      "resname": "THR",
      "hetflag": " ",
      "sasa": 1.0647602081298828,
      "atoms": [
        {
          "atom_index": 274,
          "name": "N",
          "element": "N",
          "coord": [
            3.6816000938415527,
            -0.05869999900460243,
            5.679999828338623
          ]
        },
        {
          "atom_index": 275,
          "name": "CA",
          "element": "C",
          "coord": [
            3.640700101852417,
            -0.19470000267028809,
            5.714099884033203
          ]
        },
        {
          "atom_index": 276,
          "name": "C",
          "element": "C",
          "coord": [
            3.717600107192993,
            -0.23849999904632568,
            5.837399959564209
          ]
        },
        {
          "atom_index": 277,
          "name": "O",
          "element": "O",
          "coord": [
            3.81850004196167,
            -0.17829999327659607,
            5.873000144958496
          ]
        },
        {
          "atom_index": 278,
          "name": "CB",
          "element": "C",
          "coord": [
            3.673799991607666,
            -0.2953000068664551,
            5.60230016708374
          ]
        },
        {
          "atom_index": 279,
          "name": "OG1",
          "element": "O",
          "coord": [
            3.8157999515533447,
            -0.3151000142097473,
            5.59689998626709
          ]
        },
        {
          "atom_index": 280,
          "name": "CG2",
          "element": "C",
          "coord": [
            3.623699903488159,
            -0.24449999630451202,
            5.468100070953369
          ]
        }
      ]
    },
    {
      "id": "B:57",
      "chain": "B",
      "resseq": 57,
      "icode": "",
      "resname": "PHE",
      "hetflag": " ",
      "sasa": 0.0,
      "atoms": [
        {
          "atom_index": 281,
          "name": "N",
          "element": "N",
          "coord": [
            3.669800043106079,
            -0.3440999984741211,
            5.9019999504089355
          ]
        },
        {
          "atom_index": 282,
          "name": "CA",
          "element": "C",
          "coord": [
            3.73580002784729,
            -0.39590001106262207,
            6.020699977874756
          ]
        },
        {
          "atom_index": 283,
          "name": "C",
          "element": "C",
          "coord": [
            3.8814001083374023,
            -0.43299999833106995,
            5.990499973297119
          ]
        },
        {
          "atom_index": 284,
          "name": "O",
          "element": "O",
          "coord": [
            3.9721999168395996,
            -0.4041999876499176,
            6.06879997253418
          ]
        },
        {
          "atom_index": 285,
          "name": "CB",
          "element": "C",
          "coord": [
            3.661400079727173,
            -0.5192999839782715,
            6.0721001625061035
          ]
        },
        {
          "atom_index": 286,
          "name": "CG",
          "element": "C",
          "coord": [
            3.719399929046631,
            -0.5766000151634216,
            6.198299884796143
          ]
        },
        {
          "atom_index": 287,
          "name": "CD1",
          "element": "C",
          "coord": [
            3.7188000679016113,
            -0.7138000130653381,
            6.2204999923706055
          ]
        },
        {
          "atom_index": 288,
          "name": "CD2",
          "element": "C",
          "coord": [
            3.7746999263763428,
            -0.4936000108718872,
            6.295000076293945
          ]
        },
        {
          "atom_index": 289,
          "name": "CE1",
          "element": "C",
          "coord": [
            3.772599935531616,
            -0.7671999931335449,
            6.336999893188477
          ]
        },
        {
          "atom_index": 290,
          "name": "CE2",
          "element": "C",
          "coord": [
            3.8285999298095703,
            -0.5460000038146973,
            6.411499977111816
          ]
        },
        {
          "atom_index": 291,
          "name": "CZ",
          "element": "C",
          "coord": [
            3.8276000022888184,
            -0.6830999851226807,
            6.432499885559082
          ]
        }
      ]
    },
    {
      "id": "B:58",
      "chain": "B",
      "resseq": 58,
      "icode": "",
      "resname": "GLU",
      "hetflag": " ",
      "sasa": 2.0025644302368164,
      "atoms": [
        {
          "atom_index": 292,
          "name": "N",
          "element": "N",
          "coord": [
            3.902899980545044,
            -0.4975000023841858,
            5.8765997886657715
          ]
        },
        {
          "atom_index": 293,
          "name": "CA",
          "element": "C",
          "coord": [
            4.0370001792907715,
            -0.5400000214576721,
            5.836100101470947
          ]
        },
        {
          "atom_index": 294,
          "name": "C",
          "element": "C",
          "coord": [
            4.132900238037109,
            -0.42289999127388,
            5.8119001388549805
          ]
        },
        {
          "atom_index": 295,
          "name": "O",
          "element": "O",
          "coord": [
            4.2459001541137695,
            -0.4230000078678131,
            5.861400127410889
          ]
        },
        {
          "atom_index": 296,
          "name": "CB",
          "element": "C",
          "coord": [
            4.027400016784668,
            -0.6276999711990356,
            5.71019983291626
          ]
        },
        {
          "atom_index": 297,
          "name": "CG",
          "element": "C",
          "coord": [
            4.162099838256836,
            -0.6704000234603882,
            5.651400089263916
          ]
        },
        {
          "atom_index": 298,
          "name": "CD",
          "element": "C",
          "coord": [
            4.247300148010254,
            -0.7516000270843506,
            5.748199939727783
          ]
        },
        {
          "atom_index": 299,
          "name": "OE1",
          "element": "O",
          "coord": [
            4.3632001876831055,
            -0.782800018787384,
            5.7129998207092285
          ]
        },
        {
          "atom_index": 300,
          "name": "OE2",
          "element": "O",
          "coord": [
            4.198999881744385,
            -0.7847999930381775,
            5.85890007019043
          ]
        }
      ]
    },
    {
      "id": "B:59",
      "chain": "B",
      "resseq": 59,
      "icode": "",
      "resname": "GLN",
      "hetflag": " ",
      "sasa": 0.0,
      "atoms": [
        {
          "atom_index": 301,
          "name": "N",
          "element": "N",
          "coord": [
            4.087600231170654,
            -0.32269999384880066,
            5.7368998527526855
          ]
        },
        {
          "atom_index": 302,
          "name": "CA",
          "element": "C",
          "coord": [
            4.171199798583984,
            -0.20630000531673431,
            5.707200050354004
          ]
        },
        {
          "atom_index": 303,
          "name": "C",
          "element": "C",
          "coord": [
            4.214000225067139,
            -0.1356000006198883,
            5.83519983291626
          ]
        },
        {
          "atom_index": 304,
          "name": "O",
          "element": "O",
          "coord": [
            4.332900047302246,
            -0.11169999837875366,
            5.857800006866455
          ]
        },
        {
          "atom_index": 305,
          "name": "CB",
          "element": "C",
          "coord": [
            4.095699787139893,
            -0.10750000178813934,
            5.617499828338623
          ]
        },
        {
          "atom_index": 306,
          "name": "CG",
          "element": "C",
          "coord": [
            4.043300151824951,
            -0.1673000007867813,
            5.4878997802734375
          ]
        },
        {
          "atom_index": 307,
          "name": "CD",
          "element": "C",
          "coord": [
            3.949899911880493,
            -0.0729999989271164,
            5.413400173187256
          ]
        },
        {
          "atom_index": 308,
          "name": "OE1",
          "element": "O",
          "coord": [
            3.8654000759124756,
            -0.0066999997943639755,
            5.473999977111816
          ]
        },
        {
          "atom_index": 309,
          "name": "NE2",
          "element": "N",
          "coord": [
            3.963399887084961,
            -0.06809999793767929,
            5.281199932098389
          ]
        }
      ]
    },
    {
      "id": "B:60",
      "chain": "B",
      "resseq": 60,
      "icode": "",
      "resname": "VAL",
      "hetflag": " ",
      "sasa": 0.0,
      "atoms": [
        {
          "atom_index": 310,
          "name": "N",
          "element": "N",
          "coord": [
            4.1168999671936035,
            -0.10289999842643738,
            5.920000076293945
          ]
        },
        {
          "atom_index": 311,
          "name": "CA",
          "element": "C",
          "coord": [
            4.147299766540527,
            -0.033799998462200165,
            6.04449987411499
          ]
        },
        {
          "atom_index": 312,
          "name": "C",
          "element": "C",
          "coord": [
            4.240200042724609,
            -0.11559999734163284,
            6.1331000328063965
          ]
        },
        {
          "atom_index": 313,
          "name": "O",
          "element": "O",
          "coord": [
            4.332200050354004,
            -0.061500001698732376,
            6.194200038909912
          ]
        },
        {
          "atom_index": 314,
          "name": "CB",
          "element": "C",
          "coord": [
            4.018499851226807,
            -0.0015999999595806003,
            6.123300075531006
          ]
        },
        {
          "atom_index": 315,
          "name": "CG1",
          "element": "C",
          "coord": [
            4.053100109100342,
            0.07800000160932541,
            6.247600078582764
          ]
        },
        {
          "atom_index": 316,
          "name": "CG2",
          "element": "C",
          "coord": [
            3.920599937438965,
            0.07540000230073929,
            6.034299850463867
          ]
        }
      ]
    },
    {
      "id": "B:61",
      "chain": "B",
      "resseq": 61,
      "icode": "",
      "resname": "SER",
      "hetflag": " ",
      "sasa": 0.0,
      "atoms": [
        {
          "atom_index": 317,
          "name": "N",
          "element": "N",
          "coord": [
            4.216000080108643,
            -0.2460000067949295,
            6.140600204467773
          ]
        },
        {
          "atom_index": 318,
          "name": "CA",
          "element": "C",
          "coord": [
            4.2993998527526855,
            -0.3336000144481659,
            6.2221999168396
          ]
        },
        {
          "atom_index": 319,
          "name": "C",
          "element": "C",
          "coord": [
            4.443900108337402,
            -0.3321000039577484,
            6.172599792480469
          ]
        },
        {
          "atom_index": 320,
          "name": "O",
          "element": "O",
          "coord": [
            4.5381999015808105,
            -0.33889999985694885,
            6.251800060272217
          ]
        },
        {
          "atom_index": 321,
          "name": "CB",
          "element": "C",
          "coord": [
            4.244800090789795,
            -0.47690001130104065,
            6.218900203704834
          ]
        },
        {
          "atom_index": 322,
          "name": "OG",
          "element": "O",
          "coord": [
            4.117000102996826,
            -0.48429998755455017,
            6.280200004577637
          ]
        }
      ]
    },
    {
      "id": "B:62",
      "chain": "B",
      "resseq": 62,
      "icode": "",
      "resname": "GLN",
      "hetflag": " ",
      "sasa": 0.15825936198234558,
      "atoms": [
        {
          "atom_index": 323,
          "name": "N",
          "element": "N",
          "coord": [
            4.4604997634887695,
            -0.3237999975681305,
            6.040999889373779
          ]
        },
        {
          "atom_index": 324,
          "name": "CA",
          "element": "C",
          "coord": [
            4.593400001525879,
            -0.32030001282691956,
            5.981200218200684
          ]
        },
        {
          "atom_index": 325,
          "name": "C",
          "element": "C",
          "coord": [
            4.666299819946289,
            -0.19189999997615814,
            6.016499996185303
          ]
        },
        {
          "atom_index": 326,
          "name": "O",
          "element": "O",
          "coord": [
            4.776899814605713,
            -0.19499999284744263,
            6.0706000328063965
          ]
        },
        {
          "atom_index": 327,
          "name": "CB",
          "element": "C",
          "coord": [
            4.583899974822998,
            -0.33399999141693115,
            5.829400062561035
          ]
        },
        {
          "atom_index": 328,
          "name": "CG",
          "element": "C",
          "coord": [
            4.584499835968018,
            -0.47749999165534973,
            5.782599925994873
          ]
        },
        {
          "atom_index": 329,
          "name": "CD",
          "element": "C",
          "coord": [
            4.700699806213379,
            -0.5548999905586243,
            5.842299938201904
          ]
        },
        {
          "atom_index": 330,
          "name": "OE1",
          "element": "O",
          "coord": [
            4.816400051116943,
            -0.5134999752044678,
            5.831600189208984
          ]
        },
        {
          "atom_index": 331,
          "name": "NE2",
          "element": "N",
          "coord": [
            4.670599937438965,
            -0.6675000190734863,
            5.906300067901611
          ]
        }
      ]
    },
    {
      "id": "B:63",
      "chain": "B",
      "resseq": 63,
      "icode": "",
      "resname": "LEU",
      "hetflag": " ",
      "sasa": 0.0,
      "atoms": [
        {
          "atom_index": 332,
          "name": "N",
          "element": "N",
          "coord": [
            4.604000091552734,
            -0.07880000025033951,
            5.985300064086914
          ]
        },
        {
          "atom_index": 333,
          "name": "CA",
          "element": "C",
          "coord": [
            4.663000106811523,
            0.05090000107884407,
            6.014800071716309
          ]
        },
        {
          "atom_index": 334,
          "name": "C",
          "element": "C",
          "coord": [
            4.705900192260742,
            0.0575999990105629,
            6.160900115966797
          ]
        },
        {
          "atom_index": 335,
          "name": "O",
          "element": "O",
          "coord": [
            4.820799827575684,
            0.08860000222921371,
            6.190999984741211
          ]
        },
        {
          "atom_index": 336,
          "name": "CB",
          "element": "C",
          "coord": [
            4.562399864196777,
            0.1623000055551529,
            5.985599994659424
          ]
        },
        {
          "atom_index": 337,
          "name": "CG",
          "element": "C",
          "coord": [
            4.604800224304199,
            0.30379998683929443,
            6.025400161743164
          ]
        },
        {
          "atom_index": 338,
          "name": "CD1",
          "element": "C",
          "coord": [
            4.727099895477295,
            0.3458000123500824,
            5.944300174713135
          ]
        },
        {
          "atom_index": 339,
          "name": "CD2",
          "element": "C",
          "coord": [
            4.489299774169922,
            0.39989998936653137,
            6.001999855041504
          ]
        }
      ]
    },
    {
      "id": "B:64",
      "chain": "B",
      "resseq": 64,
      "icode": "",
      "resname": "VAL",
      "hetflag": " ",
      "sasa": 0.0,
      "atoms": [
        {
          "atom_index": 340,
          "name": "N",
          "element": "N",
          "coord": [
            4.613500118255615,
            0.02810000069439411,
            6.251800060272217
          ]
        },
        {
          "atom_index": 341,
          "name": "CA",
          "element": "C",
          "coord": [
            4.644199848175049,
            0.03220000118017197,
            6.393899917602539
          ]
        },
        {
          "atom_index": 342,
          "name": "C",
          "element": "C",
          "coord": [
            4.762199878692627,
            -0.05909999832510948,
            6.423500061035156
          ]
        },
        {
          "atom_index": 343,
          "name": "O",
          "element": "O",
          "coord": [
            4.8516998291015625,
            -0.02329999953508377,
            6.500199794769287
          ]
        },
        {
          "atom_index": 344,
          "name": "CB",
          "element": "C",
          "coord": [
            4.523399829864502,
            -0.011599999852478504,
            6.479100227355957
          ]
        },
        {
          "atom_index": 345,
          "name": "CG1",
          "element": "C",
          "coord": [
            4.560800075531006,
            -0.011800000444054604,
            6.626299858093262
          ]
        },
        {
          "atom_index": 346,
          "name": "CG2",
          "element": "C",
          "coord": [
            4.406599998474121,
            0.08250000327825546,
            6.454999923706055
          ]
        }
      ]
    },
    {
      "id": "B:65",
      "chain": "B",
      "resseq": 65,
      "icode": "",
      "resname": "LYS",
      "hetflag": " ",
      "sasa": 1.0970256328582764,
      "atoms": [
        {
          "atom_index": 347,
          "name": "N",
          "element": "N",
          "coord": [
            4.76170015335083,
            -0.17710000276565552,
            6.362199783325195
          ]
        },
        {
          "atom_index": 348,
          "name": "CA",
          "element": "C",
          "coord": [
            4.869500160217285,
            -0.2728999853134155,
            6.380799770355225
          ]
        },
        {
          "atom_index": 349,
          "name": "C",
          "element": "C",
          "coord": [
            5.003399848937988,
            -0.2054000049829483,
            6.354000091552734
          ]
        },
        {
          "atom_index": 350,
          "name": "O",
          "element": "O",
          "coord": [
            5.091400146484375,
            -0.20180000364780426,
            6.440100193023682
          ]
        },
        {
          "atom_index": 351,
          "name": "CB",
          "element": "C",
          "coord": [
            4.8516998291015625,
            -0.39149999618530273,
            6.285099983215332
          ]
        },
        {
          "atom_index": 352,
          "name": "CG",
          "element": "C",
          "coord": [
            4.967599868774414,
            -0.4903999865055084,
            6.285200119018555
          ]
        },
        {
          "atom_index": 353,
          "name": "CD",
          "element": "C",
          "coord": [
            4.945300102233887,
            -0.6050000190734863,
            6.186600208282471
          ]
        },
        {
          "atom_index": 354,
          "name": "CE",
          "element": "C",
          "coord": [
            4.841000080108643,
            -0.705299973487854,
            6.235799789428711
          ]
        },
        {
          "atom_index": 355,
          "name": "NZ",
          "element": "N",
          "coord": [
            4.703800201416016,
            -0.6478999853134155,
            6.2484002113342285
          ]
        }
      ]
    },
    {
      "id": "B:66",
      "chain": "B",
      "resseq": 66,
      "icode": "",
      "resname": "GLU",
      "hetflag": " ",
      "sasa": 0.0,
      "atoms": [
        {
          "atom_index": 356,
          "name": "N",
          "element": "N",
          "coord": [
            5.017199993133545,
            -0.14970000088214874,
            6.234499931335449
          ]
        },
        {
          "atom_index": 357,
          "name": "CA",
          "element": "C",
          "coord": [
            5.1407999992370605,
            -0.08399999886751175,
            6.196000099182129
          ]
        },
        {
          "atom_index": 358,
          "name": "C",
          "element": "C",
          "coord": [
            5.165900230407715,
            0.04820000007748604,
            6.2677001953125
          ]
        },
        {
          "atom_index": 359,
          "name": "O",
          "element": "O",
          "coord": [
            5.280700206756592,
            0.08250000327825546,
            6.2957000732421875
          ]
        },
        {
          "atom_index": 360,
          "name": "CB",
          "element": "C",
          "coord": [
            5.143499851226807,
            -0.06620000302791595,
            6.044600009918213
          ]
        },
        {
          "atom_index": 361,
          "name": "CG",
          "element": "C",
          "coord": [
            5.137199878692627,
            -0.20029999315738678,
            5.972099781036377
          ]
        },
        {
          "atom_index": 362,
          "name": "CD",
          "element": "C",
          "coord": [
            5.156599998474121,
            -0.18870000541210175,
            5.8225998878479
          ]
        },
        {
          "atom_index": 363,
          "name": "OE1",
          "element": "O",
          "coord": [
            5.259500026702881,
            -0.1316000074148178,
            5.7804999351501465
          ]
        },
        {
          "atom_index": 364,
          "name": "OE2",
          "element": "O",
          "coord": [
            5.069399833679199,
            -0.23739999532699585,
            5.747300148010254
          ]
        }
      ]
    },
    {
      "id": "B:67",
      "chain": "B",
      "resseq": 67,
      "icode": "",
      "resname": "VAL",
      "hetflag": " ",
      "sasa": 0.0,
      "atoms": [
        {
          "atom_index": 365,
          "name": "N",
          "element": "N",
          "coord": [
            5.059899806976318,
            0.12229999899864197,
            6.298600196838379
          ]
        },
        {
          "atom_index": 366,
          "name": "CA",
          "element": "C",
          "coord": [
            5.077400207519531,
            0.24869999289512634,
            6.369200229644775
          ]
        },
        {
          "atom_index": 367,
          "name": "C",
          "element": "C",
          "coord": [
            5.144800186157227,
            0.21969999372959137,
            6.502799987792969
          ]
        },
        {
          "atom_index": 368,
          "name": "O",
          "element": "O",
          "coord": [
            5.236400127410889,
            0.29100000858306885,
            6.544099807739258
          ]
        },
        {
          "atom_index": 369,
          "name": "CB",
          "element": "C",
          "coord": [
            4.942699909210205,
            0.3190999925136566,
            6.395599842071533
          ]
        },
        {
          "atom_index": 370,
          "name": "CG1",
          "element": "C",
          "coord": [
            4.964799880981445,
            0.4424000084400177,
            6.4822001457214355
          ]
        },
        {
          "atom_index": 371,
          "name": "CG2",
          "element": "C",
          "coord": [
            4.8780999183654785,
            0.3587000072002411,
            6.264200210571289
          ]
        }
      ]
    },
    {
      "id": "B:68",
      "chain": "B",
      "resseq": 68,
      "icode": "",
      "resname": "VAL",
      "hetflag": " ",
      "sasa": 0.0,
      "atoms": [
        {
          "atom_index": 372,
          "name": "N",
          "element": "N",
          "coord": [
            5.099100112915039,
            0.11420000344514847,
            6.569799900054932
          ]
        },
        {
          "atom_index": 373,
          "name": "CA",
          "element": "C",
          "coord": [
            5.155900001525879,
            0.07450000196695328,
            6.697999954223633
          ]
        },
        {
          "atom_index": 374,
          "name": "C",
          "element": "C",
          "coord": [
            5.301300048828125,
            0.032999999821186066,
            6.677700042724609
          ]
        },
        {
          "atom_index": 375,
          "name": "O",
          "element": "O",
          "coord": [
            5.388500213623047,
            0.06889999657869339,
            6.756800174713135
          ]
        },
        {
          "atom_index": 376,
          "name": "CB",
          "element": "C",
          "coord": [
            5.0777997970581055,
            -0.04390000179409981,
            6.7600998878479
          ]
        },
        {
          "atom_index": 377,
          "name": "CG1",
          "element": "C",
          "coord": [
            5.145599842071533,
            -0.08990000188350677,
            6.888599872589111
          ]
        },
        {
          "atom_index": 378,
          "name": "CG2",
          "element": "C",
          "coord": [
            4.934299945831299,
            -0.002199999988079071,
            6.789000034332275
          ]
        }
      ]
    },
    {
      "id": "B:69",
      "chain": "B",
      "resseq": 69,
      "icode": "",
      "resname": "SER",
      "hetflag": " ",
      "sasa": 0.22070901095867157,
      "atoms": [
        {
          "atom_index": 379,
          "name": "N",
          "element": "N",
          "coord": [
            5.326499938964844,
            -0.042500000447034836,
            6.571000099182129
          ]
        },
        {
          "atom_index": 380,
          "name": "CA",
          "element": "C",
          "coord": [
            5.461400032043457,
            -0.08869999647140503,
            6.53879976272583
          ]
        },
        {
          "atom_index": 381,
          "name": "C",
          "element": "C",
          "coord": [
            5.561500072479248,
            0.026200000196695328,
            6.543600082397461
          ]
        },
        {
          "atom_index": 382,
          "name": "O",
          "element": "O",
          "coord": [
            5.674499988555908,
            0.009700000286102295,
            6.589600086212158
          ]
        },
        {
          "atom_index": 383,
          "name": "CB",
          "element": "C",
          "coord": [
            5.464000225067139,
            -0.15209999680519104,
            6.399700164794922
          ]
        },
        {
          "atom_index": 384,
          "name": "OG",
          "element": "O",
          "coord": [
            5.5960001945495605,
            -0.1891999989748001,
            6.363999843597412
          ]
        }
      ]
    },
    {
      "id": "B:70",
      "chain": "B",
      "resseq": 70,
      "icode": "",
      "resname": "LEU",
      "hetflag": " ",
      "sasa": 0.0,
      "atoms": [
        {
          "atom_index": 385,
          "name": "N",
          "element": "N",
          "coord": [
            5.5192999839782715,
            0.14259999990463257,
            6.4953999519348145
          ]
        },
        {
          "atom_index": 386,
          "name": "CA",
          "element": "C",
          "coord": [
            5.605000019073486,
            0.2605000138282776,
            6.494999885559082
          ]
        },
        {
          "atom_index": 387,
          "name": "C",
          "element": "C",
          "coord": [
            5.632699966430664,
            0.3034000098705292,
            6.638400077819824
          ]
        },
        {
          "atom_index": 388,
          "name": "O",
          "element": "O",
          "coord": [
            5.745299816131592,
            0.29269999265670776,
            6.686600208282471
          ]
        },
        {
          "atom_index": 389,
          "name": "CB",
          "element": "C",
          "coord": [
            5.537600040435791,
            0.375900000333786,
            6.420499801635742
          ]
        },
        {
          "atom_index": 390,
          "name": "CG",
          "element": "C",
          "coord": [
            5.478799819946289,
            0.3467999994754791,
            6.28249979019165
          ]
        },
        {
          "atom_index": 391,
          "name": "CD1",
          "element": "C",
          "coord": [
            5.432799816131592,
            0.47749999165534973,
            6.220900058746338
          ]
        },
        {
          "atom_index": 392,
          "name": "CD2",
          "element": "C",
          "coord": [
            5.5817999839782715,
            0.27900001406669617,
            6.193900108337402
          ]
        }
      ]
    },
    {
      "id": "B:71",
      "chain": "B",
      "resseq": 71,
      "icode": "",
      "resname": "THR",
      "hetflag": " ",
      "sasa": 0.0,
      "atoms": [
        {
          "atom_index": 393,
          "name": "N",
          "element": "N",
          "coord": [
            5.528600215911865,
            0.351500004529953,
            6.705900192260742
          ]
        },
        {
          "atom_index": 394,
          "name": "CA",
          "element": "C",
          "coord": [
            5.53980016708374,
            0.3977999985218048,
            6.843699932098389
          ]
        },
        {
          "atom_index": 395,
          "name": "C",
          "element": "C",
          "coord": [
            5.633600234985352,
            0.31060001254081726,
            6.9268999099731445
          ]
        },
        {
          "atom_index": 396,
          "name": "O",
          "element": "O",
          "coord": [
            5.730000019073486,
            0.36010000109672546,
            6.985300064086914
          ]
        },
        {
          "atom_index": 397,
          "name": "CB",
          "element": "C",
          "coord": [
            5.401700019836426,
            0.4011000096797943,
            6.912399768829346
          ]
        },
        {
          "atom_index": 398,
          "name": "OG1",
          "element": "O",
          "coord": [
            5.310100078582764,
            0.4772999882698059,
            6.832600116729736
          ]
        },
        {
          "atom_index": 399,
          "name": "CG2",
          "element": "C",
          "coord": [
            5.412600040435791,
            0.46480000019073486,
            7.050099849700928
          ]
        }
      ]
    },
    {
      "id": "B:72",
      "chain": "B",
      "resseq": 72,
      "icode": "",
      "resname": "GLU",
      "hetflag": " ",
      "sasa": 1.1981346607208252,
      "atoms": [
        {
          "atom_index": 400,
          "name": "N",
          "element": "N",
          "coord": [
            5.605599880218506,
            0.18080000579357147,
            6.93120002746582
          ]
        },
        {
          "atom_index": 401,
          "name": "CA",
          "element": "C",
          "coord": [
            5.686699867248535,
            0.08749999850988388,
            7.008500099182129
          ]
        },
        {
          "atom_index": 402,
          "name": "C",
          "element": "C",
          "coord": [
            5.836400032043457,
            0.10109999775886536,
            6.981500148773193
          ]
        },
        {
          "atom_index": 403,
          "name": "O",
          "element": "O",
          "coord": [
            5.908599853515625,
            0.16509999334812164,
            7.05810022354126
          ]
        },
        {
          "atom_index": 404,
          "name": "CB",
          "element": "C",
          "coord": [
            5.64300012588501,
            -0.05640000104904175,
            6.980000019073486
          ]
        },
        {
          "atom_index": 405,
          "name": "CG",
          "element": "C",
          "coord": [
            5.717899799346924,
            -0.1606999933719635,
            7.061500072479248
          ]
        },
        {
          "atom_index": 406,
          "name": "CD",
          "element": "C",
          "coord": [
            5.67080020904541,
            -0.301800012588501,
            7.0329999923706055
          ]
        },
        {
          "atom_index": 407,
          "name": "OE1",
          "element": "O",
          "coord": [
            5.677299976348877,
            -0.3441999852657318,
            6.9156999588012695
          ]
        },
        {
          "atom_index": 408,
          "name": "OE2",
          "element": "O",
          "coord": [
            5.627399921417236,
            -0.37049999833106995,
            7.127900123596191
          ]
        }
      ]
    },
    {
      "id": "B:73",
      "chain": "B",
      "resseq": 73,
      "icode": "",
      "resname": "ALA",
      "hetflag": " ",
      "sasa": 0.7098401784896851,
      "atoms": [
        {
          "atom_index": 409,
          "name": "N",
          "element": "N",
          "coord": [
            5.881800174713135,
            0.04050000011920929,
            6.872300148010254
          ]
        },
        {
          "atom_index": 410,
          "name": "CA",
          "element": "C",
          "coord": [
            6.022600173950195,
            0.04309999942779541,
            6.834499835968018
          ]
        },
        {
          "atom_index": 411,
          "name": "C",
          "element": "C",
          "coord": [
            6.082300186157227,
            0.1834000051021576,
            6.829699993133545
          ]
        },
        {
          "atom_index": 412,
          "name": "O",
          "element": "O",
          "coord": [
            6.20359992980957,
            0.20000000298023224,
            6.842299938201904
          ]
        },
        {
          "atom_index": 413,
          "name": "CB",
          "element": "C",
          "coord": [
            6.040999889373779,
            -0.02539999969303608,
            6.699399948120117
          ]
        }
      ]
    },
    {
      "id": "B:74",
      "chain": "B",
      "resseq": 74,
      "icode": "",
      "resname": "CYS",
      "hetflag": " ",
      "sasa": 0.0,
      "atoms": [
        {
          "atom_index": 414,
          "name": "N",
          "element": "N",
          "coord": [
            5.997700214385986,
            0.2842999994754791,
            6.812300205230713
          ]
        },
        {
          "atom_index": 415,
          "name": "CA",
          "element": "C",
          "coord": [
            6.045400142669678,
            0.42179998755455017,
            6.803899765014648
          ]
        },
        {
          "atom_index": 416,
          "name": "C",
          "element": "C",
          "coord": [
            6.023900032043457,
            0.5049999952316284,
            6.929500102996826
          ]
        },
        {
          "atom_index": 417,
          "name": "O",
          "element": "O",
          "coord": [
            6.008999824523926,
            0.6272000074386597,
            6.923299789428711
          ]
        },
        {
          "atom_index": 418,
          "name": "CB",
          "element": "C",
          "coord": [
            5.981800079345703,
            0.4900999963283539,
            6.683199882507324
          ]
        },
        {
          "atom_index": 419,
          "name": "SG",
          "element": "S",
          "coord": [
            6.039100170135498,
            0.4180999994277954,
            6.526100158691406
          ]
        }
      ]
    },
    {
      "id": "B:75",
      "chain": "B",
      "resseq": 75,
      "icode": "",
      "resname": "CYS",
      "hetflag": " ",
      "sasa": 0.0,
      "atoms": [
        {
          "atom_index": 420,
          "name": "N",
          "element": "N",
          "coord": [
            6.022200107574463,
            0.4374000132083893,
            7.043700218200684
          ]
        },
        {
          "atom_index": 421,
          "name": "CA",
          "element": "C",
          "coord": [
            6.0065999031066895,
            0.5026999711990356,
            7.172800064086914
          ]
        },
        {
          "atom_index": 422,
          "name": "C",
          "element": "C",
          "coord": [
            6.105599880218506,
            0.4375999867916107,
            7.268599987030029
          ]
        },
        {
          "atom_index": 423,
          "name": "O",
          "element": "O",
          "coord": [
            6.117800235748291,
            0.4778999984264374,
            7.384399890899658
          ]
        },
        {
          "atom_index": 424,
          "name": "CB",
          "element": "C",
          "coord": [
            5.863900184631348,
            0.48649999499320984,
            7.226600170135498
          ]
        },
        {
          "atom_index": 425,
          "name": "SG",
          "element": "S",
          "coord": [
            5.735099792480469,
            0.5845999717712402,
            7.141900062561035
          ]
        }
      ]
    },
    {
      "id": "B:76",
      "chain": "B",
      "resseq": 76,
      "icode": "",
      "resname": "ALA",
      "hetflag": " ",
      "sasa": 0.0,
      "atoms": [
        {
          "atom_index": 426,
          "name": "N",
          "element": "N",
          "coord": [
            6.176199913024902,
            0.33640000224113464,
            7.218599796295166
          ]
        },
        {
          "atom_index": 427,
          "name": "CA",
          "element": "C",
          "coord": [
            6.275599956512451,
            0.26420000195503235,
            7.297399997711182
          ]
        },
        {
          "atom_index": 428,
          "name": "C",
          "element": "C",
          "coord": [
            6.401700019836426,
            0.3488999903202057,
            7.311600208282471
          ]
        },
        {
          "atom_index": 429,
          "name": "O",
          "element": "O",
          "coord": [
            6.407100200653076,
            0.46219998598098755,
            7.263700008392334
          ]
        },
        {
          "atom_index": 430,
          "name": "CB",
          "element": "C",
          "coord": [
            6.308800220489502,
            0.13109999895095825,
            7.230500221252441
          ]
        }
      ]
    },
    {
      "id": "B:77",
      "chain": "B",
      "resseq": 77,
      "icode": "",
      "resname": "GLU",
      "hetflag": " ",
      "sasa": 12.801122665405273,
      "atoms": [
        {
          "atom_index": 431,
          "name": "N",
          "element": "N",
          "coord": [
            6.502900123596191,
            0.29330000281333923,
            7.377200126647949
          ]
        },
        {
          "atom_index": 432,
          "name": "CA",
          "element": "C",
          "coord": [
            6.628399848937988,
            0.364300012588501,
            7.398099899291992
          ]
        },
        {
          "atom_index": 433,
          "name": "C",
          "element": "C",
          "coord": [
            6.694300174713135,
            0.4097999930381775,
            7.268199920654297
          ]
        },
        {
          "atom_index": 434,
          "name": "O",
          "element": "O",
          "coord": [
            6.700500011444092,
            0.33489999175071716,
            7.1707000732421875
          ]
        },
        {
          "atom_index": 435,
          "name": "CB",
          "element": "C",
          "coord": [
            6.725800037384033,
            0.27649998664855957,
            7.4770002365112305
          ]
        },
        {
          "atom_index": 436,
          "name": "CG",
          "element": "C",
          "coord": [
            6.867599964141846,
            0.3305000066757202,
            7.481400012969971
          ]
        },
        {
          "atom_index": 437,
          "name": "CD",
          "element": "C",
          "coord": [
            6.957099914550781,
            0.2515999972820282,
            7.5742998123168945
          ]
        },
        {
          "atom_index": 438,
          "name": "OE1",
          "element": "O",
          "coord": [
            6.959000110626221,
            0.12690000236034393,
            7.564499855041504
          ]
        },
        {
          "atom_index": 439,
          "name": "OE2",
          "element": "O",
          "coord": [
            7.026400089263916,
            0.3149000108242035,
            7.656700134277344
          ]
        }
      ]
    },
    {
      "id": "B:78",
      "chain": "B",
      "resseq": 78,
      "icode": "",
      "resname": "GLY",
      "hetflag": " ",
      "sasa": 1.5178468227386475,
      "atoms": [
        {
          "atom_index": 440,
          "name": "N",
          "element": "N",
          "coord": [
            6.7428998947143555,
            0.5338000059127808,
            7.269499778747559
          ]
        },
        {
          "atom_index": 441,
          "name": "CA",
          "element": "C",
          "coord": [
            6.809599876403809,
            0.5931000113487244,
            7.154699802398682
          ]
        },
        {
          "atom_index": 442,
          "name": "C",
          "element": "C",
          "coord": [
            6.787499904632568,
            0.5293999910354614,
            7.018700122833252
          ]
        },
        {
          "atom_index": 443,
          "name": "O",
          "element": "O",
          "coord": [
            6.8541998863220215,
            0.43230000138282776,
            6.982800006866455
          ]
        }
      ]
    },
    {
      "id": "B:79",
      "chain": "B",
      "resseq": 79,
      "icode": "",
      "resname": "ALA",
      "hetflag": " ",
      "sasa": 0.0,
      "atoms": [
        {
          "atom_index": 444,
          "name": "N",
          "element": "N",
          "coord": [
            6.693999767303467,
            0.5849000215530396,
            6.942500114440918
          ]
        },
        {
          "atom_index": 445,
          "name": "CA",
          "element": "C",
          "coord": [
            6.664000034332275,
            0.5347999930381775,
            6.809000015258789
          ]
        },
        {
          "atom_index": 446,
          "name": "C",
          "element": "C",
          "coord": [
            6.667500019073486,
            0.6517000198364258,
            6.711299896240234
          ]
        },
        {
          "atom_index": 447,
          "name": "O",
          "element": "O",
          "coord": [
            6.655799865722656,
            0.7671999931335449,
            6.752299785614014
          ]
        },
        {
          "atom_index": 448,
          "name": "CB",
          "element": "C",
          "coord": [
            6.526800155639648,
            0.4690000116825104,
            6.807199954986572
          ]
        }
      ]
    },
    {
      "id": "B:80",
      "chain": "B",
      "resseq": 80,
      "icode": "",
      "resname": "ASP",
      "hetflag": " ",
      "sasa": 3.8781726360321045,
      "atoms": [
        {
          "atom_index": 449,
          "name": "N",
          "element": "N",
          "coord": [
            6.6844000816345215,
            0.6212999820709229,
            6.582799911499023
          ]
        },
        {
          "atom_index": 450,
          "name": "CA",
          "element": "C",
          "coord": [
            6.689799785614014,
            0.7239999771118164,
            6.478899955749512
          ]
        },
        {
          "atom_index": 451,
          "name": "C",
          "element": "C",
          "coord": [
            6.58650016784668,
            0.8334000110626221,
            6.507699966430664
          ]
        },
        {
          "atom_index": 452,
          "name": "O",
          "element": "O",
          "coord": [
            6.466100215911865,
            0.8127999901771545,
            6.490099906921387
          ]
        },
        {
          "atom_index": 453,
          "name": "CB",
          "element": "C",
          "coord": [
            6.662700176239014,
            0.6607000231742859,
            6.3420000076293945
          ]
        },
        {
          "atom_index": 454,
          "name": "CG",
          "element": "C",
          "coord": [
            6.698599815368652,
            0.7527999877929688,
            6.2266998291015625
          ]
        },
        {
          "atom_index": 455,
          "name": "OD1",
          "element": "O",
          "coord": [
            6.642300128936768,
            0.8640999794006348,
            6.218500137329102
          ]
        },
        {
          "atom_index": 456,
          "name": "OD2",
          "element": "O",
          "coord": [
            6.783400058746338,
            0.7132999897003174,
            6.143899917602539
          ]
        }
      ]
    },
    {
      "id": "B:81",
      "chain": "B",
      "resseq": 81,
      "icode": "",
      "resname": "PRO",
      "hetflag": " ",
      "sasa": 2.6457679271698,
      "atoms": [
        {
          "atom_index": 457,
          "name": "N",
          "element": "N",
          "coord": [
            6.632699966430664,
            0.951200008392334,
            6.553500175476074
          ]
        },
        {
          "atom_index": 458,
          "name": "CA",
          "element": "C",
          "coord": [
            6.5482001304626465,
            1.06659996509552,
            6.586599826812744
          ]
        },
        {
          "atom_index": 459,
          "name": "C",
          "element": "C",
          "coord": [
            6.452400207519531,
            1.1124000549316406,
            6.476600170135498
          ]
        },
        {
          "atom_index": 460,
          "name": "O",
          "element": "O",
          "coord": [
            6.374300003051758,
            1.2055000066757202,
            6.4969000816345215
          ]
        },
        {
          "atom_index": 461,
          "name": "CB",
          "element": "C",
          "coord": [
            6.650100231170654,
            1.174299955368042,
            6.622700214385986
          ]
        },
        {
          "atom_index": 462,
          "name": "CG",
          "element": "C",
          "coord": [
            6.761300086975098,
            1.094599962234497,
            6.68310022354126
          ]
        },
        {
          "atom_index": 463,
          "name": "CD",
          "element": "C",
          "coord": [
            6.77370023727417,
            0.9800999760627747,
            6.585400104522705
          ]
        }
      ]
    },
    {
      "id": "B:82",
      "chain": "B",
      "resseq": 82,
      "icode": "",
      "resname": "ASP",
      "hetflag": " ",
      "sasa": 3.0268664360046387,
      "atoms": [
        {
          "atom_index": 464,
          "name": "N",
          "element": "N",
          "coord": [
            6.458000183105469,
            1.0472999811172485,
            6.3607001304626465
          ]
        },
        {
          "atom_index": 465,
          "name": "CA",
          "element": "C",
          "coord": [
            6.3709001541137695,
            1.0830999612808228,
            6.2494001388549805
          ]
        },
        {
          "atom_index": 466,
          "name": "C",
          "element": "C",
          "coord": [
            6.264200210571289,
            0.9778000116348267,
            6.219799995422363
          ]
        },
        {
          "atom_index": 467,
          "name": "O",
          "element": "O",
          "coord": [
            6.195899963378906,
            0.9861999750137329,
            6.1178998947143555
          ]
        },
        {
          "atom_index": 468,
          "name": "CB",
          "element": "C",
          "coord": [
            6.453400135040283,
            1.1067999601364136,
            6.122200012207031
          ]
        },
        {
          "atom_index": 469,
          "name": "CG",
          "element": "C",
          "coord": [
            6.55019998550415,
            1.222599983215332,
            6.135900020599365
          ]
        },
        {
          "atom_index": 470,
          "name": "OD1",
          "element": "O",
          "coord": [
            6.5055999755859375,
            1.3341000080108643,
            6.170000076293945
          ]
        },
        {
          "atom_index": 471,
          "name": "OD2",
          "element": "O",
          "coord": [
            6.671000003814697,
            1.2021000385284424,
            6.111499786376953
          ]
        }
      ]
    },
    {
      "id": "B:83",
      "chain": "B",
      "resseq": 83,
      "icode": "",
      "resname": "CYS",
      "hetflag": " ",
      "sasa": 0.0,
      "atoms": [
        {
          "atom_index": 472,
          "name": "N",
          "element": "N",
          "coord": [
            6.249100208282471,
            0.8792999982833862,
            6.308000087738037
          ]
        },
        {
          "atom_index": 473,
          "name": "CA",
          "element": "C",
          "coord": [
            6.150000095367432,
            0.7742999792098999,
            6.285799980163574
          ]
        },
        {
          "atom_index": 474,
          "name": "C",
          "element": "C",
          "coord": [
            6.005300045013428,
            0.8216000199317932,
            6.280399799346924
          ]
        },
        {
          "atom_index": 475,
          "name": "O",
          "element": "O",
          "coord": [
            5.9390997886657715,
            0.8075000047683716,
            6.177599906921387
          ]
        },
        {
          "atom_index": 476,
          "name": "CB",
          "element": "C",
          "coord": [
            6.158699989318848,
            0.6654000282287598,
            6.392300128936768
          ]
        },
        {
          "atom_index": 477,
          "name": "SG",
          "element": "S",
          "coord": [
            6.005899906158447,
            0.5659000277519226,
            6.391600131988525
          ]
        }
      ]
    },
    {
      "id": "B:84",
      "chain": "B",
      "resseq": 84,
      "icode": "",
      "resname": "TYR",
      "hetflag": " ",
      "sasa": 0.0,
      "atoms": [
        {
          "atom_index": 478,
          "name": "N",
          "element": "N",
          "coord": [
            5.95550012588501,
            0.8751999735832214,
            6.3917999267578125
          ]
        },
        {
          "atom_index": 479,
          "name": "CA",
          "element": "C",
          "coord": [
            5.817399978637695,
            0.9222999811172485,
            6.398099899291992
          ]
        },
        {
          "atom_index": 480,
          "name": "C",
          "element": "C",
          "coord": [
            5.7906999588012695,
            1.0325000286102295,
            6.296000003814697
          ]
        },
        {
          "atom_index": 481,
          "name": "O",
          "element": "O",
          "coord": [
            5.692399978637695,
            1.1061999797821045,
            6.3059000968933105
          ]
        },
        {
          "atom_index": 482,
          "name": "CB",
          "element": "C",
          "coord": [
            5.783100128173828,
            0.9703999757766724,
            6.539899826049805
          ]
        },
        {
          "atom_index": 483,
          "name": "CG",
          "element": "C",
          "coord": [
            5.866600036621094,
            1.0858999490737915,
            6.590799808502197
          ]
        },
        {
          "atom_index": 484,
          "name": "CD1",
          "element": "C",
          "coord": [
            5.855899810791016,
            1.2130000591278076,
            6.53410005569458
          ]
        },
        {
          "atom_index": 485,
          "name": "CD2",
          "element": "C",
          "coord": [
            5.955900192260742,
            1.0683000087738037,
            6.696499824523926
          ]
        },
        {
          "atom_index": 486,
          "name": "CE1",
          "element": "C",
          "coord": [
            5.931700229644775,
            1.319700002670288,
            6.581399917602539
          ]
        },
        {
          "atom_index": 487,
          "name": "CE2",
          "element": "C",
          "coord": [
            6.032299995422363,
            1.1744999885559082,
            6.74459981918335
          ]
        },
        {
          "atom_index": 488,
          "name": "CZ",
          "element": "C",
          "coord": [
            6.019700050354004,
            1.2998000383377075,
            6.686500072479248
          ]
        },
        {
          "atom_index": 489,
          "name": "OH",
          "element": "O",
          "coord": [
            6.095099925994873,
            1.4048000574111938,
            6.733099937438965
          ]
        }
      ]
    },
    {
      "id": "B:85",
      "chain": "B",
      "resseq": 85,
      "icode": "",
      "resname": "ASP",
      "hetflag": " ",
      "sasa": 0.0,
      "atoms": [
        {
          "atom_index": 490,
          "name": "N",
          "element": "N",
          "coord": [
            5.879499912261963,
            1.042099952697754,
            6.197800159454346
          ]
        },
        {
          "atom_index": 491,
          "name": "CA",
          "element": "C",
          "coord": [
            5.8694000244140625,
            1.1398999691009521,
            6.090799808502197
          ]
        },
        {
          "atom_index": 492,
          "name": "C",
          "element": "C",
          "coord": [
            5.905099868774414,
            1.0699000358581543,
            5.960100173950195
          ]
        },
        {
          "atom_index": 493,
          "name": "O",
          "element": "O",
          "coord": [
            5.871500015258789,
            1.1168999671936035,
            5.851399898529053
          ]
        },
        {
          "atom_index": 494,
          "name": "CB",
          "element": "C",
          "coord": [
            5.96589994430542,
            1.2556999921798706,
            6.115799903869629
          ]
        },
        {
          "atom_index": 495,
          "name": "CG",
          "element": "C",
          "coord": [
            5.960899829864502,
            1.3598999977111816,
            6.006400108337402
          ]
        },
        {
          "atom_index": 496,
          "name": "OD1",
          "element": "O",
          "coord": [
            5.853600025177002,
            1.4208999872207642,
            5.987299919128418
          ]
        },
        {
          "atom_index": 497,
          "name": "OD2",
          "element": "O",
          "coord": [
            6.0640997886657715,
            1.3804999589920044,
            5.9390997886657715
          ]
        }
      ]
    },
    {
      "id": "B:86",
      "chain": "B",
      "resseq": 86,
      "icode": "",
      "resname": "THR",
      "hetflag": " ",
      "sasa": 1.0324947834014893,
      "atoms": [
        {
          "atom_index": 498,
          "name": "N",
          "element": "N",
          "coord": [
            5.973999977111816,
            0.9567000269889832,
            5.972799777984619
          ]
        },
        {
          "atom_index": 499,
          "name": "CA",
          "element": "C",
          "coord": [
            6.015699863433838,
            0.8763999938964844,
            5.858399868011475
          ]
        },
        {
          "atom_index": 500,
          "name": "C",
          "element": "C",
          "coord": [
            5.9222002029418945,
            0.7573000192642212,
            5.84119987487793
          ]
        },
        {
          "atom_index": 501,
          "name": "O",
          "element": "O",
          "coord": [
            5.861700057983398,
            0.7396000027656555,
            5.735199928283691
          ]
        },
        {
          "atom_index": 502,
          "name": "CB",
          "element": "C",
          "coord": [
            6.159900188446045,
            0.8233000040054321,
            5.876100063323975
          ]
        },
        {
          "atom_index": 503,
          "name": "OG1",
          "element": "O",
          "coord": [
            6.252099990844727,
            0.9327999949455261,
            5.871099948883057
          ]
        },
        {
          "atom_index": 504,
          "name": "CG2",
          "element": "C",
          "coord": [
            6.194200038909912,
            0.7229999899864197,
            5.766499996185303
          ]
        }
      ]
    },
    {
      "id": "B:87",
      "chain": "B",
      "resseq": 87,
      "icode": "",
      "resname": "ARG",
      "hetflag": " ",
      "sasa": 0.5734152793884277,
      "atoms": [
        {
          "atom_index": 505,
          "name": "N",
          "element": "N",
          "coord": [
            5.911099910736084,
            0.675599992275238,
            5.9456000328063965
          ]
        },
        {
          "atom_index": 506,
          "name": "CA",
          "element": "C",
          "coord": [
            5.824399948120117,
            0.5584999918937683,
            5.941199779510498
          ]
        },
        {
          "atom_index": 507,
          "name": "C",
          "element": "C",
          "coord": [
            5.678400039672852,
            0.6000999808311462,
            5.926300048828125
          ]
        },
        {
          "atom_index": 508,
          "name": "O",
          "element": "O",
          "coord": [
            5.600900173187256,
            0.5338000059127808,
            5.8572001457214355
          ]
        },
        {
          "atom_index": 509,
          "name": "CB",
          "element": "C",
          "coord": [
            5.843100070953369,
            0.4738999903202057,
            6.067200183868408
          ]
        },
        {
          "atom_index": 510,
          "name": "CG",
          "element": "C",
          "coord": [
            5.98199987411499,
            0.41339999437332153,
            6.0782999992370605
          ]
        },
        {
          "atom_index": 511,
          "name": "CD",
          "element": "C",
          "coord": [
            5.991099834442139,
            0.3133000135421753,
            6.192200183868408
          ]
        },
        {
          "atom_index": 512,
          "name": "NE",
          "element": "N",
          "coord": [
            5.896100044250488,
            0.20350000262260437,
            6.176199913024902
          ]
        },
        {
          "atom_index": 513,
          "name": "CZ",
          "element": "C",
          "coord": [
            5.888199806213379,
            0.09929999709129333,
            6.258399963378906
          ]
        },
        {
          "atom_index": 514,
          "name": "NH1",
          "element": "N",
          "coord": [
            5.969699859619141,
            0.09030000120401382,
            6.362599849700928
          ]
        },
        {
          "atom_index": 515,
          "name": "NH2",
          "element": "N",
          "coord": [
            5.798399925231934,
            0.004000000189989805,
            6.236499786376953
          ]
        }
      ]
    },
    {
      "id": "B:88",
      "chain": "B",
      "resseq": 88,
      "icode": "",
      "resname": "THR",
      "hetflag": " ",
      "sasa": 0.0,
      "atoms": [
        {
          "atom_index": 516,
          "name": "N",
          "element": "N",
          "coord": [
            5.640999794006348,
            0.710099995136261,
            5.991099834442139
          ]
        },
        {
          "atom_index": 517,
          "name": "CA",
          "element": "C",
          "coord": [
            5.5046000480651855,
            0.7601000070571899,
            5.980899810791016
          ]
        },
        {
          "atom_index": 518,
          "name": "C",
          "element": "C",
          "coord": [
            5.484799861907959,
            0.8061000108718872,
            5.837100028991699
          ]
        },
        {
          "atom_index": 519,
          "name": "O",
          "element": "O",
          "coord": [
            5.375999927520752,
            0.7943000197410583,
            5.780900001525879
          ]
        },
        {
          "atom_index": 520,
          "name": "CB",
          "element": "C",
          "coord": [
            5.480000019073486,
            0.879800021648407,
            6.075099945068359
          ]
        },
        {
          "atom_index": 521,
          "name": "OG1",
          "element": "O",
          "coord": [
            5.57450008392334,
            0.9836000204086304,
            6.04640007019043
          ]
        },
        {
          "atom_index": 522,
          "name": "CG2",
          "element": "C",
          "coord": [
            5.493800163269043,
            0.836899995803833,
            6.2204999923706055
          ]
        }
      ]
    },
    {
      "id": "B:89",
      "chain": "B",
      "resseq": 89,
      "icode": "",
      "resname": "SER",
      "hetflag": " ",
      "sasa": 0.0,
      "atoms": [
        {
          "atom_index": 523,
          "name": "N",
          "element": "N",
          "coord": [
            5.591899871826172,
            0.8583999872207642,
            5.778299808502197
          ]
        },
        {
          "atom_index": 524,
          "name": "CA",
          "element": "C",
          "coord": [
            5.588799953460693,
            0.9052000045776367,
            5.640600204467773
          ]
        },
        {
          "atom_index": 525,
          "name": "C",
          "element": "C",
          "coord": [
            5.57889986038208,
            0.7843999862670898,
            5.547900199890137
          ]
        },
        {
          "atom_index": 526,
          "name": "O",
          "element": "O",
          "coord": [
            5.533299922943115,
            0.7954000234603882,
            5.434100151062012
          ]
        },
        {
          "atom_index": 527,
          "name": "CB",
          "element": "C",
          "coord": [
            5.71560001373291,
            0.9850999712944031,
            5.609300136566162
          ]
        },
        {
          "atom_index": 528,
          "name": "OG",
          "element": "O",
          "coord": [
            5.710400104522705,
            1.0398999452590942,
            5.478799819946289
          ]
        }
      ]
    },
    {
      "id": "B:90",
      "chain": "B",
      "resseq": 90,
      "icode": "",
      "resname": "ALA",
      "hetflag": " ",
      "sasa": 0.1613273024559021,
      "atoms": [
        {
          "atom_index": 529,
          "name": "N",
          "element": "N",
          "coord": [
            5.6219000816345215,
            0.6689000129699707,
            5.597700119018555
          ]
        },
        {
          "atom_index": 530,
          "name": "CA",
          "element": "C",
          "coord": [
            5.616799831390381,
            0.5453000068664551,
            5.520599842071533
          ]
        },
        {
          "atom_index": 531,
          "name": "C",
          "element": "C",
          "coord": [
            5.472499847412109,
            0.49540001153945923,
            5.514699935913086
          ]
        },
        {
          "atom_index": 532,
          "name": "O",
          "element": "O",
          "coord": [
            5.432300090789795,
            0.430400013923645,
            5.418000221252441
          ]
        },
        {
          "atom_index": 533,
          "name": "CB",
          "element": "C",
          "coord": [
            5.706699848175049,
            0.4399000108242035,
            5.584499835968018
          ]
        }
      ]
    },
    {
      "id": "B:91",
      "chain": "B",
      "resseq": 91,
      "icode": "",
      "resname": "LEU",
      "hetflag": " ",
      "sasa": 0.0,
      "atoms": [
        {
          "atom_index": 534,
          "name": "N",
          "element": "N",
          "coord": [
            5.395299911499023,
            0.5260000228881836,
            5.618899822235107
          ]
        },
        {
          "atom_index": 535,
          "name": "CA",
          "element": "C",
          "coord": [
            5.254899978637695,
            0.48590001463890076,
            5.625
          ]
        },
        {
          "atom_index": 536,
          "name": "C",
          "element": "C",
          "coord": [
            5.17579984664917,
            0.5634999871253967,
            5.5208001136779785
          ]
        },
        {
          "atom_index": 537,
          "name": "O",
          "element": "O",
          "coord": [
            5.106500148773193,
            0.504800021648407,
            5.4375
          ]
        },
        {
          "atom_index": 538,
          "name": "CB",
          "element": "C",
          "coord": [
            5.196199893951416,
            0.5141000151634216,
            5.763700008392334
          ]
        },
        {
          "atom_index": 539,
          "name": "CG",
          "element": "C",
          "coord": [
            5.245100021362305,
            0.42980000376701355,
            5.881499767303467
          ]
        },
        {
          "atom_index": 540,
          "name": "CD1",
          "element": "C",
          "coord": [
            5.170400142669678,
            0.47200000286102295,
            6.007199764251709
          ]
        },
        {
          "atom_index": 541,
          "name": "CD2",
          "element": "C",
          "coord": [
            5.22189998626709,
            0.28209999203681946,
            5.853099822998047
          ]
        }
      ]
    },
    {
      "id": "B:92",
      "chain": "B",
      "resseq": 92,
      "icode": "",
      "resname": "SER",
      "hetflag": " ",
      "sasa": 0.0,
      "atoms": [
        {
          "atom_index": 542,
          "name": "N",
          "element": "N",
          "coord": [
            5.186399936676025,
            0.695900022983551,
            5.527100086212158
          ]
        },
        {
          "atom_index": 543,
          "name": "CA",
          "element": "C",
          "coord": [
            5.117800235748291,
            0.7829999923706055,
            5.432700157165527
          ]
        },
        {
          "atom_index": 544,
          "name": "C",
          "element": "C",
          "coord": [
            5.148099899291992,
            0.7321000099182129,
            5.292799949645996
          ]
        },
        {
          "atom_index": 545,
          "name": "O",
          "element": "O",
          "coord": [
            5.059299945831299,
            0.7218000292778015,
            5.208000183105469
          ]
        },
        {
          "atom_index": 546,
          "name": "CB",
          "element": "C",
          "coord": [
            5.168300151824951,
            0.9266999959945679,
            5.447000026702881
          ]
        },
        {
          "atom_index": 547,
          "name": "OG",
          "element": "O",
          "coord": [
            5.146900177001953,
            0.975600004196167,
            5.578199863433838
          ]
        }
      ]
    },
    {
      "id": "B:93",
      "chain": "B",
      "resseq": 93,
      "icode": "",
      "resname": "ALA",
      "hetflag": " ",
      "sasa": 0.19359277188777924,
      "atoms": [
        {
          "atom_index": 548,
          "name": "N",
          "element": "N",
          "coord": [
            5.274799823760986,
            0.6995999813079834,
            5.270400047302246
          ]
        },
        {
          "atom_index": 549,
          "name": "CA",
          "element": "C",
          "coord": [
            5.319399833679199,
            0.6482999920845032,
            5.142000198364258
          ]
        },
        {
          "atom_index": 550,
          "name": "C",
          "element": "C",
          "coord": [
            5.243899822235107,
            0.5203999876976013,
            5.108099937438965
          ]
        },
        {
          "atom_index": 551,
          "name": "O",
          "element": "O",
          "coord": [
            5.19350004196167,
            0.5044000148773193,
            4.997000217437744
          ]
        },
        {
          "atom_index": 552,
          "name": "CB",
          "element": "C",
          "coord": [
            5.469399929046631,
            0.6208999752998352,
            5.146299839019775
          ]
        }
      ]
    },
    {
      "id": "B:94",
      "chain": "B",
      "resseq": 94,
      "icode": "",
      "resname": "LYS",
      "hetflag": " ",
      "sasa": 1.234423041343689,
      "atoms": [
        {
          "atom_index": 553,
          "name": "N",
          "element": "N",
          "coord": [
            5.235899925231934,
            0.429500013589859,
            5.204500198364258
          ]
        },
        {
          "atom_index": 554,
          "name": "CA",
          "element": "C",
          "coord": [
            5.167099952697754,
            0.30320000648498535,
            5.1834001541137695
          ]
        },
        {
          "atom_index": 555,
          "name": "C",
          "element": "C",
          "coord": [
            5.017600059509277,
            0.3255999982357025,
            5.163700103759766
          ]
        },
        {
          "atom_index": 556,
          "name": "O",
          "element": "O",
          "coord": [
            4.951499938964844,
            0.25060001015663147,
            5.0920000076293945
          ]
        },
        {
          "atom_index": 557,
          "name": "CB",
          "element": "C",
          "coord": [
            5.190700054168701,
            0.20980000495910645,
            5.3024001121521
          ]
        },
        {
          "atom_index": 558,
          "name": "CG",
          "element": "C",
          "coord": [
            5.145199775695801,
            0.06650000065565109,
            5.278900146484375
          ]
        },
        {
          "atom_index": 559,
          "name": "CD",
          "element": "C",
          "coord": [
            5.193999767303467,
            -0.026599999517202377,
            5.389200210571289
          ]
        },
        {
          "atom_index": 560,
          "name": "CE",
          "element": "C",
          "coord": [
            5.161399841308594,
            -0.17180000245571136,
            5.3572998046875
          ]
        },
        {
          "atom_index": 561,
          "name": "NZ",
          "element": "N",
          "coord": [
            5.21619987487793,
            -0.26579999923706055,
            5.459199905395508
          ]
        }
      ]
    },
    {
      "id": "B:95",
      "chain": "B",
      "resseq": 95,
      "icode": "",
      "resname": "SER",
      "hetflag": " ",
      "sasa": 0.0,
      "atoms": [
        {
          "atom_index": 562,
          "name": "N",
          "element": "N",
          "coord": [
            4.964799880981445,
            0.42980000376701355,
            5.226799964904785
          ]
        },
        {
          "atom_index": 563,
          "name": "CA",
          "element": "C",
          "coord": [
            4.822999954223633,
            0.46070000529289246,
            5.215799808502197
          ]
        },
        {
          "atom_index": 564,
          "name": "C",
          "element": "C",
          "coord": [
            4.785699844360352,
            0.5073000192642212,
            5.075699806213379
          ]
        },
        {
          "atom_index": 565,
          "name": "O",
          "element": "O",
          "coord": [
            4.668700218200684,
            0.5321999788284302,
            5.0472002029418945
          ]
        },
        {
          "atom_index": 566,
          "name": "CB",
          "element": "C",
          "coord": [
            4.784999847412109,
            0.5688999891281128,
            5.31689977645874
          ]
        },
        {
          "atom_index": 567,
          "name": "OG",
          "element": "O",
          "coord": [
            4.808000087738037,
            0.5245000123977661,
            5.449399948120117
          ]
        }
      ]
    },
    {
      "id": "B:96",
      "chain": "B",
      "resseq": 96,
      "icode": "",
      "resname": "CYS",
      "hetflag": " ",
      "sasa": 0.0,
      "atoms": [
        {
          "atom_index": 568,
          "name": "N",
          "element": "N",
          "coord": [
            4.8850998878479,
            0.5180000066757202,
            4.9882001876831055
          ]
        },
        {
          "atom_index": 569,
          "name": "CA",
          "element": "C",
          "coord": [
            4.862100124359131,
            0.564300000667572,
            4.8520002365112305
          ]
        },
        {
          "atom_index": 570,
          "name": "C",
          "element": "C",
          "coord": [
            4.857900142669678,
            0.4551999866962433,
            4.745999813079834
          ]
        },
        {
          "atom_index": 571,
          "name": "O",
          "element": "O",
          "coord": [
            4.803500175476074,
            0.4756999909877777,
            4.637199878692627
          ]
        },
        {
          "atom_index": 572,
          "name": "CB",
          "element": "C",
          "coord": [
            4.968400001525879,
            0.6668000221252441,
            4.813899993896484
          ]
        },
        {
          "atom_index": 573,
          "name": "SG",
          "element": "S",
          "coord": [
            4.940499782562256,
            0.8334000110626221,
            4.881499767303467
          ]
        }
      ]
    },
    {
      "id": "B:97",
      "chain": "B",
      "resseq": 97,
      "icode": "",
      "resname": "GLU",
      "hetflag": " ",
      "sasa": 2.4087746143341064,
      "atoms": [
        {
          "atom_index": 574,
          "name": "N",
          "element": "N",
          "coord": [
            4.916299819946289,
            0.3398999869823456,
            4.777100086212158
          ]
        },
        {
          "atom_index": 575,
          "name": "CA",
          "element": "C",
          "coord": [
            4.9182000160217285,
            0.22789999842643738,
            4.683599948883057
          ]
        },
        {
          "atom_index": 576,
          "name": "C",
          "element": "C",
          "coord": [
            4.778200149536133,
            0.20160000026226044,
            4.630199909210205
          ]
        },
        {
          "atom_index": 577,
          "name": "O",
          "element": "O",
          "coord": [
            4.679100036621094,
            0.23690000176429749,
            4.694200038909912
          ]
        },
        {
          "atom_index": 578,
          "name": "CB",
          "element": "C",
          "coord": [
            4.968800067901611,
            0.10140000283718109,
            4.752600193023682
          ]
        },
        {
          "atom_index": 579,
          "name": "CG",
          "element": "C",
          "coord": [
            4.973899841308594,
            -0.02019999921321869,
            4.661300182342529
          ]
        },
        {
          "atom_index": 580,
          "name": "CD",
          "element": "C",
          "coord": [
            4.979300022125244,
            -0.1501999944448471,
            4.73859977722168
          ]
        },
        {
          "atom_index": 581,
          "name": "OE1",
          "element": "O",
          "coord": [
            5.070300102233887,
            -0.16529999673366547,
            4.82289981842041
          ]
        },
        {
          "atom_index": 582,
          "name": "OE2",
          "element": "O",
          "coord": [
            4.892300128936768,
            -0.2370000034570694,
            4.714900016784668
          ]
        }
      ]
    },
    {
      "id": "B:98",
      "chain": "B",
      "resseq": 98,
      "icode": "",
      "resname": "SER",
      "hetflag": " ",
      "sasa": 3.2227671146392822,
      "atoms": [
        {
          "atom_index": 583,
          "name": "N",
          "element": "N",
          "coord": [
            4.770899772644043,
            0.1386999934911728,
            4.513400077819824
          ]
        },
        {
          "atom_index": 584,
          "name": "CA",
          "element": "C",
          "coord": [
            4.6433000564575195,
            0.10599999874830246,
            4.450799942016602
          ]
        },
        {
          "atom_index": 585,
          "name": "C",
          "element": "C",
          "coord": [
            4.5524001121521,
            0.032099999487400055,
            4.548799991607666
          ]
        },
        {
          "atom_index": 586,
          "name": "O",
          "element": "O",
          "coord": [
            4.457600116729736,
            0.08980000019073486,
            4.602399826049805
          ]
        },
        {
          "atom_index": 587,
          "name": "CB",
          "element": "C",
          "coord": [
            4.666999816894531,
            0.01979999989271164,
            4.326399803161621
          ]
        },
        {
          "atom_index": 588,
          "name": "OG",
          "element": "O",
          "coord": [
            4.74459981918335,
            -0.09489999711513519,
            4.357399940490723
          ]
        }
      ]
    },
    {
      "id": "B:99",
      "chain": "B",
      "resseq": 99,
      "icode": "",
      "resname": "ASN",
      "hetflag": " ",
      "sasa": 7.273467540740967,
      "atoms": [
        {
          "atom_index": 589,
          "name": "N",
          "element": "N",
          "coord": [
            4.5817999839782715,
            -0.09560000151395798,
            4.571599960327148
          ]
        },
        {
          "atom_index": 590,
          "name": "CA",
          "element": "C",
          "coord": [
            4.5040998458862305,
            -0.17749999463558197,
            4.664100170135498
          ]
        },
        {
          "atom_index": 591,
          "name": "C",
          "element": "C",
          "coord": [
            4.559100151062012,
            -0.16449999809265137,
            4.805600166320801
          ]
        },
        {
          "atom_index": 592,
          "name": "O",
          "element": "O",
          "coord": [
            4.603000164031982,
            -0.26260000467300415,
            4.865600109100342
          ]
        },
        {
          "atom_index": 593,
          "name": "CB",
          "element": "C",
          "coord": [
            4.507299900054932,
            -0.32420000433921814,
            4.620699882507324
          ]
        },
        {
          "atom_index": 594,
          "name": "CG",
          "element": "C",
          "coord": [
            4.392899990081787,
            -0.3596999943256378,
            4.52810001373291
          ]
        },
        {
          "atom_index": 595,
          "name": "OD1",
          "element": "O",
          "coord": [
            4.276199817657471,
            -0.3546000123023987,
            4.567399978637695
          ]
        },
        {
          "atom_index": 596,
          "name": "ND2",
          "element": "N",
          "coord": [
            4.42549991607666,
            -0.39579999446868896,
            4.404300212860107
          ]
        }
      ]
    },
    {
      "id": "B:100",
      "chain": "B",
      "resseq": 100,
      "icode": "",
      "resname": "SER",
      "hetflag": " ",
      "sasa": 0.0,
      "atoms": [
        {
          "atom_index": 597,
          "name": "N",
          "element": "N",
          "coord": [
            4.556099891662598,
            -0.042500000447034836,
            4.85830020904541
          ]
        },
        {
          "atom_index": 598,
          "name": "CA",
          "element": "C",
          "coord": [
            4.606500148773193,
            -0.01640000008046627,
            4.992499828338623
          ]
        },
        {
          "atom_index": 599,
          "name": "C",
          "element": "C",
          "coord": [
            4.527400016784668,
            -0.09260000288486481,
            5.0980000495910645
          ]
        },
        {
          "atom_index": 600,
          "name": "O",
          "element": "O",
          "coord": [
            4.404300212860107,
            -0.09220000356435776,
            5.0971999168396
          ]
        },
        {
          "atom_index": 601,
          "name": "CB",
          "element": "C",
          "coord": [
            4.6006999015808105,
            0.13349999487400055,
            5.023099899291992
          ]
        },
        {
          "atom_index": 602,
          "name": "OG",
          "element": "O",
          "coord": [
            4.647900104522705,
            0.1597999930381775,
            5.154200077056885
          ]
        }
      ]
    },
    {
      "id": "B:101",
      "chain": "B",
      "resseq": 101,
      "icode": "",
      "resname": "PRO",
      "hetflag": " ",
      "sasa": 0.0,
      "atoms": [
        {
          "atom_index": 603,
          "name": "N",
          "element": "N",
          "coord": [
            4.598100185394287,
            -0.16009999811649323,
            5.190100193023682
          ]
        },
        {
          "atom_index": 604,
          "name": "CA",
          "element": "C",
          "coord": [
            4.534900188446045,
            -0.23729999363422394,
            5.297399997711182
          ]
        },
        {
          "atom_index": 605,
          "name": "C",
          "element": "C",
          "coord": [
            4.481400012969971,
            -0.14429999887943268,
            5.405900001525879
          ]
        },
        {
          "atom_index": 606,
          "name": "O",
          "element": "O",
          "coord": [
            4.407400131225586,
            -0.18619999289512634,
            5.494800090789795
          ]
        },
        {
          "atom_index": 607,
          "name": "CB",
          "element": "C",
          "coord": [
            4.6493000984191895,
            -0.3244999945163727,
            5.347700119018555
          ]
        },
        {
          "atom_index": 608,
          "name": "CG",
          "element": "C",
          "coord": [
            4.76639986038208,
            -0.23360000550746918,
            5.333899974822998
          ]
        },
        {
          "atom_index": 609,
          "name": "CD",
          "element": "C",
          "coord": [
            4.744699954986572,
            -0.1746000051498413,
            5.1956000328063965
          ]
        }
      ]
    },
    {
      "id": "B:102",
      "chain": "B",
      "resseq": 102,
      "icode": "",
      "resname": "PHE",
      "hetflag": " ",
      "sasa": 0.0,
      "atoms": [
        {
          "atom_index": 610,
          "name": "N",
          "element": "N",
          "coord": [
            4.520100116729736,
            -0.017500000074505806,
            5.39709997177124
          ]
        },
        {
          "atom_index": 611,
          "name": "CA",
          "element": "C",
          "coord": [
            4.47790002822876,
            0.08320000022649765,
            5.493299961090088
          ]
        },
        {
          "atom_index": 612,
          "name": "C",
          "element": "C",
          "coord": [
            4.35099983215332,
            0.15489999949932098,
            5.449699878692627
          ]
        },
        {
          "atom_index": 613,
          "name": "O",
          "element": "O",
          "coord": [
            4.319399833679199,
            0.16169999539852142,
            5.3308000564575195
          ]
        },
        {
          "atom_index": 614,
          "name": "CB",
          "element": "C",
          "coord": [
            4.587900161743164,
            0.18780000507831573,
            5.512499809265137
          ]
        },
        {
          "atom_index": 615,
          "name": "CG",
          "element": "C",
          "coord": [
            4.714300155639648,
            0.1339000016450882,
            5.5731000900268555
          ]
        },
        {
          "atom_index": 616,
          "name": "CD1",
          "element": "C",
          "coord": [
            4.827000141143799,
            0.2151000052690506,
            5.583499908447266
          ]
        },
        {
          "atom_index": 617,
          "name": "CD2",
          "element": "C",
          "coord": [
            4.721399784088135,
            0.002899999963119626,
            5.619900226593018
          ]
        },
        {
          "atom_index": 618,
          "name": "CE1",
          "element": "C",
          "coord": [
            4.944900035858154,
            0.16689999401569366,
            5.639699935913086
          ]
        },
        {
          "atom_index": 619,
          "name": "CE2",
          "element": "C",
          "coord": [
            4.838799953460693,
            -0.04619999974966049,
            5.676300048828125
          ]
        },
        {
          "atom_index": 620,
          "name": "CZ",
          "element": "C",
          "coord": [
            4.950699806213379,
            0.035999998450279236,
            5.686200141906738
          ]
        }
      ]
    },
    {
      "id": "B:103",
      "chain": "B",
      "resseq": 103,
      "icode": "",
      "resname": "PRO",
      "hetflag": " ",
      "sasa": 0.0,
      "atoms": [
        {
          "atom_index": 621,
          "name": "N",
          "element": "N",
          "coord": [
            4.275400161743164,
            0.20839999616146088,
            5.546500205993652
          ]
        },
        {
          "atom_index": 622,
          "name": "CA",
          "element": "C",
          "coord": [
            4.152599811553955,
            0.2802000045776367,
            5.513400077819824
          ]
        },
        {
          "atom_index": 623,
          "name": "C",
          "element": "C",
          "coord": [
            4.194300174713135,
            0.4212999939918518,
            5.473299980163574
          ]
        },
        {
          "atom_index": 624,
          "name": "O",
          "element": "O",
          "coord": [
            4.289100170135498,
            0.47589999437332153,
            5.529799938201904
          ]
        },
        {
          "atom_index": 625,
          "name": "CB",
          "element": "C",
          "coord": [
            4.075799942016602,
            0.2777000069618225,
            5.644899845123291
          ]
        },
        {
          "atom_index": 626,
          "name": "CG",
          "element": "C",
          "coord": [
            4.1859002113342285,
            0.28999999165534973,
            5.746200084686279
          ]
        },
        {
          "atom_index": 627,
          "name": "CD",
          "element": "C",
          "coord": [
            4.29040002822876,
            0.19380000233650208,
            5.692399978637695
          ]
        }
      ]
    },
    {
      "id": "B:104",
      "chain": "B",
      "resseq": 104,
      "icode": "",
      "resname": "VAL",
      "hetflag": " ",
      "sasa": 0.0,
      "atoms": [
        {
          "atom_index": 628,
          "name": "N",
          "element": "N",
          "coord": [
            4.125800132751465,
            0.48019999265670776,
            5.376200199127197
          ]
        },
        {
          "atom_index": 629,
          "name": "CA",
          "element": "C",
          "coord": [
            4.160900115966797,
            0.6151999831199646,
            5.333700180053711
          ]
        },
        {
          "atom_index": 630,
          "name": "C",
          "element": "C",
          "coord": [
            4.042600154876709,
            0.7099000215530396,
            5.335599899291992
          ]
        },
        {
          "atom_index": 631,
          "name": "O",
          "element": "O",
          "coord": [
            3.929500102996826,
            0.6700999736785889,
            5.308000087738037
          ]
        },
        {
          "atom_index": 632,
          "name": "CB",
          "element": "C",
          "coord": [
            4.219799995422363,
            0.6158000230789185,
            5.191299915313721
          ]
        },
        {
          "atom_index": 633,
          "name": "CG1",
          "element": "C",
          "coord": [
            4.349299907684326,
            0.5360999703407288,
            5.188300132751465
          ]
        },
        {
          "atom_index": 634,
          "name": "CG2",
          "element": "C",
          "coord": [
            4.11870002746582,
            0.5584999918937683,
            5.093100070953369
          ]
        }
      ]
    },
    {
      "id": "B:105",
      "chain": "B",
      "resseq": 105,
      "icode": "",
      "resname": "HIS",
      "hetflag": " ",
      "sasa": 0.0,
      "atoms": [
        {
          "atom_index": 635,
          "name": "N",
          "element": "N",
          "coord": [
            4.0696001052856445,
            0.8357999920845032,
            5.368500232696533
          ]
        },
        {
          "atom_index": 636,
          "name": "CA",
          "element": "C",
          "coord": [
            3.9658000469207764,
            0.9377999901771545,
            5.371200084686279
          ]
        },
        {
          "atom_index": 637,
          "name": "C",
          "element": "C",
          "coord": [
            3.9305999279022217,
            0.9742000102996826,
            5.22790002822876
          ]
        },
        {
          "atom_index": 638,
          "name": "O",
          "element": "O",
          "coord": [
            4.0100998878479,
            0.9534000158309937,
            5.136499881744385
          ]
        },
        {
          "atom_index": 639,
          "name": "CB",
          "element": "C",
          "coord": [
            4.015500068664551,
            1.0642999410629272,
            5.440800189971924
          ]
        },
        {
          "atom_index": 640,
          "name": "CG",
          "element": "C",
          "coord": [
            4.045899868011475,
            1.0462000370025635,
            5.585899829864502
          ]
        },
        {
          "atom_index": 641,
          "name": "ND1",
          "element": "N",
          "coord": [
            3.9493000507354736,
            1.0140000581741333,
            5.678699970245361
          ]
        },
        {
          "atom_index": 642,
          "name": "CD2",
          "element": "C",
          "coord": [
            4.161499977111816,
            1.059399962425232,
            5.655099868774414
          ]
        },
        {
          "atom_index": 643,
          "name": "CE1",
          "element": "C",
          "coord": [
            4.004000186920166,
            1.0083999633789062,
            5.798699855804443
          ]
        },
        {
          "atom_index": 644,
          "name": "NE2",
          "element": "N",
          "coord": [
            4.132699966430664,
            1.035599946975708,
            5.787300109863281
          ]
        }
      ]
    },
    {
      "id": "B:106",
      "chain": "B",
      "resseq": 106,
      "icode": "",
      "resname": "PRO",
      "hetflag": " ",
      "sasa": 0.0,
      "atoms": [
        {
          "atom_index": 645,
          "name": "N",
          "element": "N",
          "coord": [
            3.8099000453948975,
            1.0271999835968018,
            5.205999851226807
          ]
        },
        {
          "atom_index": 646,
          "name": "CA",
          "element": "C",
          "coord": [
            3.773099899291992,
            1.0647000074386597,
            5.069499969482422
          ]
        },
        {
          "atom_index": 647,
          "name": "C",
          "element": "C",
          "coord": [
            3.8668999671936035,
            1.1771999597549438,
            5.026100158691406
          ]
        },
        {
          "atom_index": 648,
          "name": "O",
          "element": "O",
          "coord": [
            3.889699935913086,
            1.2719000577926636,
            5.101500034332275
          ]
        },
        {
          "atom_index": 649,
          "name": "CB",
          "element": "C",
          "coord": [
            3.629300117492676,
            1.1124999523162842,
            5.08489990234375
          ]
        },
        {
          "atom_index": 650,
          "name": "CG",
          "element": "C",
          "coord": [
            3.578000068664551,
            1.027500033378601,
            5.198200225830078
          ]
        },
        {
          "atom_index": 651,
          "name": "CD",
          "element": "C",
          "coord": [
            3.69320011138916,
            1.0326000452041626,
            5.2957000732421875
          ]
        }
      ]
    },
    {
      "id": "B:107",
      "chain": "B",
      "resseq": 107,
      "icode": "",
      "resname": "GLY",
      "hetflag": " ",
      "sasa": 0.0,
      "atoms": [
        {
          "atom_index": 652,
          "name": "N",
          "element": "N",
          "coord": [
            3.922800064086914,
            1.1663000583648682,
            4.906099796295166
          ]
        },
        {
          "atom_index": 653,
          "name": "CA",
          "element": "C",
          "coord": [
            4.012599945068359,
            1.2698999643325806,
            4.858500003814697
          ]
        },
        {
          "atom_index": 654,
          "name": "C",
          "element": "C",
          "coord": [
            4.15910005569458,
            1.23580002784729,
            4.877200126647949
          ]
        },
        {
          "atom_index": 655,
          "name": "O",
          "element": "O",
          "coord": [
            4.246600151062012,
            1.3188999891281128,
            4.853400230407715
          ]
        }
      ]
    },
    {
      "id": "B:108",
      "chain": "B",
      "resseq": 108,
      "icode": "",
      "resname": "THR",
      "hetflag": " ",
      "sasa": 0.0,
      "atoms": [
        {
          "atom_index": 656,
          "name": "N",
          "element": "N",
          "coord": [
            4.186399936676025,
            1.1134999990463257,
            4.921199798583984
          ]
        },
        {
          "atom_index": 657,
          "name": "CA",
          "element": "C",
          "coord": [
            4.323500156402588,
            1.069000005722046,
            4.940999984741211
          ]
        },
        {
          "atom_index": 658,
          "name": "C",
          "element": "C",
          "coord": [
            4.389900207519531,
            1.04830002784729,
            4.805099964141846
          ]
        },
        {
          "atom_index": 659,
          "name": "O",
          "element": "O",
          "coord": [
            4.500999927520752,
            1.0956000089645386,
            4.781499862670898
          ]
        },
        {
          "atom_index": 660,
          "name": "CB",
          "element": "C",
          "coord": [
            4.32859992980957,
            0.9368000030517578,
            5.020500183105469
          ]
        },
        {
          "atom_index": 661,
          "name": "OG1",
          "element": "O",
          "coord": [
            4.283199787139893,
            0.9602000117301941,
            5.154300212860107
          ]
        },
        {
          "atom_index": 662,
          "name": "CG2",
          "element": "C",
          "coord": [
            4.470099925994873,
            0.8819000124931335,
            5.024700164794922
          ]
        }
      ]
    },
    {
      "id": "B:109",
      "chain": "B",
      "resseq": 109,
      "icode": "",
      "resname": "ALA",
      "hetflag": " ",
      "sasa": 0.6130437850952148,
      "atoms": [
        {
          "atom_index": 663,
          "name": "N",
          "element": "N",
          "coord": [
            4.320499897003174,
            0.9775000214576721,
            4.71619987487793
          ]
        },
        {
          "atom_index": 664,
          "name": "CA",
          "element": "C",
          "coord": [
            4.371799945831299,
            0.9498999714851379,
            4.582200050354004
          ]
        },
        {
          "atom_index": 665,
          "name": "C",
          "element": "C",
          "coord": [
            4.41480016708374,
            1.0788999795913696,
            4.512700080871582
          ]
        },
        {
          "atom_index": 666,
          "name": "O",
          "element": "O",
          "coord": [
            4.50029993057251,
            1.0773999691009521,
            4.424300193786621
          ]
        },
        {
          "atom_index": 667,
          "name": "CB",
          "element": "C",
          "coord": [
            4.265699863433838,
            0.8784000277519226,
            4.499300003051758
          ]
        }
      ]
    },
    {
      "id": "B:110",
      "chain": "B",
      "resseq": 110,
      "icode": "",
      "resname": "GLU",
      "hetflag": " ",
      "sasa": 1.735613465309143,
      "atoms": [
        {
          "atom_index": 668,
          "name": "N",
          "element": "N",
          "coord": [
            4.354599952697754,
            1.190500020980835,
            4.552999973297119
          ]
        },
        {
          "atom_index": 669,
          "name": "CA",
          "element": "C",
          "coord": [
            4.387899875640869,
            1.320199966430664,
            4.49560022354126
          ]
        },
        {
          "atom_index": 670,
          "name": "C",
          "element": "C",
          "coord": [
            4.515900135040283,
            1.3726999759674072,
            4.558899879455566
          ]
        },
        {
          "atom_index": 671,
          "name": "O",
          "element": "O",
          "coord": [
            4.600100040435791,
            1.431399941444397,
            4.491300106048584
          ]
        },
        {
          "atom_index": 672,
          "name": "CB",
          "element": "C",
          "coord": [
            4.274499893188477,
            1.4199999570846558,
            4.519100189208984
          ]
        },
        {
          "atom_index": 673,
          "name": "CG",
          "element": "C",
          "coord": [
            4.304699897766113,
            1.5599000453948975,
            4.4679999351501465
          ]
        },
        {
          "atom_index": 674,
          "name": "CD",
          "element": "C",
          "coord": [
            4.351799964904785,
            1.5599000453948975,
            4.323699951171875
          ]
        },
        {
          "atom_index": 675,
          "name": "OE1",
          "element": "O",
          "coord": [
            4.279099941253662,
            1.50600004196167,
            4.237199783325195
          ]
        },
        {
          "atom_index": 676,
          "name": "OE2",
          "element": "O",
          "coord": [
            4.461400032043457,
            1.6138999462127686,
            4.297100067138672
          ]
        }
      ]
    },
    {
      "id": "B:111",
      "chain": "B",
      "resseq": 111,
      "icode": "",
      "resname": "CYS",
      "hetflag": " ",
      "sasa": 0.0,
      "atoms": [
        {
          "atom_index": 677,
          "name": "N",
          "element": "N",
          "coord": [
            4.529600143432617,
            1.3509999513626099,
            4.6890997886657715
          ]
        },
        {
          "atom_index": 678,
          "name": "CA",
          "element": "C",
          "coord": [
            4.647500038146973,
            1.395400047302246,
            4.76170015335083
          ]
        },
        {
          "atom_index": 679,
          "name": "C",
          "element": "C",
          "coord": [
            4.773200035095215,
            1.3194999694824219,
            4.721399784088135
          ]
        },
        {
          "atom_index": 680,
          "name": "O",
          "element": "O",
          "coord": [
            4.883600234985352,
            1.3740999698638916,
            4.724899768829346
          ]
        },
        {
          "atom_index": 681,
          "name": "CB",
          "element": "C",
          "coord": [
            4.626500129699707,
            1.3787000179290771,
            4.911600112915039
          ]
        },
        {
          "atom_index": 682,
          "name": "SG",
          "element": "S",
          "coord": [
            4.5233001708984375,
            1.5058000087738037,
            4.990099906921387
          ]
        }
      ]
    },
    {
      "id": "B:112",
      "chain": "B",
      "resseq": 112,
      "icode": "",
      "resname": "CYS",
      "hetflag": " ",
      "sasa": 0.0,
      "atoms": [
        {
          "atom_index": 683,
          "name": "N",
          "element": "N",
          "coord": [
            4.75600004196167,
            1.1934000253677368,
            4.683800220489502
          ]
        },
        {
          "atom_index": 684,
          "name": "CA",
          "element": "C",
          "coord": [
            4.868500232696533,
            1.1100000143051147,
            4.645100116729736
          ]
        },
        {
          "atom_index": 685,
          "name": "C",
          "element": "C",
          "coord": [
            4.935699939727783,
            1.1548999547958374,
            4.515500068664551
          ]
        },
        {
          "atom_index": 686,
          "name": "O",
          "element": "O",
          "coord": [
            5.054599761962891,
            1.1296000480651855,
            4.4944000244140625
          ]
        },
        {
          "atom_index": 687,
          "name": "CB",
          "element": "C",
          "coord": [
            4.823500156402588,
            0.9645000100135803,
            4.633200168609619
          ]
        },
        {
          "atom_index": 688,
          "name": "SG",
          "element": "S",
          "coord": [
            4.768499851226807,
            0.8902000188827515,
            4.79040002822876
          ]
        }
      ]
    },
    {
      "id": "B:113",
      "chain": "B",
      "resseq": 113,
      "icode": "",
      "resname": "THR",
      "hetflag": " ",
      "sasa": 1.4497389793395996,
      "atoms": [
        {
          "atom_index": 689,
          "name": "N",
          "element": "N",
          "coord": [
            4.860599994659424,
            1.22160005569458,
            4.428699970245361
          ]
        },
        {
          "atom_index": 690,
          "name": "CA",
          "element": "C",
          "coord": [
            4.917099952697754,
            1.2688000202178955,
            4.3028998374938965
          ]
        },
        {
          "atom_index": 691,
          "name": "C",
          "element": "C",
          "coord": [
            5.016200065612793,
            1.3813999891281128,
            4.330999851226807
          ]
        },
        {
          "atom_index": 692,
          "name": "O",
          "element": "O",
          "coord": [
            5.10129976272583,
            1.413599967956543,
            4.2480998039245605
          ]
        },
        {
          "atom_index": 693,
          "name": "CB",
          "element": "C",
          "coord": [
            4.807600021362305,
            1.3213000297546387,
            4.2093000411987305
          ]
        },
        {
          "atom_index": 694,
          "name": "OG1",
          "element": "O",
          "coord": [
            4.746500015258789,
            1.4371999502182007,
            4.267300128936768
          ]
        },
        {
          "atom_index": 695,
          "name": "CG2",
          "element": "C",
          "coord": [
            4.702000141143799,
            1.2141000032424927,
            4.186999797821045
          ]
        }
      ]
    },
    {
      "id": "B:114",
      "chain": "B",
      "resseq": 114,
      "icode": "",
      "resname": "LYS",
      "hetflag": " ",
      "sasa": 4.652825355529785,
      "atoms": [
        {
          "atom_index": 696,
          "name": "N",
          "element": "N",
          "coord": [
            5.004899978637695,
            1.4400999546051025,
            4.449699878692627
          ]
        },
        {
          "atom_index": 697,
          "name": "CA",
          "element": "C",
          "coord": [
            5.092700004577637,
            1.549299955368042,
            4.489999771118164
          ]
        },
        {
          "atom_index": 698,
          "name": "C",
          "element": "C",
          "coord": [
            5.188499927520752,
            1.499899983406067,
            4.598299980163574
          ]
        },
        {
          "atom_index": 699,
          "name": "O",
          "element": "O",
          "coord": [
            5.149099826812744,
            1.4836000204086304,
            4.713900089263916
          ]
        },
        {
          "atom_index": 700,
          "name": "CB",
          "element": "C",
          "coord": [
            5.010300159454346,
            1.6658999919891357,
            4.5447001457214355
          ]
        },
        {
          "atom_index": 701,
          "name": "CG",
          "element": "C",
          "coord": [
            4.880000114440918,
            1.6930999755859375,
            4.469699859619141
          ]
        },
        {
          "atom_index": 702,
          "name": "CD",
          "element": "C",
          "coord": [
            4.9028000831604,
            1.7310999631881714,
            4.32450008392334
          ]
        },
        {
          "atom_index": 703,
          "name": "CE",
          "element": "C",
          "coord": [
            4.770599842071533,
            1.7544000148773193,
            4.252600193023682
          ]
        },
        {
          "atom_index": 704,
          "name": "NZ",
          "element": "N",
          "coord": [
            4.791600227355957,
            1.7976000308990479,
            4.111700057983398
          ]
        }
      ]
    },
    {
      "id": "B:115",
      "chain": "B",
      "resseq": 115,
      "icode": "",
      "resname": "GLU",
      "hetflag": " ",
      "sasa": 4.284483909606934,
      "atoms": [
        {
          "atom_index": 705,
          "name": "N",
          "element": "N",
          "coord": [
            5.314300060272217,
            1.4776999950408936,
            4.560800075531006
          ]
        },
        {
          "atom_index": 706,
          "name": "CA",
          "element": "C",
          "coord": [
            5.416200160980225,
            1.4280999898910522,
            4.653500080108643
          ]
        },
        {
          "atom_index": 707,
          "name": "C",
          "element": "C",
          "coord": [
            5.478400230407715,
            1.5377000570297241,
            4.739699840545654
          ]
        },
        {
          "atom_index": 708,
          "name": "O",
          "element": "O",
          "coord": [
            5.428400039672852,
            1.649999976158142,
            4.744900226593018
          ]
        },
        {
          "atom_index": 709,
          "name": "CB",
          "element": "C",
          "coord": [
            5.526899814605713,
            1.3560999631881714,
            4.575900077819824
          ]
        },
        {
          "atom_index": 710,
          "name": "CG",
          "element": "C",
          "coord": [
            5.480299949645996,
            1.232300043106079,
            4.499300003051758
          ]
        },
        {
          "atom_index": 711,
          "name": "CD",
          "element": "C",
          "coord": [
            5.381100177764893,
            1.2648999691009521,
            4.388999938964844
          ]
        },
        {
          "atom_index": 712,
          "name": "OE1",
          "element": "O",
          "coord": [
            5.418900012969971,
            1.3365000486373901,
            4.293799877166748
          ]
        },
        {
          "atom_index": 713,
          "name": "OE2",
          "element": "O",
          "coord": [
            5.265200138092041,
            1.218999981880188,
            4.39739990234375
          ]
        }
      ]
    },
    {
      "id": "B:116",
      "chain": "B",
      "resseq": 116,
      "icode": "",
      "resname": "GLY",
      "hetflag": " ",
      "sasa": 0.6775746941566467,
      "atoms": [
        {
          "atom_index": 714,
          "name": "N",
          "element": "N",
          "coord": [
            5.587600231170654,
            1.5033999681472778,
            4.807600021362305
          ]
        },
        {
          "atom_index": 715,
          "name": "CA",
          "element": "C",
          "coord": [
            5.655900001525879,
            1.5985000133514404,
            4.893499851226807
          ]
        },
        {
          "atom_index": 716,
          "name": "C",
          "element": "C",
          "coord": [
            5.569799900054932,
            1.6402000188827515,
            5.011000156402588
          ]
        },
        {
          "atom_index": 717,
          "name": "O",
          "element": "O",
          "coord": [
            5.4720001220703125,
            1.5729000568389893,
            5.043099880218506
          ]
        }
      ]
    },
    {
      "id": "B:117",
      "chain": "B",
      "resseq": 117,
      "icode": "",
      "resname": "LEU",
      "hetflag": " ",
      "sasa": 3.5814661979675293,
      "atoms": [
        {
          "atom_index": 718,
          "name": "N",
          "element": "N",
          "coord": [
            5.605400085449219,
            1.7506999969482422,
            5.076099872589111
          ]
        },
        {
          "atom_index": 719,
          "name": "CA",
          "element": "C",
          "coord": [
            5.527200222015381,
            1.7989000082015991,
            5.1894001960754395
          ]
        },
        {
          "atom_index": 720,
          "name": "C",
          "element": "C",
          "coord": [
            5.38670015335083,
            1.8352999687194824,
            5.142499923706055
          ]
        },
        {
          "atom_index": 721,
          "name": "O",
          "element": "O",
          "coord": [
            5.297299861907959,
            1.8580000400543213,
            5.223899841308594
          ]
        },
        {
          "atom_index": 722,
          "name": "CB",
          "element": "C",
          "coord": [
            5.594200134277344,
            1.9204000234603882,
            5.254300117492676
          ]
        },
        {
          "atom_index": 723,
          "name": "CG",
          "element": "C",
          "coord": [
            5.717800140380859,
            1.8903000354766846,
            5.339799880981445
          ]
        },
        {
          "atom_index": 724,
          "name": "CD1",
          "element": "C",
          "coord": [
            5.78249979019165,
            2.02020001411438,
            5.384399890899658
          ]
        },
        {
          "atom_index": 725,
          "name": "CD2",
          "element": "C",
          "coord": [
            5.677700042724609,
            1.806399941444397,
            5.46019983291626
          ]
        }
      ]
    },
    {
      "id": "B:118",
      "chain": "B",
      "resseq": 118,
      "icode": "",
      "resname": "GLU",
      "hetflag": " ",
      "sasa": 4.196413516998291,
      "atoms": [
        {
          "atom_index": 726,
          "name": "N",
          "element": "N",
          "coord": [
            5.368000030517578,
            1.8406000137329102,
            5.010799884796143
          ]
        },
        {
          "atom_index": 727,
          "name": "CA",
          "element": "C",
          "coord": [
            5.237400054931641,
            1.8717000484466553,
            4.953400135040283
          ]
        },
        {
          "atom_index": 728,
          "name": "C",
          "element": "C",
          "coord": [
            5.141200065612793,
            1.7608000040054321,
            4.993299961090088
          ]
        },
        {
          "atom_index": 729,
          "name": "O",
          "element": "O",
          "coord": [
            5.0243000984191895,
            1.785599946975708,
            5.022600173950195
          ]
        },
        {
          "atom_index": 730,
          "name": "CB",
          "element": "C",
          "coord": [
            5.24560022354126,
            1.8789000511169434,
            4.8007001876831055
          ]
        },
        {
          "atom_index": 731,
          "name": "CG",
          "element": "C",
          "coord": [
            5.327700138092041,
            1.9941999912261963,
            4.747399806976318
          ]
        },
        {
          "atom_index": 732,
          "name": "CD",
          "element": "C",
          "coord": [
            5.331200122833252,
            1.996899962425232,
            4.596099853515625
          ]
        },
        {
          "atom_index": 733,
          "name": "OE1",
          "element": "O",
          "coord": [
            5.222700119018555,
            2.0048000812530518,
            4.53410005569458
          ]
        },
        {
          "atom_index": 734,
          "name": "OE2",
          "element": "O",
          "coord": [
            5.442200183868408,
            1.9911999702453613,
            4.539100170135498
          ]
        }
      ]
    },
    {
      "id": "B:119",
      "chain": "B",
      "resseq": 119,
      "icode": "",
      "resname": "ARG",
      "hetflag": " ",
      "sasa": 0.0,
      "atoms": [
        {
          "atom_index": 735,
          "name": "N",
          "element": "N",
          "coord": [
            5.1921000480651855,
            1.6378999948501587,
            4.993599891662598
          ]
        },
        {
          "atom_index": 736,
          "name": "CA",
          "element": "C",
          "coord": [
            5.113399982452393,
            1.521299958229065,
            5.030799865722656
          ]
        },
        {
          "atom_index": 737,
          "name": "C",
          "element": "C",
          "coord": [
            5.087500095367432,
            1.5231000185012817,
            5.181300163269043
          ]
        },
        {
          "atom_index": 738,
          "name": "O",
          "element": "O",
          "coord": [
            4.973299980163574,
            1.5118000507354736,
            5.225900173187256
          ]
        },
        {
          "atom_index": 739,
          "name": "CB",
          "element": "C",
          "coord": [
            5.188700199127197,
            1.3935999870300293,
            4.992499828338623
          ]
        },
        {
          "atom_index": 740,
          "name": "CG",
          "element": "C",
          "coord": [
            5.122900009155273,
            1.2652000188827515,
            5.039899826049805
          ]
        },
        {
          "atom_index": 741,
          "name": "CD",
          "element": "C",
          "coord": [
            5.206200122833252,
            1.1437000036239624,
            5.0019001960754395
          ]
        },
        {
          "atom_index": 742,
          "name": "NE",
          "element": "N",
          "coord": [
            5.214099884033203,
            1.1256999969482422,
            4.8572998046875
          ]
        },
        {
          "atom_index": 743,
          "name": "CZ",
          "element": "C",
          "coord": [
            5.279200077056885,
            1.0260000228881836,
            4.797999858856201
          ]
        },
        {
          "atom_index": 744,
          "name": "NH1",
          "element": "N",
          "coord": [
            5.342599868774414,
            0.9350000023841858,
            4.870699882507324
          ]
        },
        {
          "atom_index": 745,
          "name": "NH2",
          "element": "N",
          "coord": [
            5.280200004577637,
            1.016800045967102,
            4.665800094604492
          ]
        }
      ]
    },
    {
      "id": "B:120",
      "chain": "B",
      "resseq": 120,
      "icode": "",
      "resname": "LYS",
      "hetflag": " ",
      "sasa": 0.0,
      "atoms": [
        {
          "atom_index": 746,
          "name": "N",
          "element": "N",
          "coord": [
            5.194699764251709,
            1.538599967956543,
            5.258500099182129
          ]
        },
        {
          "atom_index": 747,
          "name": "CA",
          "element": "C",
          "coord": [
            5.185999870300293,
            1.5413999557495117,
            5.404099941253662
          ]
        },
        {
          "atom_index": 748,
          "name": "C",
          "element": "C",
          "coord": [
            5.102499961853027,
            1.6598000526428223,
            5.452199935913086
          ]
        },
        {
          "atom_index": 749,
          "name": "O",
          "element": "O",
          "coord": [
            5.079400062561035,
            1.676300048828125,
            5.572199821472168
          ]
        },
        {
          "atom_index": 750,
          "name": "CB",
          "element": "C",
          "coord": [
            5.326300144195557,
            1.5485999584197998,
            5.464399814605713
          ]
        },
        {
          "atom_index": 751,
          "name": "CG",
          "element": "C",
          "coord": [
            5.330399990081787,
            1.5377000570297241,
            5.615900039672852
          ]
        },
        {
          "atom_index": 752,
          "name": "CD",
          "element": "C",
          "coord": [
            5.473700046539307,
            1.5336999893188477,
            5.666200160980225
          ]
        },
        {
          "atom_index": 753,
          "name": "CE",
          "element": "C",
          "coord": [
            5.479000091552734,
            1.517799973487854,
            5.817399978637695
          ]
        },
        {
          "atom_index": 754,
          "name": "NZ",
          "element": "N",
          "coord": [
            5.61870002746582,
            1.5055999755859375,
            5.867400169372559
          ]
        }
      ]
    },
    {
      "id": "B:121",
      "chain": "B",
      "resseq": 121,
      "icode": "",
      "resname": "LEU",
      "hetflag": " ",
      "sasa": 2.710298776626587,
      "atoms": [
        {
          "atom_index": 755,
          "name": "N",
          "element": "N",
          "coord": [
            5.057700157165527,
            1.7417000532150269,
            5.357699871063232
          ]
        },
        {
          "atom_index": 756,
          "name": "CA",
          "element": "C",
          "coord": [
            4.975800037384033,
            1.8585000038146973,
            5.3881001472473145
          ]
        },
        {
          "atom_index": 757,
          "name": "C",
          "element": "C",
          "coord": [
            4.83489990234375,
            1.8320000171661377,
            5.3368000984191895
          ]
        },
        {
          "atom_index": 758,
          "name": "O",
          "element": "O",
          "coord": [
            4.738399982452393,
            1.830899953842163,
            5.413099765777588
          ]
        },
        {
          "atom_index": 759,
          "name": "CB",
          "element": "C",
          "coord": [
            5.0346999168396,
            1.982699990272522,
            5.319799900054932
          ]
        },
        {
          "atom_index": 760,
          "name": "CG",
          "element": "C",
          "coord": [
            4.9653000831604,
            2.118799924850464,
            5.334700107574463
          ]
        },
        {
          "atom_index": 761,
          "name": "CD1",
          "element": "C",
          "coord": [
            5.060400009155273,
            2.2281999588012695,
            5.289000034332275
          ]
        },
        {
          "atom_index": 762,
          "name": "CD2",
          "element": "C",
          "coord": [
            4.83650016784668,
            2.122999906539917,
            5.253300189971924
          ]
        }
      ]
    },
    {
      "id": "B:122",
      "chain": "B",
      "resseq": 122,
      "icode": "",
      "resname": "CYS",
      "hetflag": " ",
      "sasa": 0.0,
      "atoms": [
        {
          "atom_index": 763,
          "name": "N",
          "element": "N",
          "coord": [
            4.825500011444092,
            1.8102999925613403,
            5.206299781799316
          ]
        },
        {
          "atom_index": 764,
          "name": "CA",
          "element": "C",
          "coord": [
            4.698999881744385,
            1.7826000452041626,
            5.139500141143799
          ]
        },
        {
          "atom_index": 765,
          "name": "C",
          "element": "C",
          "coord": [
            4.615200042724609,
            1.680899977684021,
            5.21619987487793
          ]
        },
        {
          "atom_index": 766,
          "name": "O",
          "element": "O",
          "coord": [
            4.492800235748291,
            1.6929999589920044,
            5.223299980163574
          ]
        },
        {
          "atom_index": 767,
          "name": "CB",
          "element": "C",
          "coord": [
            4.727099895477295,
            1.7308000326156616,
            4.998499870300293
          ]
        },
        {
          "atom_index": 768,
          "name": "SG",
          "element": "S",
          "coord": [
            4.582900047302246,
            1.6785000562667847,
            4.901000022888184
          ]
        }
      ]
    },
    {
      "id": "B:123",
      "chain": "B",
      "resseq": 123,
      "icode": "",
      "resname": "MET",
      "hetflag": " ",
      "sasa": 0.0,
      "atoms": [
        {
          "atom_index": 769,
          "name": "N",
          "element": "N",
          "coord": [
            4.681099891662598,
            1.580299973487854,
            5.272900104522705
          ]
        },
        {
          "atom_index": 770,
          "name": "CA",
          "element": "C",
          "coord": [
            4.611100196838379,
            1.4768999814987183,
            5.347899913787842
          ]
        },
        {
          "atom_index": 771,
          "name": "C",
          "element": "C",
          "coord": [
            4.577600002288818,
            1.521399974822998,
            5.489299774169922
          ]
        },
        {
          "atom_index": 772,
          "name": "O",
          "element": "O",
          "coord": [
            4.478300094604492,
            1.4773999452590942,
            5.5472002029418945
          ]
        },
        {
          "atom_index": 773,
          "name": "CB",
          "element": "C",
          "coord": [
            4.694699764251709,
            1.3489999771118164,
            5.352700233459473
          ]
        },
        {
          "atom_index": 774,
          "name": "CG",
          "element": "C",
          "coord": [
            4.727099895477295,
            1.292099952697754,
            5.216000080108643
          ]
        },
        {
          "atom_index": 775,
          "name": "SD",
          "element": "S",
          "coord": [
            4.77869987487793,
            1.1203999519348145,
            5.224599838256836
          ]
        },
        {
          "atom_index": 776,
          "name": "CE",
          "element": "C",
          "coord": [
            4.933700084686279,
            1.1353000402450562,
            5.3140997886657715
          ]
        }
      ]
    },
    {
      "id": "B:124",
      "chain": "B",
      "resseq": 124,
      "icode": "",
      "resname": "ALA",
      "hetflag": " ",
      "sasa": 0.0,
      "atoms": [
        {
          "atom_index": 777,
          "name": "N",
          "element": "N",
          "coord": [
            4.660799980163574,
            1.608299970626831,
            5.545400142669678
          ]
        },
        {
          "atom_index": 778,
          "name": "CA",
          "element": "C",
          "coord": [
            4.638000011444092,
            1.6582000255584717,
            5.680200099945068
          ]
        },
        {
          "atom_index": 779,
          "name": "C",
          "element": "C",
          "coord": [
            4.5152997970581055,
            1.748900055885315,
            5.680600166320801
          ]
        },
        {
          "atom_index": 780,
          "name": "O",
          "element": "O",
          "coord": [
            4.4471001625061035,
            1.7626999616622925,
            5.782199859619141
          ]
        },
        {
          "atom_index": 781,
          "name": "CB",
          "element": "C",
          "coord": [
            4.760300159454346,
            1.7352999448776245,
            5.728700160980225
          ]
        }
      ]
    },
    {
      "id": "B:125",
      "chain": "B",
      "resseq": 125,
      "icode": "",
      "resname": "ALA",
      "hetflag": " ",
      "sasa": 0.03226546198129654,
      "atoms": [
        {
          "atom_index": 782,
          "name": "N",
          "element": "N",
          "coord": [
            4.4878997802734375,
            1.8095999956130981,
            5.565700054168701
          ]
        },
        {
          "atom_index": 783,
          "name": "CA",
          "element": "C",
          "coord": [
            4.374300003051758,
            1.8996000289916992,
            5.550899982452393
          ]
        },
        {
          "atom_index": 784,
          "name": "C",
          "element": "C",
          "coord": [
            4.244900226593018,
            1.823799967765808,
            5.522200107574463
          ]
        },
        {
          "atom_index": 785,
          "name": "O",
          "element": "O",
          "coord": [
            4.135700225830078,
            1.8792999982833862,
            5.534999847412109
          ]
        },
        {
          "atom_index": 786,
          "name": "CB",
          "element": "C",
          "coord": [
            4.401700019836426,
            2.0,
            5.439499855041504
          ]
        }
      ]
    },
    {
      "id": "B:126",
      "chain": "B",
      "resseq": 126,
      "icode": "",
      "resname": "LEU",
      "hetflag": " ",
      "sasa": 0.0,
      "atoms": [
        {
          "atom_index": 787,
          "name": "N",
          "element": "N",
          "coord": [
            4.257599830627441,
            1.6971999406814575,
            5.482999801635742
          ]
        },
        {
          "atom_index": 788,
          "name": "CA",
          "element": "C",
          "coord": [
            4.14109992980957,
            1.6145999431610107,
            5.452600002288818
          ]
        },
        {
          "atom_index": 789,
          "name": "C",
          "element": "C",
          "coord": [
            4.042600154876709,
            1.6162999868392944,
            5.568600177764893
          ]
        },
        {
          "atom_index": 790,
          "name": "O",
          "element": "O",
          "coord": [
            4.0782999992370605,
            1.5846999883651733,
            5.682000160217285
          ]
        },
        {
          "atom_index": 791,
          "name": "CB",
          "element": "C",
          "coord": [
            4.183700084686279,
            1.4707000255584717,
            5.422900199890137
          ]
        },
        {
          "atom_index": 792,
          "name": "CG",
          "element": "C",
          "coord": [
            4.251500129699707,
            1.447700023651123,
            5.287600040435791
          ]
        },
        {
          "atom_index": 793,
          "name": "CD1",
          "element": "C",
          "coord": [
            4.299900054931641,
            1.3039000034332275,
            5.27810001373291
          ]
        },
        {
          "atom_index": 794,
          "name": "CD2",
          "element": "C",
          "coord": [
            4.153500080108643,
            1.4785000085830688,
            5.17549991607666
          ]
        }
      ]
    },
    {
      "id": "B:127",
      "chain": "B",
      "resseq": 127,
      "icode": "",
      "resname": "LYS",
      "hetflag": " ",
      "sasa": 0.0,
      "atoms": [
        {
          "atom_index": 795,
          "name": "N",
          "element": "N",
          "coord": [
            3.918299913406372,
            1.6531000137329102,
            5.5391998291015625
          ]
        },
        {
          "atom_index": 796,
          "name": "CA",
          "element": "C",
          "coord": [
            3.8150999546051025,
            1.6601999998092651,
            5.641600131988525
          ]
        },
        {
          "atom_index": 797,
          "name": "C",
          "element": "C",
          "coord": [
            3.76419997215271,
            1.5240000486373901,
            5.687600135803223
          ]
        },
        {
          "atom_index": 798,
          "name": "O",
          "element": "O",
          "coord": [
            3.8055999279022217,
            1.4192999601364136,
            5.637199878692627
          ]
        },
        {
          "atom_index": 799,
          "name": "CB",
          "element": "C",
          "coord": [
            3.698199987411499,
            1.746399998664856,
            5.592899799346924
          ]
        },
        {
          "atom_index": 800,
          "name": "CG",
          "element": "C",
          "coord": [
            3.73799991607666,
            1.8905999660491943,
            5.5640997886657715
          ]
        },
        {
          "atom_index": 801,
          "name": "CD",
          "element": "C",
          "coord": [
            3.6168999671936035,
            1.9815000295639038,
            5.549200057983398
          ]
        },
        {
          "atom_index": 802,
          "name": "CE",
          "element": "C",
          "coord": [
            3.6594998836517334,
            2.12719988822937,
            5.535999774932861
          ]
        },
        {
          "atom_index": 803,
          "name": "NZ",
          "element": "N",
          "coord": [
            3.543299913406372,
            2.220400094985962,
            5.5355000495910645
          ]
        }
      ]
    },
    {
      "id": "B:128",
      "chain": "B",
      "resseq": 128,
      "icode": "",
      "resname": "HIS",
      "hetflag": " ",
      "sasa": 0.0,
      "atoms": [
        {
          "atom_index": 804,
          "name": "N",
          "element": "N",
          "coord": [
            3.6728999614715576,
            1.5273000001907349,
            5.783999919891357
          ]
        },
        {
          "atom_index": 805,
          "name": "CA",
          "element": "C",
          "coord": [
            3.615999937057495,
            1.4063999652862549,
            5.841800212860107
          ]
        },
        {
          "atom_index": 806,
          "name": "C",
          "element": "C",
          "coord": [
            3.4667000770568848,
            1.391700029373169,
            5.812900066375732
          ]
        },
        {
          "atom_index": 807,
          "name": "O",
          "element": "O",
          "coord": [
            3.3868000507354736,
            1.4742000102996826,
            5.856500148773193
          ]
        },
        {
          "atom_index": 808,
          "name": "CB",
          "element": "C",
          "coord": [
            3.6380999088287354,
            1.40910005569458,
            5.9928998947143555
          ]
        },
        {
          "atom_index": 809,
          "name": "CG",
          "element": "C",
          "coord": [
            3.5905001163482666,
            1.2861000299453735,
            6.062699794769287
          ]
        },
        {
          "atom_index": 810,
          "name": "ND1",
          "element": "N",
          "coord": [
            3.652400016784668,
            1.1641000509262085,
            6.047999858856201
          ]
        },
        {
          "atom_index": 811,
          "name": "CD2",
          "element": "C",
          "coord": [
            3.484999895095825,
            1.2654999494552612,
            6.144999980926514
          ]
        },
        {
          "atom_index": 812,
          "name": "CE1",
          "element": "C",
          "coord": [
            3.5869998931884766,
            1.0734000205993652,
            6.118199825286865
          ]
        },
        {
          "atom_index": 813,
          "name": "NE2",
          "element": "N",
          "coord": [
            3.485100030899048,
            1.1323000192642212,
            6.177999973297119
          ]
        }
      ]
    },
    {
      "id": "B:129",
      "chain": "B",
      "resseq": 129,
      "icode": "",
      "resname": "GLN",
      "hetflag": " ",
      "sasa": 0.0,
      "atoms": [
        {
          "atom_index": 814,
          "name": "N",
          "element": "N",
          "coord": [
            3.429500102996826,
            1.2863999605178833,
            5.740600109100342
          ]
        },
        {
          "atom_index": 815,
          "name": "CA",
          "element": "C",
          "coord": [
            3.2892000675201416,
            1.2621999979019165,
            5.707499980926514
          ]
        },
        {
          "atom_index": 816,
          "name": "C",
          "element": "C",
          "coord": [
            3.2260000705718994,
            1.166200041770935,
            5.808899879455566
          ]
        },
        {
          "atom_index": 817,
          "name": "O",
          "element": "O",
          "coord": [
            3.2588000297546387,
            1.0476000308990479,
            5.811399936676025
          ]
        },
        {
          "atom_index": 818,
          "name": "CB",
          "element": "C",
          "coord": [
            3.276599884033203,
            1.2007999420166016,
            5.567599773406982
          ]
        },
        {
          "atom_index": 819,
          "name": "CG",
          "element": "C",
          "coord": [
            3.404900074005127,
            1.1959999799728394,
            5.485799789428711
          ]
        },
        {
          "atom_index": 820,
          "name": "CD",
          "element": "C",
          "coord": [
            3.4330999851226807,
            1.326300024986267,
            5.413099765777588
          ]
        },
        {
          "atom_index": 821,
          "name": "OE1",
          "element": "O",
          "coord": [
            3.3489999771118164,
            1.3761999607086182,
            5.337600231170654
          ]
        },
        {
          "atom_index": 822,
          "name": "NE2",
          "element": "N",
          "coord": [
            3.5520999431610107,
            1.381600022315979,
            5.434500217437744
          ]
        }
      ]
    },
    {
      "id": "B:130",
      "chain": "B",
      "resseq": 130,
      "icode": "",
      "resname": "PRO",
      "hetflag": " ",
      "sasa": 0.0,
      "atoms": [
        {
          "atom_index": 823,
          "name": "N",
          "element": "N",
          "coord": [
            3.1340999603271484,
            1.2165000438690186,
            5.893199920654297
          ]
        },
        {
          "atom_index": 824,
          "name": "CA",
          "element": "C",
          "coord": [
            3.0645999908447266,
            1.138200044631958,
            5.995999813079834
          ]
        },
        {
          "atom_index": 825,
          "name": "C",
          "element": "C",
          "coord": [
            2.96589994430542,
            1.0358999967575073,
            5.9390997886657715
          ]
        },
        {
          "atom_index": 826,
          "name": "O",
          "element": "O",
          "coord": [
            2.9268999099731445,
            1.0432000160217285,
            5.822999954223633
          ]
        },
        {
          "atom_index": 827,
          "name": "CB",
          "element": "C",
          "coord": [
            2.9911000728607178,
            1.2447999715805054,
            6.077899932861328
          ]
        },
        {
          "atom_index": 828,
          "name": "CG",
          "element": "C",
          "coord": [
            3.065200090408325,
            1.3716000318527222,
            6.047900199890137
          ]
        },
        {
          "atom_index": 829,
          "name": "CD",
          "element": "C",
          "coord": [
            3.096400022506714,
            1.3583999872207642,
            5.902699947357178
          ]
        }
      ]
    },
    {
      "id": "B:131",
      "chain": "B",
      "resseq": 131,
      "icode": "",
      "resname": "GLN",
      "hetflag": " ",
      "sasa": 0.0,
      "atoms": [
        {
          "atom_index": 830,
          "name": "N",
          "element": "N",
          "coord": [
            2.925800085067749,
            0.9409999847412109,
            6.023099899291992
          ]
        },
        {
          "atom_index": 831,
          "name": "CA",
          "element": "C",
          "coord": [
            2.8301000595092773,
            0.8382999897003174,
            5.984799861907959
          ]
        },
        {
          "atom_index": 832,
          "name": "C",
          "element": "C",
          "coord": [
            2.6951000690460205,
            0.8810999989509583,
            6.041200160980225
          ]
        },
        {
          "atom_index": 833,
          "name": "O",
          "element": "O",
          "coord": [
            2.674099922180176,
            0.8762999773025513,
            6.162199974060059
          ]
        },
        {
          "atom_index": 834,
          "name": "CB",
          "element": "C",
          "coord": [
            2.8712000846862793,
            0.7038999795913696,
            6.04449987411499
          ]
        },
        {
          "atom_index": 835,
          "name": "CG",
          "element": "C",
          "coord": [
            2.7681000232696533,
            0.5932999849319458,
            6.029399871826172
          ]
        },
        {
          "atom_index": 836,
          "name": "CD",
          "element": "C",
          "coord": [
            2.730600118637085,
            0.5681999921798706,
            5.8850998878479
          ]
        },
        {
          "atom_index": 837,
          "name": "OE1",
          "element": "O",
          "coord": [
            2.6363000869750977,
            0.6281999945640564,
            5.832600116729736
          ]
        },
        {
          "atom_index": 838,
          "name": "NE2",
          "element": "N",
          "coord": [
            2.8050999641418457,
            0.4797999858856201,
            5.819200038909912
          ]
        }
      ]
    },
    {
      "id": "B:132",
      "chain": "B",
      "resseq": 132,
      "icode": "",
      "resname": "GLU",
      "hetflag": " ",
      "sasa": 0.0,
      "atoms": [
        {
          "atom_index": 839,
          "name": "N",
          "element": "N",
          "coord": [
            2.6043999195098877,
            0.923799991607666,
            5.953999996185303
          ]
        },
        {
          "atom_index": 840,
          "name": "CA",
          "element": "C",
          "coord": [
            2.4728000164031982,
            0.9679999947547913,
            5.998000144958496
          ]
        },
        {
          "atom_index": 841,
          "name": "C",
          "element": "C",
          "coord": [
            2.371299982070923,
            0.8539000153541565,
            6.003200054168701
          ]
        },
        {
          "atom_index": 842,
          "name": "O",
          "element": "O",
          "coord": [
            2.260699987411499,
            0.8715999722480774,
            6.052999973297119
          ]
        },
        {
          "atom_index": 843,
          "name": "CB",
          "element": "C",
          "coord": [
            2.4207000732421875,
            1.080199956893921,
            5.906099796295166
          ]
        },
        {
          "atom_index": 844,
          "name": "CG",
          "element": "C",
          "coord": [
            2.512200117111206,
            1.2036999464035034,
            5.898499965667725
          ]
        },
        {
          "atom_index": 845,
          "name": "CD",
          "element": "C",
          "coord": [
            2.4495999813079834,
            1.3198000192642212,
            5.820899963378906
          ]
        },
        {
          "atom_index": 846,
          "name": "OE1",
          "element": "O",
          "coord": [
            2.4098000526428223,
            1.2989000082015991,
            5.704500198364258
          ]
        },
        {
          "atom_index": 847,
          "name": "OE2",
          "element": "O",
          "coord": [
            2.4400999546051025,
            1.4321999549865723,
            5.876100063323975
          ]
        }
      ]
    },
    {
      "id": "B:133",
      "chain": "B",
      "resseq": 133,
      "icode": "",
      "resname": "PHE",
      "hetflag": " ",
      "sasa": 0.0,
      "atoms": [
        {
          "atom_index": 848,
          "name": "N",
          "element": "N",
          "coord": [
            2.4082000255584717,
            0.7371000051498413,
            5.9517998695373535
          ]
        },
        {
          "atom_index": 849,
          "name": "CA",
          "element": "C",
          "coord": [
            2.316999912261963,
            0.6229000091552734,
            5.9527997970581055
          ]
        },
        {
          "atom_index": 850,
          "name": "C",
          "element": "C",
          "coord": [
            2.381700038909912,
            0.5008999705314636,
            6.0192999839782715
          ]
        },
        {
          "atom_index": 851,
          "name": "O",
          "element": "O",
          "coord": [
            2.4258999824523926,
            0.4083999991416931,
            5.951600074768066
          ]
        },
        {
          "atom_index": 852,
          "name": "CB",
          "element": "C",
          "coord": [
            2.2755000591278076,
            0.5866000056266785,
            5.810100078582764
          ]
        },
        {
          "atom_index": 853,
          "name": "CG",
          "element": "C",
          "coord": [
            2.20989990234375,
            0.699400007724762,
            5.734300136566162
          ]
        },
        {
          "atom_index": 854,
          "name": "CD1",
          "element": "C",
          "coord": [
            2.286099910736084,
            0.7889000177383423,
            5.659900188446045
          ]
        },
        {
          "atom_index": 855,
          "name": "CD2",
          "element": "C",
          "coord": [
            2.0713000297546387,
            0.7149999737739563,
            5.736499786376953
          ]
        },
        {
          "atom_index": 856,
          "name": "CE1",
          "element": "C",
          "coord": [
            2.225399971008301,
            0.8920999765396118,
            5.587800025939941
          ]
        },
        {
          "atom_index": 857,
          "name": "CE2",
          "element": "C",
          "coord": [
            2.0095999240875244,
            0.8181999921798706,
            5.664599895477295
          ]
        },
        {
          "atom_index": 858,
          "name": "CZ",
          "element": "C",
          "coord": [
            2.0871999263763428,
            0.9067000150680542,
            5.590099811553955
          ]
        }
      ]
    },
    {
      "id": "B:134",
      "chain": "B",
      "resseq": 134,
      "icode": "",
      "resname": "PRO",
      "hetflag": " ",
      "sasa": 0.0,
      "atoms": [
        {
          "atom_index": 859,
          "name": "N",
          "element": "N",
          "coord": [
            2.386899948120117,
            0.49900001287460327,
            6.153200149536133
          ]
        },
        {
          "atom_index": 860,
          "name": "CA",
          "element": "C",
          "coord": [
            2.4474000930786133,
            0.38659998774528503,
            6.225299835205078
          ]
        },
        {
          "atom_index": 861,
          "name": "C",
          "element": "C",
          "coord": [
            2.3729000091552734,
            0.2551000118255615,
            6.204100131988525
          ]
        },
        {
          "atom_index": 862,
          "name": "O",
          "element": "O",
          "coord": [
            2.2506000995635986,
            0.2538999915122986,
            6.194699764251709
          ]
        },
        {
          "atom_index": 863,
          "name": "CB",
          "element": "C",
          "coord": [
            2.4428000450134277,
            0.4332999885082245,
            6.3703999519348145
          ]
        },
        {
          "atom_index": 864,
          "name": "CG",
          "element": "C",
          "coord": [
            2.3157999515533447,
            0.5120999813079834,
            6.374199867248535
          ]
        },
        {
          "atom_index": 865,
          "name": "CD",
          "element": "C",
          "coord": [
            2.3266000747680664,
            0.5950000286102295,
            6.247399806976318
          ]
        }
      ]
    },
    {
      "id": "B:135",
      "chain": "B",
      "resseq": 135,
      "icode": "",
      "resname": "THR",
      "hetflag": " ",
      "sasa": 0.4194509983062744,
      "atoms": [
        {
          "atom_index": 866,
          "name": "N",
          "element": "N",
          "coord": [
            2.4472999572753906,
            0.14509999752044678,
            6.196300029754639
          ]
        },
        {
          "atom_index": 867,
          "name": "CA",
          "element": "C",
          "coord": [
            2.3866000175476074,
            0.013399999588727951,
            6.177199840545654
          ]
        },
        {
          "atom_index": 868,
          "name": "C",
          "element": "C",
          "coord": [
            2.4314000606536865,
            -0.08739999681711197,
            6.282400131225586
          ]
        },
        {
          "atom_index": 869,
          "name": "O",
          "element": "O",
          "coord": [
            2.4221999645233154,
            -0.20900000631809235,
            6.261600017547607
          ]
        },
        {
          "atom_index": 870,
          "name": "CB",
          "element": "C",
          "coord": [
            2.4184999465942383,
            -0.04390000179409981,
            6.038099765777588
          ]
        },
        {
          "atom_index": 871,
          "name": "OG1",
          "element": "O",
          "coord": [
            2.559799909591675,
            -0.04100000113248825,
            6.01639986038208
          ]
        },
        {
          "atom_index": 872,
          "name": "CG2",
          "element": "C",
          "coord": [
            2.34689998626709,
            0.0364999994635582,
            5.929100036621094
          ]
        }
      ]
    },
    {
      "id": "B:136",
      "chain": "B",
      "resseq": 136,
      "icode": "",
      "resname": "TYR",
      "hetflag": " ",
      "sasa": 0.0,
      "atoms": [
        {
          "atom_index": 873,
          "name": "N",
          "element": "N",
          "coord": [
            2.480600118637085,
            -0.03709999844431877,
            6.395100116729736
          ]
        },
        {
          "atom_index": 874,
          "name": "CA",
          "element": "C",
          "coord": [
            2.524399995803833,
            -0.12460000067949295,
            6.5030999183654785
          ]
        },
        {
          "atom_index": 875,
          "name": "C",
          "element": "C",
          "coord": [
            2.405900001525879,
            -0.1940000057220459,
            6.5690999031066895
          ]
        },
        {
          "atom_index": 876,
          "name": "O",
          "element": "O",
          "coord": [
            2.308000087738037,
            -0.12950000166893005,
            6.604700088500977
          ]
        },
        {
          "atom_index": 877,
          "name": "CB",
          "element": "C",
          "coord": [
            2.599299907684326,
            -0.04600000008940697,
            6.610899925231934
          ]
        },
        {
          "atom_index": 878,
          "name": "CG",
          "element": "C",
          "coord": [
            2.6356000900268555,
            -0.13220000267028809,
            6.729700088500977
          ]
        },
        {
          "atom_index": 879,
          "name": "CD1",
          "element": "C",
          "coord": [
            2.7385001182556152,
            -0.22540000081062317,
            6.720699787139893
          ]
        },
        {
          "atom_index": 880,
          "name": "CD2",
          "element": "C",
          "coord": [
            2.5625998973846436,
            -0.12620000541210175,
            6.848199844360352
          ]
        },
        {
          "atom_index": 881,
          "name": "CE1",
          "element": "C",
          "coord": [
            2.7679998874664307,
            -0.3107999861240387,
            6.8256001472473145
          ]
        },
        {
          "atom_index": 882,
          "name": "CE2",
          "element": "C",
          "coord": [
            2.591599941253662,
            -0.21220000088214874,
            6.9552001953125
          ]
        },
        {
          "atom_index": 883,
          "name": "CZ",
          "element": "C",
          "coord": [
            2.694499969482422,
            -0.3041999936103821,
            6.9421000480651855
          ]
        },
        {
          "atom_index": 884,
          "name": "OH",
          "element": "O",
          "coord": [
            2.7244999408721924,
            -0.3912000060081482,
            7.043900012969971
          ]
        }
      ]
    },
    {
      "id": "B:137",
      "chain": "B",
      "resseq": 137,
      "icode": "",
      "resname": "VAL",
      "hetflag": " ",
      "sasa": 0.7421056032180786,
      "atoms": [
        {
          "atom_index": 885,
          "name": "N",
          "element": "N",
          "coord": [
            2.4154999256134033,
            -0.3255000114440918,
            6.5858001708984375
          ]
        },
        {
          "atom_index": 886,
          "name": "CA",
          "element": "C",
          "coord": [
            2.310800075531006,
            -0.40290001034736633,
            6.651800155639648
          ]
        },
        {
          "atom_index": 887,
          "name": "C",
          "element": "C",
          "coord": [
            2.379199981689453,
            -0.5008999705314636,
            6.747799873352051
          ]
        },
        {
          "atom_index": 888,
          "name": "O",
          "element": "O",
          "coord": [
            2.4679999351501465,
            -0.5764999985694885,
            6.708700180053711
          ]
        },
        {
          "atom_index": 889,
          "name": "CB",
          "element": "C",
          "coord": [
            2.223599910736084,
            -0.4796000123023987,
            6.548999786376953
          ]
        },
        {
          "atom_index": 890,
          "name": "CG1",
          "element": "C",
          "coord": [
            2.3124001026153564,
            -0.5569999814033508,
            6.453000068664551
          ]
        },
        {
          "atom_index": 891,
          "name": "CG2",
          "element": "C",
          "coord": [
            2.1277999877929688,
            -0.5745999813079834,
            6.621399879455566
          ]
        }
      ]
    },
    {
      "id": "B:138",
      "chain": "B",
      "resseq": 138,
      "icode": "",
      "resname": "GLU",
      "hetflag": " ",
      "sasa": 0.0,
      "atoms": [
        {
          "atom_index": 892,
          "name": "N",
          "element": "N",
          "coord": [
            2.339400053024292,
            -0.49810001254081726,
            6.874300003051758
          ]
        },
        {
          "atom_index": 893,
          "name": "CA",
          "element": "C",
          "coord": [
            2.400899887084961,
            -0.5856999754905701,
            6.972700119018555
          ]
        },
        {
          "atom_index": 894,
          "name": "C",
          "element": "C",
          "coord": [
            2.3566999435424805,
            -0.7297999858856201,
            6.953400135040283
          ]
        },
        {
          "atom_index": 895,
          "name": "O",
          "element": "O",
          "coord": [
            2.239300012588501,
            -0.7562000155448914,
            6.9369001388549805
          ]
        },
        {
          "atom_index": 896,
          "name": "CB",
          "element": "C",
          "coord": [
            2.365499973297119,
            -0.5392000079154968,
            7.114099979400635
          ]
        },
        {
          "atom_index": 897,
          "name": "CG",
          "element": "C",
          "coord": [
            2.45169997215271,
            -0.6031000018119812,
            7.220799922943115
          ]
        },
        {
          "atom_index": 898,
          "name": "CD",
          "element": "C",
          "coord": [
            2.4212000370025635,
            -0.5516999959945679,
            7.360000133514404
          ]
        },
        {
          "atom_index": 899,
          "name": "OE1",
          "element": "O",
          "coord": [
            2.4932000637054443,
            -0.5910999774932861,
            7.454400062561035
          ]
        },
        {
          "atom_index": 900,
          "name": "OE2",
          "element": "O",
          "coord": [
            2.3252999782562256,
            -0.4726000130176544,
            7.375100135803223
          ]
        }
      ]
    },
    {
      "id": "B:139",
      "chain": "B",
      "resseq": 139,
      "icode": "",
      "resname": "PRO",
      "hetflag": " ",
      "sasa": 0.0,
      "atoms": [
        {
          "atom_index": 901,
          "name": "N",
          "element": "N",
          "coord": [
            2.4514999389648438,
            -0.8248999714851379,
            6.954500198364258
          ]
        },
        {
          "atom_index": 902,
          "name": "CA",
          "element": "C",
          "coord": [
            2.4184999465942383,
            -0.9671000242233276,
            6.9369001388549805
          ]
        },
        {
          "atom_index": 903,
          "name": "C",
          "element": "C",
          "coord": [
            2.344399929046631,
            -1.019700050354004,
            7.060100078582764
          ]
        },
        {
          "atom_index": 904,
          "name": "O",
          "element": "O",
          "coord": [
            2.3368000984191895,
            -0.9509000182151794,
            7.162099838256836
          ]
        },
        {
          "atom_index": 905,
          "name": "CB",
          "element": "C",
          "coord": [
            2.555500030517578,
            -1.0341999530792236,
            6.922699928283691
          ]
        },
        {
          "atom_index": 906,
          "name": "CG",
          "element": "C",
          "coord": [
            2.6496999263763428,
            -0.9211000204086304,
            6.88539981842041
          ]
        },
        {
          "atom_index": 907,
          "name": "CD",
          "element": "C",
          "coord": [
            2.5969998836517334,
            -0.805400013923645,
            6.966100215911865
          ]
        }
      ]
    },
    {
      "id": "B:140",
      "chain": "B",
      "resseq": 140,
      "icode": "",
      "resname": "THR",
      "hetflag": " ",
      "sasa": 2.323113203048706,
      "atoms": [
        {
          "atom_index": 908,
          "name": "N",
          "element": "N",
          "coord": [
            2.2916998863220215,
            -1.1416000127792358,
            7.051400184631348
          ]
        },
        {
          "atom_index": 909,
          "name": "CA",
          "element": "C",
          "coord": [
            2.2207000255584717,
            -1.20169997215271,
            7.164700031280518
          ]
        },
        {
          "atom_index": 910,
          "name": "C",
          "element": "C",
          "coord": [
            2.3250999450683594,
            -1.2390999794006348,
            7.268400192260742
          ]
        },
        {
          "atom_index": 911,
          "name": "O",
          "element": "O",
          "coord": [
            2.444499969482422,
            -1.2379000186920166,
            7.23769998550415
          ]
        },
        {
          "atom_index": 912,
          "name": "CB",
          "element": "C",
          "coord": [
            2.1456000804901123,
            -1.330199956893921,
            7.122900009155273
          ]
        },
        {
          "atom_index": 913,
          "name": "OG1",
          "element": "O",
          "coord": [
            2.240299940109253,
            -1.4270000457763672,
            7.076099872589111
          ]
        },
        {
          "atom_index": 914,
          "name": "CG2",
          "element": "C",
          "coord": [
            2.044300079345703,
            -1.3003000020980835,
            7.012800216674805
          ]
        }
      ]
    },
    {
      "id": "B:141",
      "chain": "B",
      "resseq": 141,
      "icode": "",
      "resname": "ASN",
      "hetflag": " ",
      "sasa": 0.0,
      "atoms": [
        {
          "atom_index": 915,
          "name": "N",
          "element": "N",
          "coord": [
            2.2822999954223633,
            -1.2725000381469727,
            7.390399932861328
          ]
        },
        {
          "atom_index": 916,
          "name": "CA",
          "element": "C",
          "coord": [
            2.3780999183654785,
            -1.309999942779541,
            7.494800090789795
          ]
        },
        {
          "atom_index": 917,
          "name": "C",
          "element": "C",
          "coord": [
            2.4584999084472656,
            -1.4335999488830566,
            7.457399845123291
          ]
        },
        {
          "atom_index": 918,
          "name": "O",
          "element": "O",
          "coord": [
            2.578900098800659,
            -1.4399000406265259,
            7.4822001457214355
          ]
        },
        {
          "atom_index": 919,
          "name": "CB",
          "element": "C",
          "coord": [
            2.3089001178741455,
            -1.3360999822616577,
            7.629499912261963
          ]
        },
        {
          "atom_index": 920,
          "name": "CG",
          "element": "C",
          "coord": [
            2.244999885559082,
            -1.210800051689148,
            7.6890997886657715
          ]
        },
        {
          "atom_index": 921,
          "name": "OD1",
          "element": "O",
          "coord": [
            2.2846999168395996,
            -1.0973999500274658,
            7.658599853515625
          ]
        },
        {
          "atom_index": 922,
          "name": "ND2",
          "element": "N",
          "coord": [
            2.1468000411987305,
            -1.2312999963760376,
            7.776500225067139
          ]
        }
      ]
    },
    {
      "id": "B:142",
      "chain": "B",
      "resseq": 142,
      "icode": "",
      "resname": "ASP",
      "hetflag": " ",
      "sasa": 1.9607360363006592,
      "atoms": [
        {
          "atom_index": 923,
          "name": "N",
          "element": "N",
          "coord": [
            2.3933000564575195,
            -1.533400058746338,
            7.398499965667725
          ]
        },
        {
          "atom_index": 924,
          "name": "CA",
          "element": "C",
          "coord": [
            2.4670000076293945,
            -1.6531000137329102,
            7.361999988555908
          ]
        },
        {
          "atom_index": 925,
          "name": "C",
          "element": "C",
          "coord": [
            2.5683999061584473,
            -1.621999979019165,
            7.252099990844727
          ]
        },
        {
          "atom_index": 926,
          "name": "O",
          "element": "O",
          "coord": [
            2.6809000968933105,
            -1.6712000370025635,
            7.25540018081665
          ]
        },
        {
          "atom_index": 927,
          "name": "CB",
          "element": "C",
          "coord": [
            2.3726999759674072,
            -1.7640000581741333,
            7.3140997886657715
          ]
        },
        {
          "atom_index": 928,
          "name": "CG",
          "element": "C",
          "coord": [
            2.448699951171875,
            -1.885699987411499,
            7.263999938964844
          ]
        },
        {
          "atom_index": 929,
          "name": "OD1",
          "element": "O",
          "coord": [
            2.519200086593628,
            -1.9493999481201172,
            7.34499979019165
          ]
        },
        {
          "atom_index": 930,
          "name": "OD2",
          "element": "O",
          "coord": [
            2.4388999938964844,
            -1.9169000387191772,
            7.143599987030029
          ]
        }
      ]
    },
    {
      "id": "B:143",
      "chain": "B",
      "resseq": 143,
      "icode": "",
      "resname": "GLU",
      "hetflag": " ",
      "sasa": 2.932276964187622,
      "atoms": [
        {
          "atom_index": 931,
          "name": "N",
          "element": "N",
          "coord": [
            2.5285000801086426,
            -1.5406999588012695,
            7.154399871826172
          ]
        },
        {
          "atom_index": 932,
          "name": "CA",
          "element": "C",
          "coord": [
            2.6201000213623047,
            -1.5058000087738037,
            7.04580020904541
          ]
        },
        {
          "atom_index": 933,
          "name": "C",
          "element": "C",
          "coord": [
            2.7434000968933105,
            -1.437000036239624,
            7.102799892425537
          ]
        },
        {
          "atom_index": 934,
          "name": "O",
          "element": "O",
          "coord": [
            2.8554000854492188,
            -1.4628000259399414,
            7.059299945831299
          ]
        },
        {
          "atom_index": 935,
          "name": "CB",
          "element": "C",
          "coord": [
            2.549999952316284,
            -1.4157999753952026,
            6.943399906158447
          ]
        },
        {
          "atom_index": 936,
          "name": "CG",
          "element": "C",
          "coord": [
            2.4379000663757324,
            -1.4883999824523926,
            6.868100166320801
          ]
        },
        {
          "atom_index": 937,
          "name": "CD",
          "element": "C",
          "coord": [
            2.35509991645813,
            -1.3964999914169312,
            6.780399799346924
          ]
        },
        {
          "atom_index": 938,
          "name": "OE1",
          "element": "O",
          "coord": [
            2.3440001010894775,
            -1.2757999897003174,
            6.81279993057251
          ]
        },
        {
          "atom_index": 939,
          "name": "OE2",
          "element": "O",
          "coord": [
            2.2990000247955322,
            -1.4457999467849731,
            6.679900169372559
          ]
        }
      ]
    },
    {
      "id": "B:144",
      "chain": "B",
      "resseq": 144,
      "icode": "",
      "resname": "ILE",
      "hetflag": " ",
      "sasa": 0.0,
      "atoms": [
        {
          "atom_index": 940,
          "name": "N",
          "element": "N",
          "coord": [
            2.7221999168395996,
            -1.3517999649047852,
            7.202499866485596
          ]
        },
        {
          "atom_index": 941,
          "name": "CA",
          "element": "C",
          "coord": [
            2.8315000534057617,
            -1.2792999744415283,
            7.265900135040283
          ]
        },
        {
          "atom_index": 942,
          "name": "C",
          "element": "C",
          "coord": [
            2.923799991607666,
            -1.3703999519348145,
            7.345300197601318
          ]
        },
        {
          "atom_index": 943,
          "name": "O",
          "element": "O",
          "coord": [
            3.0459001064300537,
            -1.367400050163269,
            7.328999996185303
          ]
        },
        {
          "atom_index": 944,
          "name": "CB",
          "element": "C",
          "coord": [
            2.7781999111175537,
            -1.1705000400543213,
            7.362400054931641
          ]
        },
        {
          "atom_index": 945,
          "name": "CG1",
          "element": "C",
          "coord": [
            2.710700035095215,
            -1.0582000017166138,
            7.283100128173828
          ]
        },
        {
          "atom_index": 946,
          "name": "CG2",
          "element": "C",
          "coord": [
            2.893699884414673,
            -1.1160000562667847,
            7.448599815368652
          ]
        },
        {
          "atom_index": 947,
          "name": "CD1",
          "element": "C",
          "coord": [
            2.625699996948242,
            -0.961899995803833,
            7.36929988861084
          ]
        }
      ]
    },
    {
      "id": "B:145",
      "chain": "B",
      "resseq": 145,
      "icode": "",
      "resname": "CYS",
      "hetflag": " ",
      "sasa": 0.0,
      "atoms": [
        {
          "atom_index": 948,
          "name": "N",
          "element": "N",
          "coord": [
            2.865999937057495,
            -1.4515999555587769,
            7.432300090789795
          ]
        },
        {
          "atom_index": 949,
          "name": "CA",
          "element": "C",
          "coord": [
            2.9484000205993652,
            -1.5384000539779663,
            7.513400077819824
          ]
        },
        {
          "atom_index": 950,
          "name": "C",
          "element": "C",
          "coord": [
            3.021199941635132,
            -1.6466000080108643,
            7.433300018310547
          ]
        },
        {
          "atom_index": 951,
          "name": "O",
          "element": "O",
          "coord": [
            3.135499954223633,
            -1.6778000593185425,
            7.463399887084961
          ]
        },
        {
          "atom_index": 952,
          "name": "CB",
          "element": "C",
          "coord": [
            2.864300012588501,
            -1.5986000299453735,
            7.626100063323975
          ]
        },
        {
          "atom_index": 953,
          "name": "SG",
          "element": "S",
          "coord": [
            2.8076999187469482,
            -1.4722000360488892,
            7.7453999519348145
          ]
        }
      ]
    },
    {
      "id": "B:146",
      "chain": "B",
      "resseq": 146,
      "icode": "",
      "resname": "GLU",
      "hetflag": " ",
      "sasa": 1.5764929056167603,
      "atoms": [
        {
          "atom_index": 954,
          "name": "N",
          "element": "N",
          "coord": [
            2.957200050354004,
            -1.7034000158309937,
            7.331600189208984
          ]
        },
        {
          "atom_index": 955,
          "name": "CA",
          "element": "C",
          "coord": [
            3.0257999897003174,
            -1.8051999807357788,
            7.251500129699707
          ]
        },
        {
          "atom_index": 956,
          "name": "C",
          "element": "C",
          "coord": [
            3.1445000171661377,
            -1.7391999959945679,
            7.18149995803833
          ]
        },
        {
          "atom_index": 957,
          "name": "O",
          "element": "O",
          "coord": [
            3.256700038909912,
            -1.7898000478744507,
            7.187600135803223
          ]
        },
        {
          "atom_index": 958,
          "name": "CB",
          "element": "C",
          "coord": [
            2.9326000213623047,
            -1.8662999868392944,
            7.146200180053711
          ]
        },
        {
          "atom_index": 959,
          "name": "CG",
          "element": "C",
          "coord": [
            2.8264000415802,
            -1.9607000350952148,
            7.2017998695373535
          ]
        },
        {
          "atom_index": 960,
          "name": "CD",
          "element": "C",
          "coord": [
            2.8831000328063965,
            -2.093899965286255,
            7.2505998611450195
          ]
        },
        {
          "atom_index": 961,
          "name": "OE1",
          "element": "O",
          "coord": [
            3.005500078201294,
            -2.1182000637054443,
            7.236499786376953
          ]
        },
        {
          "atom_index": 962,
          "name": "OE2",
          "element": "O",
          "coord": [
            2.803800106048584,
            -2.1747000217437744,
            7.303199768066406
          ]
        }
      ]
    },
    {
      "id": "B:147",
      "chain": "B",
      "resseq": 147,
      "icode": "",
      "resname": "ALA",
      "hetflag": " ",
      "sasa": 0.0,
      "atoms": [
        {
          "atom_index": 963,
          "name": "N",
          "element": "N",
          "coord": [
            3.120500087738037,
            -1.625499963760376,
            7.116099834442139
          ]
        },
        {
          "atom_index": 964,
          "name": "CA",
          "element": "C",
          "coord": [
            3.2298998832702637,
            -1.55649995803833,
            7.046899795532227
          ]
        },
        {
          "atom_index": 965,
          "name": "C",
          "element": "C",
          "coord": [
            3.338099956512451,
            -1.5157999992370605,
            7.146200180053711
          ]
        },
        {
          "atom_index": 966,
          "name": "O",
          "element": "O",
          "coord": [
            3.4567999839782715,
            -1.5276000499725342,
            7.117199897766113
          ]
        },
        {
          "atom_index": 967,
          "name": "CB",
          "element": "C",
          "coord": [
            3.177500009536743,
            -1.4329999685287476,
            6.971799850463867
          ]
        }
      ]
    },
    {
      "id": "B:148",
      "chain": "B",
      "resseq": 148,
      "icode": "",
      "resname": "PHE",
      "hetflag": " ",
      "sasa": 0.0,
      "atoms": [
        {
          "atom_index": 968,
          "name": "N",
          "element": "N",
          "coord": [
            3.2980000972747803,
            -1.469099998474121,
            7.264100074768066
          ]
        },
        {
          "atom_index": 969,
          "name": "CA",
          "element": "C",
          "coord": [
            3.3951001167297363,
            -1.4271999597549438,
            7.364999771118164
          ]
        },
        {
          "atom_index": 970,
          "name": "C",
          "element": "C",
          "coord": [
            3.478100061416626,
            -1.5441999435424805,
            7.417799949645996
          ]
        },
        {
          "atom_index": 971,
          "name": "O",
          "element": "O",
          "coord": [
            3.5952999591827393,
            -1.5283000469207764,
            7.452600002288818
          ]
        },
        {
          "atom_index": 972,
          "name": "CB",
          "element": "C",
          "coord": [
            3.324899911880493,
            -1.3585000038146973,
            7.482900142669678
          ]
        },
        {
          "atom_index": 973,
          "name": "CG",
          "element": "C",
          "coord": [
            3.4198999404907227,
            -1.302899956703186,
            7.5854997634887695
          ]
        },
        {
          "atom_index": 974,
          "name": "CD1",
          "element": "C",
          "coord": [
            3.498699903488159,
            -1.1922999620437622,
            7.556300163269043
          ]
        },
        {
          "atom_index": 975,
          "name": "CD2",
          "element": "C",
          "coord": [
            3.4321999549865723,
            -1.3622000217437744,
            7.710299968719482
          ]
        },
        {
          "atom_index": 976,
          "name": "CE1",
          "element": "C",
          "coord": [
            3.5885000228881836,
            -1.1412999629974365,
            7.650400161743164
          ]
        },
        {
          "atom_index": 977,
          "name": "CE2",
          "element": "C",
          "coord": [
            3.521699905395508,
            -1.3121000528335571,
            7.804699897766113
          ]
        },
        {
          "atom_index": 978,
          "name": "CZ",
          "element": "C",
          "coord": [
            3.5998001098632812,
            -1.2015999555587769,
            7.774700164794922
          ]
        }
      ]
    },
    {
      "id": "B:149",
      "chain": "B",
      "resseq": 149,
      "icode": "",
      "resname": "ARG",
      "hetflag": " ",
      "sasa": 5.833277702331543,
      "atoms": [
        {
          "atom_index": 979,
          "name": "N",
          "element": "N",
          "coord": [
            3.4166998863220215,
            -1.6615999937057495,
            7.42549991607666
          ]
        },
        {
          "atom_index": 980,
          "name": "CA",
          "element": "C",
          "coord": [
            3.4869000911712646,
            -1.7798999547958374,
            7.473299980163574
          ]
        },
        {
          "atom_index": 981,
          "name": "C",
          "element": "C",
          "coord": [
            3.589400053024292,
            -1.8269000053405762,
            7.369699954986572
          ]
        },
        {
          "atom_index": 982,
          "name": "O",
          "element": "O",
          "coord": [
            3.7051000595092773,
            -1.8496999740600586,
            7.4028000831604
          ]
        },
        {
          "atom_index": 983,
          "name": "CB",
          "element": "C",
          "coord": [
            3.3870999813079834,
            -1.8932000398635864,
            7.500699996948242
          ]
        },
        {
          "atom_index": 984,
          "name": "CG",
          "element": "C",
          "coord": [
            3.450900077819824,
            -2.0236001014709473,
            7.547900199890137
          ]
        },
        {
          "atom_index": 985,
          "name": "CD",
          "element": "C",
          "coord": [
            3.3436999320983887,
            -2.12719988822937,
            7.583899974822998
          ]
        },
        {
          "atom_index": 986,
          "name": "NE",
          "element": "N",
          "coord": [
            3.2727999687194824,
            -2.17549991607666,
            7.465700149536133
          ]
        },
        {
          "atom_index": 987,
          "name": "CZ",
          "element": "C",
          "coord": [
            3.3269999027252197,
            -2.25600004196167,
            7.375
          ]
        },
        {
          "atom_index": 988,
          "name": "NH1",
          "element": "N",
          "coord": [
            3.4521000385284424,
            -2.297300100326538,
            7.389599800109863
          ]
        },
        {
          "atom_index": 989,
          "name": "NH2",
          "element": "N",
          "coord": [
            3.2567999362945557,
            -2.2939999103546143,
            7.269000053405762
          ]
        }
      ]
    },
    {
      "id": "B:150",
      "chain": "B",
      "resseq": 150,
      "icode": "",
      "resname": "LYS",
      "hetflag": " ",
      "sasa": 5.6420488357543945,
      "atoms": [
        {
          "atom_index": 990,
          "name": "N",
          "element": "N",
          "coord": [
            3.5459001064300537,
            -1.8387000560760498,
            7.2444000244140625
          ]
        },
        {
          "atom_index": 991,
          "name": "CA",
          "element": "C",
          "coord": [
            3.6321001052856445,
            -1.8868000507354736,
            7.136000156402588
          ]
        },
        {
          "atom_index": 992,
          "name": "C",
          "element": "C",
          "coord": [
            3.746000051498413,
            -1.794700026512146,
            7.094099998474121
          ]
        },
        {
          "atom_index": 993,
          "name": "O",
          "element": "O",
          "coord": [
            3.8561999797821045,
            -1.84089994430542,
            7.065000057220459
          ]
        },
        {
          "atom_index": 994,
          "name": "CB",
          "element": "C",
          "coord": [
            3.5485999584198,
            -1.9168000221252441,
            7.011099815368652
          ]
        },
        {
          "atom_index": 995,
          "name": "CG",
          "element": "C",
          "coord": [
            3.437999963760376,
            -2.017899990081787,
            7.030399799346924
          ]
        },
        {
          "atom_index": 996,
          "name": "CD",
          "element": "C",
          "coord": [
            3.3445000648498535,
            -2.015399932861328,
            6.909900188446045
          ]
        },
        {
          "atom_index": 997,
          "name": "CE",
          "element": "C",
          "coord": [
            3.2239999771118164,
            -2.106300115585327,
            6.929999828338623
          ]
        },
        {
          "atom_index": 998,
          "name": "NZ",
          "element": "N",
          "coord": [
            3.1236000061035156,
            -2.087100028991699,
            6.821499824523926
          ]
        }
      ]
    },
    {
      "id": "B:151",
      "chain": "B",
      "resseq": 151,
      "icode": "",
      "resname": "ASP",
      "hetflag": " ",
      "sasa": 1.0404853820800781,
      "atoms": [
        {
          "atom_index": 999,
          "name": "N",
          "element": "N",
          "coord": [
            3.719099998474121,
            -1.6648000478744507,
            7.089399814605713
          ]
        },
        {
          "atom_index": 1000,
          "name": "CA",
          "element": "C",
          "coord": [
            3.819999933242798,
            -1.56850004196167,
            7.0472002029418945
          ]
        },
        {
          "atom_index": 1001,
          "name": "C",
          "element": "C",
          "coord": [
            3.7885000705718994,
            -1.43340003490448,
            7.111999988555908
          ]
        },
        {
          "atom_index": 1002,
          "name": "O",
          "element": "O",
          "coord": [
            3.731100082397461,
            -1.345900058746338,
            7.048299789428711
          ]
        },
        {
          "atom_index": 1003,
          "name": "CB",
          "element": "C",
          "coord": [
            3.8162999153137207,
            -1.5556999444961548,
            6.894199848175049
          ]
        },
        {
          "atom_index": 1004,
          "name": "CG",
          "element": "C",
          "coord": [
            3.937700033187866,
            -1.4836000204086304,
            6.837800025939941
          ]
        },
        {
          "atom_index": 1005,
          "name": "OD1",
          "element": "O",
          "coord": [
            4.01669979095459,
            -1.4263999462127686,
            6.916200160980225
          ]
        },
        {
          "atom_index": 1006,
          "name": "OD2",
          "element": "O",
          "coord": [
            3.953399896621704,
            -1.4845999479293823,
            6.713699817657471
          ]
        }
      ]
    },
    {
      "id": "B:152",
      "chain": "B",
      "resseq": 152,
      "icode": "",
      "resname": "PRO",
      "hetflag": " ",
      "sasa": 0.09679638594388962,
      "atoms": [
        {
          "atom_index": 1007,
          "name": "N",
          "element": "N",
          "coord": [
            3.824700117111206,
            -1.4164999723434448,
            7.240200042724609
          ]
        },
        {
          "atom_index": 1008,
          "name": "CA",
          "element": "C",
          "coord": [
            3.8008999824523926,
            -1.2930999994277954,
            7.315299987792969
          ]
        },
        {
          "atom_index": 1009,
          "name": "C",
          "element": "C",
          "coord": [
            3.8675999641418457,
            -1.1682000160217285,
            7.258299827575684
          ]
        },
        {
          "atom_index": 1010,
          "name": "O",
          "element": "O",
          "coord": [
            3.81030011177063,
            -1.0592000484466553,
            7.264900207519531
          ]
        },
        {
          "atom_index": 1011,
          "name": "CB",
          "element": "C",
          "coord": [
            3.850100040435791,
            -1.3274999856948853,
            7.456200122833252
          ]
        },
        {
          "atom_index": 1012,
          "name": "CG",
          "element": "C",
          "coord": [
            3.952699899673462,
            -1.4363000392913818,
            7.43209981918335
          ]
        },
        {
          "atom_index": 1013,
          "name": "CD",
          "element": "C",
          "coord": [
            3.886699914932251,
            -1.5190999507904053,
            7.325799942016602
          ]
        }
      ]
    },
    {
      "id": "B:153",
      "chain": "B",
      "resseq": 153,
      "icode": "",
      "resname": "LYS",
      "hetflag": " ",
      "sasa": 0.9034329652786255,
      "atoms": [
        {
          "atom_index": 1014,
          "name": "N",
          "element": "N",
          "coord": [
            3.987299919128418,
            -1.183899998664856,
            7.202000141143799
          ]
        },
        {
          "atom_index": 1015,
          "name": "CA",
          "element": "C",
          "coord": [
            4.058300018310547,
            -1.0699000358581543,
            7.144999980926514
          ]
        },
        {
          "atom_index": 1016,
          "name": "C",
          "element": "C",
          "coord": [
            3.9869000911712646,
            -1.0135999917984009,
            7.0229997634887695
          ]
        },
        {
          "atom_index": 1017,
          "name": "O",
          "element": "O",
          "coord": [
            3.9658000469207764,
            -0.892799973487854,
            7.013199806213379
          ]
        },
        {
          "atom_index": 1018,
          "name": "CB",
          "element": "C",
          "coord": [
            4.201600074768066,
            -1.108199954032898,
            7.106200218200684
          ]
        },
        {
          "atom_index": 1019,
          "name": "CG",
          "element": "C",
          "coord": [
            4.289100170135498,
            -1.1461999416351318,
            7.223999977111816
          ]
        },
        {
          "atom_index": 1020,
          "name": "CD",
          "element": "C",
          "coord": [
            4.286099910736084,
            -1.037600040435791,
            7.330999851226807
          ]
        },
        {
          "atom_index": 1021,
          "name": "CE",
          "element": "C",
          "coord": [
            4.357800006866455,
            -1.0815999507904053,
            7.456999778747559
          ]
        },
        {
          "atom_index": 1022,
          "name": "NZ",
          "element": "N",
          "coord": [
            4.326700210571289,
            -0.9911999702453613,
            7.571700096130371
          ]
        }
      ]
    },
    {
      "id": "B:154",
      "chain": "B",
      "resseq": 154,
      "icode": "",
      "resname": "GLU",
      "hetflag": " ",
      "sasa": 0.03152985870838165,
      "atoms": [
        {
          "atom_index": 1023,
          "name": "N",
          "element": "N",
          "coord": [
            3.94950008392334,
            -1.1004999876022339,
            6.929800033569336
          ]
        },
        {
          "atom_index": 1024,
          "name": "CA",
          "element": "C",
          "coord": [
            3.881999969482422,
            -1.0539000034332275,
            6.809700012207031
          ]
        },
        {
          "atom_index": 1025,
          "name": "C",
          "element": "C",
          "coord": [
            3.7395999431610107,
            -1.0089000463485718,
            6.841599941253662
          ]
        },
        {
          "atom_index": 1026,
          "name": "O",
          "element": "O",
          "coord": [
            3.684499979019165,
            -0.919700026512146,
            6.775400161743164
          ]
        },
        {
          "atom_index": 1027,
          "name": "CB",
          "element": "C",
          "coord": [
            3.882999897003174,
            -1.1633000373840332,
            6.702499866485596
          ]
        },
        {
          "atom_index": 1028,
          "name": "CG",
          "element": "C",
          "coord": [
            3.7585999965667725,
            -1.2467999458312988,
            6.692699909210205
          ]
        },
        {
          "atom_index": 1029,
          "name": "CD",
          "element": "C",
          "coord": [
            3.647700071334839,
            -1.176300048828125,
            6.618299961090088
          ]
        },
        {
          "atom_index": 1030,
          "name": "OE1",
          "element": "O",
          "coord": [
            3.677500009536743,
            -1.1122000217437744,
            6.515200138092041
          ]
        },
        {
          "atom_index": 1031,
          "name": "OE2",
          "element": "O",
          "coord": [
            3.530900001525879,
            -1.1861000061035156,
            6.662099838256836
          ]
        }
      ]
    },
    {
      "id": "B:155",
      "chain": "B",
      "resseq": 155,
      "icode": "",
      "resname": "TYR",
      "hetflag": " ",
      "sasa": 0.0,
      "atoms": [
        {
          "atom_index": 1032,
          "name": "N",
          "element": "N",
          "coord": [
            3.6791000366210938,
            -1.0706000328063965,
            6.942599773406982
          ]
        },
        {
          "atom_index": 1033,
          "name": "CA",
          "element": "C",
          "coord": [
            3.5446999073028564,
            -1.030400037765503,
            6.981400012969971
          ]
        },
        {
          "atom_index": 1034,
          "name": "C",
          "element": "C",
          "coord": [
            3.5517001152038574,
            -0.8853999972343445,
            7.029300212860107
          ]
        },
        {
          "atom_index": 1035,
          "name": "O",
          "element": "O",
          "coord": [
            3.4744999408721924,
            -0.7998999953269958,
            6.985799789428711
          ]
        },
        {
          "atom_index": 1036,
          "name": "CB",
          "element": "C",
          "coord": [
            3.4916000366210938,
            -1.1169999837875366,
            7.095600128173828
          ]
        },
        {
          "atom_index": 1037,
          "name": "CG",
          "element": "C",
          "coord": [
            3.3698999881744385,
            -1.0544999837875366,
            7.15749979019165
          ]
        },
        {
          "atom_index": 1038,
          "name": "CD1",
          "element": "C",
          "coord": [
            3.2474000453948975,
            -1.0555000305175781,
            7.091300010681152
          ]
        },
        {
          "atom_index": 1039,
          "name": "CD2",
          "element": "C",
          "coord": [
            3.380000114440918,
            -0.9833999872207642,
            7.276599884033203
          ]
        },
        {
          "atom_index": 1040,
          "name": "CE1",
          "element": "C",
          "coord": [
            3.1375999450683594,
            -0.9858999848365784,
            7.142099857330322
          ]
        },
        {
          "atom_index": 1041,
          "name": "CE2",
          "element": "C",
          "coord": [
            3.2711000442504883,
            -0.9136000275611877,
            7.328199863433838
          ]
        },
        {
          "atom_index": 1042,
          "name": "CZ",
          "element": "C",
          "coord": [
            3.150700092315674,
            -0.9150000214576721,
            7.260300159454346
          ]
        },
        {
          "atom_index": 1043,
          "name": "OH",
          "element": "O",
          "coord": [
            3.0448999404907227,
            -0.843500018119812,
            7.310800075531006
          ]
        }
      ]
    },
    {
      "id": "B:156",
      "chain": "B",
      "resseq": 156,
      "icode": "",
      "resname": "ALA",
      "hetflag": " ",
      "sasa": 0.0,
      "atoms": [
        {
          "atom_index": 1044,
          "name": "N",
          "element": "N",
          "coord": [
            3.64520001411438,
            -0.8597999811172485,
            7.119800090789795
          ]
        },
        {
          "atom_index": 1045,
          "name": "CA",
          "element": "C",
          "coord": [
            3.665600061416626,
            -0.7271999716758728,
            7.176499843597412
          ]
        },
        {
          "atom_index": 1046,
          "name": "C",
          "element": "C",
          "coord": [
            3.7077999114990234,
            -0.6258999705314636,
            7.069499969482422
          ]
        },
        {
          "atom_index": 1047,
          "name": "O",
          "element": "O",
          "coord": [
            3.660399913787842,
            -0.5113999843597412,
            7.0680999755859375
          ]
        },
        {
          "atom_index": 1048,
          "name": "CB",
          "element": "C",
          "coord": [
            3.7718000411987305,
            -0.7340999841690063,
            7.2866997718811035
          ]
        }
      ]
    },
    {
      "id": "B:157",
      "chain": "B",
      "resseq": 157,
      "icode": "",
      "resname": "ASN",
      "hetflag": " ",
      "sasa": 0.0,
      "atoms": [
        {
          "atom_index": 1049,
          "name": "N",
          "element": "N",
          "coord": [
            3.796799898147583,
            -0.6676999926567078,
            6.979800224304199
          ]
        },
        {
          "atom_index": 1050,
          "name": "CA",
          "element": "C",
          "coord": [
            3.8431999683380127,
            -0.5781000256538391,
            6.875
          ]
        },
        {
          "atom_index": 1051,
          "name": "C",
          "element": "C",
          "coord": [
            3.7325000762939453,
            -0.5419999957084656,
            6.777299880981445
          ]
        },
        {
          "atom_index": 1052,
          "name": "O",
          "element": "O",
          "coord": [
            3.7167000770568848,
            -0.4251999855041504,
            6.741799831390381
          ]
        },
        {
          "atom_index": 1053,
          "name": "CB",
          "element": "C",
          "coord": [
            3.9609999656677246,
            -0.640500009059906,
            6.800000190734863
          ]
        },
        {
          "atom_index": 1054,
          "name": "CG",
          "element": "C",
          "coord": [
            4.088500022888184,
            -0.6395000219345093,
            6.881800174713135
          ]
        },
        {
          "atom_index": 1055,
          "name": "OD1",
          "element": "O",
          "coord": [
            4.1859002113342285,
            -0.7078999876976013,
            6.848599910736084
          ]
        },
        {
          "atom_index": 1056,
          "name": "ND2",
          "element": "N",
          "coord": [
            4.089200019836426,
            -0.5612999796867371,
            6.989200115203857
          ]
        }
      ]
    },
    {
      "id": "B:158",
      "chain": "B",
      "resseq": 158,
      "icode": "",
      "resname": "GLN",
      "hetflag": " ",
      "sasa": 0.0,
      "atoms": [
        {
          "atom_index": 1057,
          "name": "N",
          "element": "N",
          "coord": [
            3.6558001041412354,
            -0.6419000029563904,
            6.734499931335449
          ]
        },
        {
          "atom_index": 1058,
          "name": "CA",
          "element": "C",
          "coord": [
            3.5464000701904297,
            -0.6198999881744385,
            6.6407999992370605
          ]
        },
        {
          "atom_index": 1059,
          "name": "C",
          "element": "C",
          "coord": [
            3.4400999546051025,
            -0.5307999849319458,
            6.704800128936768
          ]
        },
        {
          "atom_index": 1060,
          "name": "O",
          "element": "O",
          "coord": [
            3.374799966812134,
            -0.4512999951839447,
            6.63640022277832
          ]
        },
        {
          "atom_index": 1061,
          "name": "CB",
          "element": "C",
          "coord": [
            3.484299898147583,
            -0.7537000179290771,
            6.599100112915039
          ]
        },
        {
          "atom_index": 1062,
          "name": "CG",
          "element": "C",
          "coord": [
            3.3842999935150146,
            -0.7479000091552734,
            6.482399940490723
          ]
        },
        {
          "atom_index": 1063,
          "name": "CD",
          "element": "C",
          "coord": [
            3.248300075531006,
            -0.6898000240325928,
            6.519800186157227
          ]
        },
        {
          "atom_index": 1064,
          "name": "OE1",
          "element": "O",
          "coord": [
            3.2018001079559326,
            -0.704200029373169,
            6.632900238037109
          ]
        },
        {
          "atom_index": 1065,
          "name": "NE2",
          "element": "N",
          "coord": [
            3.1826000213623047,
            -0.6258999705314636,
            6.422900199890137
          ]
        }
      ]
    },
    {
      "id": "B:159",
      "chain": "B",
      "resseq": 159,
      "icode": "",
      "resname": "PHE",
      "hetflag": " ",
      "sasa": 0.0,
      "atoms": [
        {
          "atom_index": 1066,
          "name": "N",
          "element": "N",
          "coord": [
            3.4219000339508057,
            -0.5450999736785889,
            6.8354997634887695
          ]
        },
        {
          "atom_index": 1067,
          "name": "CA",
          "element": "C",
          "coord": [
            3.3243000507354736,
            -0.4625000059604645,
            6.905300140380859
          ]
        },
        {
          "atom_index": 1068,
          "name": "C",
          "element": "C",
          "coord": [
            3.372499942779541,
            -0.3174999952316284,
            6.909200191497803
          ]
        },
        {
          "atom_index": 1069,
          "name": "O",
          "element": "O",
          "coord": [
            3.2990000247955322,
            -0.22709999978542328,
            6.873600006103516
          ]
        },
        {
          "atom_index": 1070,
          "name": "CB",
          "element": "C",
          "coord": [
            3.301300048828125,
            -0.5101000070571899,
            7.048900127410889
          ]
        },
        {
          "atom_index": 1071,
          "name": "CG",
          "element": "C",
          "coord": [
            3.226099967956543,
            -0.4099000096321106,
            7.132400035858154
          ]
        },
        {
          "atom_index": 1072,
          "name": "CD1",
          "element": "C",
          "coord": [
            3.0933001041412354,
            -0.38040000200271606,
            7.104300022125244
          ]
        },
        {
          "atom_index": 1073,
          "name": "CD2",
          "element": "C",
          "coord": [
            3.2909998893737793,
            -0.33809998631477356,
            7.232600212097168
          ]
        },
        {
          "atom_index": 1074,
          "name": "CE1",
          "element": "C",
          "coord": [
            3.0255000591278076,
            -0.2797999978065491,
            7.174300193786621
          ]
        },
        {
          "atom_index": 1075,
          "name": "CE2",
          "element": "C",
          "coord": [
            3.2239999771118164,
            -0.2371000051498413,
            7.303400039672852
          ]
        },
        {
          "atom_index": 1076,
          "name": "CZ",
          "element": "C",
          "coord": [
            3.091399908065796,
            -0.20819999277591705,
            7.273499965667725
          ]
        }
      ]
    },
    {
      "id": "B:160",
      "chain": "B",
      "resseq": 160,
      "icode": "",
      "resname": "MET",
      "hetflag": " ",
      "sasa": 0.0,
      "atoms": [
        {
          "atom_index": 1077,
          "name": "N",
          "element": "N",
          "coord": [
            3.4960999488830566,
            -0.2957000136375427,
            6.952499866485596
          ]
        },
        {
          "atom_index": 1078,
          "name": "CA",
          "element": "C",
          "coord": [
            3.5499000549316406,
            -0.15970000624656677,
            6.959499835968018
          ]
        },
        {
          "atom_index": 1079,
          "name": "C",
          "element": "C",
          "coord": [
            3.5448999404907227,
            -0.09030000120401382,
            6.823999881744385
          ]
        },
        {
          "atom_index": 1080,
          "name": "O",
          "element": "O",
          "coord": [
            3.5139999389648438,
            0.02879999950528145,
            6.815000057220459
          ]
        },
        {
          "atom_index": 1081,
          "name": "CB",
          "element": "C",
          "coord": [
            3.6930999755859375,
            -0.16140000522136688,
            7.012599945068359
          ]
        },
        {
          "atom_index": 1082,
          "name": "CG",
          "element": "C",
          "coord": [
            3.7028000354766846,
            -0.19460000097751617,
            7.162199974060059
          ]
        },
        {
          "atom_index": 1083,
          "name": "SD",
          "element": "S",
          "coord": [
            3.8715999126434326,
            -0.17710000276565552,
            7.228400230407715
          ]
        },
        {
          "atom_index": 1084,
          "name": "CE",
          "element": "C",
          "coord": [
            3.9398999214172363,
            -0.3409000039100647,
            7.190800189971924
          ]
        }
      ]
    },
    {
      "id": "B:161",
      "chain": "B",
      "resseq": 161,
      "icode": "",
      "resname": "TRP",
      "hetflag": " ",
      "sasa": 0.0,
      "atoms": [
        {
          "atom_index": 1085,
          "name": "N",
          "element": "N",
          "coord": [
            3.573199987411499,
            -0.16529999673366547,
            6.718200206756592
          ]
        },
        {
          "atom_index": 1086,
          "name": "CA",
          "element": "C",
          "coord": [
            3.5713000297546387,
            -0.11029999703168869,
            6.583700180053711
          ]
        },
        {
          "atom_index": 1087,
          "name": "C",
          "element": "C",
          "coord": [
            3.4298999309539795,
            -0.07599999755620956,
            6.537300109863281
          ]
        },
        {
          "atom_index": 1088,
          "name": "O",
          "element": "O",
          "coord": [
            3.404599905014038,
            0.03590000048279762,
            6.492599964141846
          ]
        },
        {
          "atom_index": 1089,
          "name": "CB",
          "element": "C",
          "coord": [
            3.633500099182129,
            -0.20909999310970306,
            6.4847002029418945
          ]
        },
        {
          "atom_index": 1090,
          "name": "CG",
          "element": "C",
          "coord": [
            3.6034998893737793,
            -0.17579999566078186,
            6.342199802398682
          ]
        },
        {
          "atom_index": 1091,
          "name": "CD1",
          "element": "C",
          "coord": [
            3.6663999557495117,
            -0.08290000259876251,
            6.2642998695373535
          ]
        },
        {
          "atom_index": 1092,
          "name": "CD2",
          "element": "C",
          "coord": [
            3.4986000061035156,
            -0.23119999468326569,
            6.262199878692627
          ]
        },
        {
          "atom_index": 1093,
          "name": "NE1",
          "element": "N",
          "coord": [
            3.6066999435424805,
            -0.0771000012755394,
            6.1402997970581055
          ]
        },
        {
          "atom_index": 1094,
          "name": "CE2",
          "element": "C",
          "coord": [
            3.503499984741211,
            -0.16699999570846558,
            6.136600017547607
          ]
        },
        {
          "atom_index": 1095,
          "name": "CE3",
          "element": "C",
          "coord": [
            3.400599956512451,
            -0.3287000060081482,
            6.284800052642822
          ]
        },
        {
          "atom_index": 1096,
          "name": "CZ2",
          "element": "C",
          "coord": [
            3.414299964904785,
            -0.1973000019788742,
            6.033699989318848
          ]
        },
        {
          "atom_index": 1097,
          "name": "CZ3",
          "element": "C",
          "coord": [
            3.3117001056671143,
            -0.3589000105857849,
            6.182300090789795
          ]
        },
        {
          "atom_index": 1098,
          "name": "CH2",
          "element": "C",
          "coord": [
            3.3192999362945557,
            -0.29319998621940613,
            6.058199882507324
          ]
        }
      ]
    },
    {
      "id": "B:162",
      "chain": "B",
      "resseq": 162,
      "icode": "",
      "resname": "GLU",
      "hetflag": " ",
      "sasa": 0.0,
      "atoms": [
        {
          "atom_index": 1099,
          "name": "N",
          "element": "N",
          "coord": [
            3.3376998901367188,
            -0.17170000076293945,
            6.546500205993652
          ]
        },
        {
          "atom_index": 1100,
          "name": "CA",
          "element": "C",
          "coord": [
            3.2018001079559326,
            -0.14489999413490295,
            6.502299785614014
          ]
        },
        {
          "atom_index": 1101,
          "name": "C",
          "element": "C",
          "coord": [
            3.1338999271392822,
            -0.03480000048875809,
            6.585400104522705
          ]
        },
        {
          "atom_index": 1102,
          "name": "O",
          "element": "O",
          "coord": [
            3.066200017929077,
            0.052799999713897705,
            6.530900001525879
          ]
        },
        {
          "atom_index": 1103,
          "name": "CB",
          "element": "C",
          "coord": [
            3.1168999671936035,
            -0.27309998869895935,
            6.504499912261963
          ]
        },
        {
          "atom_index": 1104,
          "name": "CG",
          "element": "C",
          "coord": [
            2.9753000736236572,
            -0.24789999425411224,
            6.455999851226807
          ]
        },
        {
          "atom_index": 1105,
          "name": "CD",
          "element": "C",
          "coord": [
            2.9000000953674316,
            -0.37369999289512634,
            6.418600082397461
          ]
        },
        {
          "atom_index": 1106,
          "name": "OE1",
          "element": "O",
          "coord": [
            2.9207000732421875,
            -0.47859999537467957,
            6.483699798583984
          ]
        },
        {
          "atom_index": 1107,
          "name": "OE2",
          "element": "O",
          "coord": [
            2.8180999755859375,
            -0.366100013256073,
            6.324399948120117
          ]
        }
      ]
    },
    {
      "id": "B:163",
      "chain": "B",
      "resseq": 163,
      "icode": "",
      "resname": "TYR",
      "hetflag": " ",
      "sasa": 0.0,
      "atoms": [
        {
          "atom_index": 1108,
          "name": "N",
          "element": "N",
          "coord": [
            3.152899980545044,
            -0.038100000470876694,
            6.716599941253662
          ]
        },
        {
          "atom_index": 1109,
          "name": "CA",
          "element": "C",
          "coord": [
            3.091200113296509,
            0.06340000033378601,
            6.801599979400635
          ]
        },
        {
          "atom_index": 1110,
          "name": "C",
          "element": "C",
          "coord": [
            3.148699998855591,
            0.2021999955177307,
            6.77209997177124
          ]
        },
        {
          "atom_index": 1111,
          "name": "O",
          "element": "O",
          "coord": [
            3.074899911880493,
            0.2987000048160553,
            6.75439977645874
          ]
        },
        {
          "atom_index": 1112,
          "name": "CB",
          "element": "C",
          "coord": [
            3.1122000217437744,
            0.03060000017285347,
            6.94920015335083
          ]
        },
        {
          "atom_index": 1113,
          "name": "CG",
          "element": "C",
          "coord": [
            3.0129001140594482,
            0.10239999741315842,
            7.037199974060059
          ]
        },
        {
          "atom_index": 1114,
          "name": "CD1",
          "element": "C",
          "coord": [
            2.8842999935150146,
            0.05209999904036522,
            7.054900169372559
          ]
        },
        {
          "atom_index": 1115,
          "name": "CD2",
          "element": "C",
          "coord": [
            3.0448999404907227,
            0.2248000055551529,
            7.096499919891357
          ]
        },
        {
          "atom_index": 1116,
          "name": "CE1",
          "element": "C",
          "coord": [
            2.7894999980926514,
            0.12189999967813492,
            7.128900051116943
          ]
        },
        {
          "atom_index": 1117,
          "name": "CE2",
          "element": "C",
          "coord": [
            2.9507999420166016,
            0.2953000068664551,
            7.170899868011475
          ]
        },
        {
          "atom_index": 1118,
          "name": "CZ",
          "element": "C",
          "coord": [
            2.823699951171875,
            0.24330000579357147,
            7.186299800872803
          ]
        },
        {
          "atom_index": 1119,
          "name": "OH",
          "element": "O",
          "coord": [
            2.7298998832702637,
            0.3125999867916107,
            7.257800102233887
          ]
        }
      ]
    },
    {
      "id": "B:164",
      "chain": "B",
      "resseq": 164,
      "icode": "",
      "resname": "SER",
      "hetflag": " ",
      "sasa": 0.0,
      "atoms": [
        {
          "atom_index": 1120,
          "name": "N",
          "element": "N",
          "coord": [
            3.2806999683380127,
            0.21089999377727509,
            6.762700080871582
          ]
        },
        {
          "atom_index": 1121,
          "name": "CA",
          "element": "C",
          "coord": [
            3.3457999229431152,
            0.33889999985694885,
            6.73859977722168
          ]
        },
        {
          "atom_index": 1122,
          "name": "C",
          "element": "C",
          "coord": [
            3.325000047683716,
            0.39590001106262207,
            6.598499774932861
          ]
        },
        {
          "atom_index": 1123,
          "name": "O",
          "element": "O",
          "coord": [
            3.315500020980835,
            0.5166000127792358,
            6.583700180053711
          ]
        },
        {
          "atom_index": 1124,
          "name": "CB",
          "element": "C",
          "coord": [
            3.4944000244140625,
            0.3278000056743622,
            6.772299766540527
          ]
        },
        {
          "atom_index": 1125,
          "name": "OG",
          "element": "O",
          "coord": [
            3.509999990463257,
            0.28859999775886536,
            6.908199787139893
          ]
        }
      ]
    },
    {
      "id": "B:165",
      "chain": "B",
      "resseq": 165,
      "icode": "",
      "resname": "THR",
      "hetflag": " ",
      "sasa": 0.0,
      "atoms": [
        {
          "atom_index": 1126,
          "name": "N",
          "element": "N",
          "coord": [
            3.3160998821258545,
            0.3109999895095825,
            6.495999813079834
          ]
        },
        {
          "atom_index": 1127,
          "name": "CA",
          "element": "C",
          "coord": [
            3.2929000854492188,
            0.36169999837875366,
            6.361100196838379
          ]
        },
        {
          "atom_index": 1128,
          "name": "C",
          "element": "C",
          "coord": [
            3.1498000621795654,
            0.4120999872684479,
            6.352099895477295
          ]
        },
        {
          "atom_index": 1129,
          "name": "O",
          "element": "O",
          "coord": [
            3.121999979019165,
            0.5095000267028809,
            6.282700061798096
          ]
        },
        {
          "atom_index": 1130,
          "name": "CB",
          "element": "C",
          "coord": [
            3.3101000785827637,
            0.2535000145435333,
            6.251399993896484
          ]
        },
        {
          "atom_index": 1131,
          "name": "OG1",
          "element": "O",
          "coord": [
            3.2279999256134033,
            0.14020000398159027,
            6.283100128173828
          ]
        },
        {
          "atom_index": 1132,
          "name": "CG2",
          "element": "C",
          "coord": [
            3.4565000534057617,
            0.2110999971628189,
            6.23829984664917
          ]
        }
      ]
    },
    {
      "id": "B:166",
      "chain": "B",
      "resseq": 166,
      "icode": "",
      "resname": "ASN",
      "hetflag": " ",
      "sasa": 0.0,
      "atoms": [
        {
          "atom_index": 1133,
          "name": "N",
          "element": "N",
          "coord": [
            3.058500051498413,
            0.34549999237060547,
            6.422599792480469
          ]
        },
        {
          "atom_index": 1134,
          "name": "CA",
          "element": "C",
          "coord": [
            2.918600082397461,
            0.38499999046325684,
            6.41949987411499
          ]
        },
        {
          "atom_index": 1135,
          "name": "C",
          "element": "C",
          "coord": [
            2.885999917984009,
            0.5080000162124634,
            6.504799842834473
          ]
        },
        {
          "atom_index": 1136,
          "name": "O",
          "element": "O",
          "coord": [
            2.802799940109253,
            0.5889999866485596,
            6.465799808502197
          ]
        },
        {
          "atom_index": 1137,
          "name": "CB",
          "element": "C",
          "coord": [
            2.8292999267578125,
            0.2685000002384186,
            6.463099956512451
          ]
        },
        {
          "atom_index": 1138,
          "name": "CG",
          "element": "C",
          "coord": [
            2.801300048828125,
            0.17139999568462372,
            6.349599838256836
          ]
        },
        {
          "atom_index": 1139,
          "name": "OD1",
          "element": "O",
          "coord": [
            2.7193000316619873,
            0.19859999418258667,
            6.262199878692627
          ]
        },
        {
          "atom_index": 1140,
          "name": "ND2",
          "element": "N",
          "coord": [
            2.8714001178741455,
            0.05849999934434891,
            6.349699974060059
          ]
        }
      ]
    },
    {
      "id": "B:167",
      "chain": "B",
      "resseq": 167,
      "icode": "",
      "resname": "TYR",
      "hetflag": " ",
      "sasa": 0.0,
      "atoms": [
        {
          "atom_index": 1141,
          "name": "N",
          "element": "N",
          "coord": [
            2.949899911880493,
            0.5206999778747559,
            6.62060022354126
          ]
        },
        {
          "atom_index": 1142,
          "name": "CA",
          "element": "C",
          "coord": [
            2.9237000942230225,
            0.6344000101089478,
            6.709400177001953
          ]
        },
        {
          "atom_index": 1143,
          "name": "C",
          "element": "C",
          "coord": [
            3.0504000186920166,
            0.7149999737739563,
            6.730500221252441
          ]
        },
        {
          "atom_index": 1144,
          "name": "O",
          "element": "O",
          "coord": [
            3.075000047683716,
            0.767300009727478,
            6.839300155639648
          ]
        },
        {
          "atom_index": 1145,
          "name": "CB",
          "element": "C",
          "coord": [
            2.8719000816345215,
            0.5834000110626221,
            6.843900203704834
          ]
        },
        {
          "atom_index": 1146,
          "name": "CG",
          "element": "C",
          "coord": [
            2.7495999336242676,
            0.4968000054359436,
            6.82889986038208
          ]
        },
        {
          "atom_index": 1147,
          "name": "CD1",
          "element": "C",
          "coord": [
            2.7553999423980713,
            0.35920000076293945,
            6.850900173187256
          ]
        },
        {
          "atom_index": 1148,
          "name": "CD2",
          "element": "C",
          "coord": [
            2.628499984741211,
            0.552299976348877,
            6.788000106811523
          ]
        },
        {
          "atom_index": 1149,
          "name": "CE1",
          "element": "C",
          "coord": [
            2.642699956893921,
            0.27900001406669617,
            6.832099914550781
          ]
        },
        {
          "atom_index": 1150,
          "name": "CE2",
          "element": "C",
          "coord": [
            2.5160000324249268,
            0.4733000099658966,
            6.769000053405762
          ]
        },
        {
          "atom_index": 1151,
          "name": "CZ",
          "element": "C",
          "coord": [
            2.5237998962402344,
            0.33730000257492065,
            6.791299819946289
          ]
        },
        {
          "atom_index": 1152,
          "name": "OH",
          "element": "O",
          "coord": [
            2.4112000465393066,
            0.26109999418258667,
            6.774799823760986
          ]
        }
      ]
    },
    {
      "id": "B:168",
      "chain": "B",
      "resseq": 168,
      "icode": "",
      "resname": "GLY",
      "hetflag": " ",
      "sasa": 0.0,
      "atoms": [
        {
          "atom_index": 1153,
          "name": "N",
          "element": "N",
          "coord": [
            3.128200054168701,
            0.7264000177383423,
            6.623199939727783
          ]
        },
        {
          "atom_index": 1154,
          "name": "CA",
          "element": "C",
          "coord": [
            3.255000114440918,
            0.7961999773979187,
            6.627399921417236
          ]
        },
        {
          "atom_index": 1155,
          "name": "C",
          "element": "C",
          "coord": [
            3.2553999423980713,
            0.944100022315979,
            6.660799980163574
          ]
        },
        {
          "atom_index": 1156,
          "name": "O",
          "element": "O",
          "coord": [
            3.362799882888794,
            0.9986000061035156,
            6.685500144958496
          ]
        }
      ]
    },
    {
      "id": "B:169",
      "chain": "B",
      "resseq": 169,
      "icode": "",
      "resname": "GLN",
      "hetflag": " ",
      "sasa": 0.0,
      "atoms": [
        {
          "atom_index": 1157,
          "name": "N",
          "element": "N",
          "coord": [
            3.1389999389648438,
            1.0090999603271484,
            6.660999774932861
          ]
        },
        {
          "atom_index": 1158,
          "name": "CA",
          "element": "C",
          "coord": [
            3.132200002670288,
            1.151900053024292,
            6.692699909210205
          ]
        },
        {
          "atom_index": 1159,
          "name": "C",
          "element": "C",
          "coord": [
            3.110300064086914,
            1.1784000396728516,
            6.8414998054504395
          ]
        },
        {
          "atom_index": 1160,
          "name": "O",
          "element": "O",
          "coord": [
            3.103600025177002,
            1.2935999631881714,
            6.885499954223633
          ]
        },
        {
          "atom_index": 1161,
          "name": "CB",
          "element": "C",
          "coord": [
            3.022599935531616,
            1.2214000225067139,
            6.610599994659424
          ]
        },
        {
          "atom_index": 1162,
          "name": "CG",
          "element": "C",
          "coord": [
            3.0490000247955322,
            1.226199984550476,
            6.460100173950195
          ]
        },
        {
          "atom_index": 1163,
          "name": "CD",
          "element": "C",
          "coord": [
            3.182800054550171,
            1.2894999980926514,
            6.425300121307373
          ]
        },
        {
          "atom_index": 1164,
          "name": "OE1",
          "element": "O",
          "coord": [
            3.281100034713745,
            1.219599962234497,
            6.400199890136719
          ]
        },
        {
          "atom_index": 1165,
          "name": "NE2",
          "element": "N",
          "coord": [
            3.1875,
            1.4222999811172485,
            6.4243998527526855
          ]
        }
      ]
    },
    {
      "id": "B:170",
      "chain": "B",
      "resseq": 170,
      "icode": "",
      "resname": "ALA",
      "hetflag": " ",
      "sasa": 0.0,
      "atoms": [
        {
          "atom_index": 1166,
          "name": "N",
          "element": "N",
          "coord": [
            3.095900058746338,
            1.072700023651123,
            6.920300006866455
          ]
        },
        {
          "atom_index": 1167,
          "name": "CA",
          "element": "C",
          "coord": [
            3.0833001136779785,
            1.0932999849319458,
            7.063499927520752
          ]
        },
        {
          "atom_index": 1168,
          "name": "C",
          "element": "C",
          "coord": [
            3.2265000343322754,
            1.126099944114685,
            7.106200218200684
          ]
        },
        {
          "atom_index": 1169,
          "name": "O",
          "element": "O",
          "coord": [
            3.3203999996185303,
            1.087399959564209,
            7.038400173187256
          ]
        },
        {
          "atom_index": 1170,
          "name": "CB",
          "element": "C",
          "coord": [
            3.0369999408721924,
            0.9664000272750854,
            7.13129997253418
          ]
        }
      ]
    },
    {
      "id": "B:171",
      "chain": "B",
      "resseq": 171,
      "icode": "",
      "resname": "PRO",
      "hetflag": " ",
      "sasa": 0.0,
      "atoms": [
        {
          "atom_index": 1171,
          "name": "N",
          "element": "N",
          "coord": [
            3.2448999881744385,
            1.1999000310897827,
            7.217100143432617
          ]
        },
        {
          "atom_index": 1172,
          "name": "CA",
          "element": "C",
          "coord": [
            3.3798999786376953,
            1.2338000535964966,
            7.263599872589111
          ]
        },
        {
          "atom_index": 1173,
          "name": "C",
          "element": "C",
          "coord": [
            3.458699941635132,
            1.103700041770935,
            7.281899929046631
          ]
        },
        {
          "atom_index": 1174,
          "name": "O",
          "element": "O",
          "coord": [
            3.40120005607605,
            1.0024000406265259,
            7.321800231933594
          ]
        },
        {
          "atom_index": 1175,
          "name": "CB",
          "element": "C",
          "coord": [
            3.35509991645813,
            1.3008999824523926,
            7.39870023727417
          ]
        },
        {
          "atom_index": 1176,
          "name": "CG",
          "element": "C",
          "coord": [
            3.2165000438690186,
            1.3597999811172485,
            7.384799957275391
          ]
        },
        {
          "atom_index": 1177,
          "name": "CD",
          "element": "C",
          "coord": [
            3.141900062561035,
            1.2511999607086182,
            7.3094000816345215
          ]
        }
      ]
    },
    {
      "id": "B:172",
      "chain": "B",
      "resseq": 172,
      "icode": "",
      "resname": "LEU",
      "hetflag": " ",
      "sasa": 0.0,
      "atoms": [
        {
          "atom_index": 1178,
          "name": "N",
          "element": "N",
          "coord": [
            3.58870005607605,
            1.1065000295639038,
            7.252900123596191
          ]
        },
        {
          "atom_index": 1179,
          "name": "CA",
          "element": "C",
          "coord": [
            3.673799991607666,
            0.9886999726295471,
            7.268099784851074
          ]
        },
        {
          "atom_index": 1180,
          "name": "C",
          "element": "C",
          "coord": [
            3.665800094604492,
            0.9370999932289124,
            7.410600185394287
          ]
        },
        {
          "atom_index": 1181,
          "name": "O",
          "element": "O",
          "coord": [
            3.6593000888824463,
            0.8166999816894531,
            7.432799816131592
          ]
        },
        {
          "atom_index": 1182,
          "name": "CB",
          "element": "C",
          "coord": [
            3.819999933242798,
            1.0225000381469727,
            7.236000061035156
          ]
        },
        {
          "atom_index": 1183,
          "name": "CG",
          "element": "C",
          "coord": [
            3.9249000549316406,
            0.9135000109672546,
            7.263800144195557
          ]
        },
        {
          "atom_index": 1184,
          "name": "CD1",
          "element": "C",
          "coord": [
            3.9077999591827393,
            0.7971000075340271,
            7.165599822998047
          ]
        },
        {
          "atom_index": 1185,
          "name": "CD2",
          "element": "C",
          "coord": [
            4.065999984741211,
            0.973800003528595,
            7.248799800872803
          ]
        }
      ]
    },
    {
      "id": "B:173",
      "chain": "B",
      "resseq": 173,
      "icode": "",
      "resname": "SER",
      "hetflag": " ",
      "sasa": 0.0,
      "atoms": [
        {
          "atom_index": 1186,
          "name": "N",
          "element": "N",
          "coord": [
            3.6672000885009766,
            1.029099941253662,
            7.506800174713135
          ]
        },
        {
          "atom_index": 1187,
          "name": "CA",
          "element": "C",
          "coord": [
            3.6596999168395996,
            0.992900013923645,
            7.647600173950195
          ]
        },
        {
          "atom_index": 1188,
          "name": "C",
          "element": "C",
          "coord": [
            3.541800022125244,
            0.8999999761581421,
            7.674900054931641
          ]
        },
        {
          "atom_index": 1189,
          "name": "O",
          "element": "O",
          "coord": [
            3.5562000274658203,
            0.8008000254631042,
            7.7453999519348145
          ]
        },
        {
          "atom_index": 1190,
          "name": "CB",
          "element": "C",
          "coord": [
            3.6465001106262207,
            1.118499994277954,
            7.7347002029418945
          ]
        },
        {
          "atom_index": 1191,
          "name": "OG",
          "element": "O",
          "coord": [
            3.5283000469207764,
            1.1904000043869019,
            7.702199935913086
          ]
        }
      ]
    },
    {
      "id": "B:174",
      "chain": "B",
      "resseq": 174,
      "icode": "",
      "resname": "LEU",
      "hetflag": " ",
      "sasa": 0.0,
      "atoms": [
        {
          "atom_index": 1192,
          "name": "N",
          "element": "N",
          "coord": [
            3.4254000186920166,
            0.9327999949455261,
            7.619699954986572
          ]
        },
        {
          "atom_index": 1193,
          "name": "CA",
          "element": "C",
          "coord": [
            3.3055999279022217,
            0.8504999876022339,
            7.639599800109863
          ]
        },
        {
          "atom_index": 1194,
          "name": "C",
          "element": "C",
          "coord": [
            3.3138999938964844,
            0.7160999774932861,
            7.567399978637695
          ]
        },
        {
          "atom_index": 1195,
          "name": "O",
          "element": "O",
          "coord": [
            3.2688000202178955,
            0.6151000261306763,
            7.619999885559082
          ]
        },
        {
          "atom_index": 1196,
          "name": "CB",
          "element": "C",
          "coord": [
            3.1796998977661133,
            0.9240000247955322,
            7.591100215911865
          ]
        },
        {
          "atom_index": 1197,
          "name": "CG",
          "element": "C",
          "coord": [
            3.120300054550171,
            1.0335999727249146,
            7.679500102996826
          ]
        },
        {
          "atom_index": 1198,
          "name": "CD1",
          "element": "C",
          "coord": [
            2.995500087738037,
            1.0893000364303589,
            7.610899925231934
          ]
        },
        {
          "atom_index": 1199,
          "name": "CD2",
          "element": "C",
          "coord": [
            3.0845000743865967,
            0.9767000079154968,
            7.817800045013428
          ]
        }
      ]
    },
    {
      "id": "B:175",
      "chain": "B",
      "resseq": 175,
      "icode": "",
      "resname": "LEU",
      "hetflag": " ",
      "sasa": 0.0,
      "atoms": [
        {
          "atom_index": 1200,
          "name": "N",
          "element": "N",
          "coord": [
            3.3677000999450684,
            0.715399980545044,
            7.445799827575684
          ]
        },
        {
          "atom_index": 1201,
          "name": "CA",
          "element": "C",
          "coord": [
            3.380000114440918,
            0.5906999707221985,
            7.370699882507324
          ]
        },
        {
          "atom_index": 1202,
          "name": "C",
          "element": "C",
          "coord": [
            3.4742000102996826,
            0.4959999918937683,
            7.44290018081665
          ]
        },
        {
          "atom_index": 1203,
          "name": "O",
          "element": "O",
          "coord": [
            3.449700117111206,
            0.37549999356269836,
            7.449399948120117
          ]
        },
        {
          "atom_index": 1204,
          "name": "CB",
          "element": "C",
          "coord": [
            3.4326999187469482,
            0.6171000003814697,
            7.229499816894531
          ]
        },
        {
          "atom_index": 1205,
          "name": "CG",
          "element": "C",
          "coord": [
            3.33489990234375,
            0.6912999749183655,
            7.138800144195557
          ]
        },
        {
          "atom_index": 1206,
          "name": "CD1",
          "element": "C",
          "coord": [
            3.404400110244751,
            0.7285000085830688,
            7.009200096130371
          ]
        },
        {
          "atom_index": 1207,
          "name": "CD2",
          "element": "C",
          "coord": [
            3.2135000228881836,
            0.6021000146865845,
            7.11269998550415
          ]
        }
      ]
    },
    {
      "id": "B:176",
      "chain": "B",
      "resseq": 176,
      "icode": "",
      "resname": "VAL",
      "hetflag": " ",
      "sasa": 0.0,
      "atoms": [
        {
          "atom_index": 1208,
          "name": "N",
          "element": "N",
          "coord": [
            3.5810999870300293,
            0.5509999990463257,
            7.499199867248535
          ]
        },
        {
          "atom_index": 1209,
          "name": "CA",
          "element": "C",
          "coord": [
            3.677999973297119,
            0.46959999203681946,
            7.569799900054932
          ]
        },
        {
          "atom_index": 1210,
          "name": "C",
          "element": "C",
          "coord": [
            3.61899995803833,
            0.41179999709129333,
            7.6975998878479
          ]
        },
        {
          "atom_index": 1211,
          "name": "O",
          "element": "O",
          "coord": [
            3.6326000690460205,
            0.29159998893737793,
            7.723100185394287
          ]
        },
        {
          "atom_index": 1212,
          "name": "CB",
          "element": "C",
          "coord": [
            3.806299924850464,
            0.550599992275238,
            7.602799892425537
          ]
        },
        {
          "atom_index": 1213,
          "name": "CG1",
          "element": "C",
          "coord": [
            3.896699905395508,
            0.4713999927043915,
            7.695799827575684
          ]
        },
        {
          "atom_index": 1214,
          "name": "CG2",
          "element": "C",
          "coord": [
            3.880500078201294,
            0.5837000012397766,
            7.473899841308594
          ]
        }
      ]
    },
    {
      "id": "B:177",
      "chain": "B",
      "resseq": 177,
      "icode": "",
      "resname": "SER",
      "hetflag": " ",
      "sasa": 0.0,
      "atoms": [
        {
          "atom_index": 1215,
          "name": "N",
          "element": "N",
          "coord": [
            3.5522000789642334,
            0.49459999799728394,
            7.777400016784668
          ]
        },
        {
          "atom_index": 1216,
          "name": "CA",
          "element": "C",
          "coord": [
            3.494800090789795,
            0.4442000091075897,
            7.901899814605713
          ]
        },
        {
          "atom_index": 1217,
          "name": "C",
          "element": "C",
          "coord": [
            3.3798000812530518,
            0.34610000252723694,
            7.877200126647949
          ]
        },
        {
          "atom_index": 1218,
          "name": "O",
          "element": "O",
          "coord": [
            3.368000030517578,
            0.2467000037431717,
            7.94789981842041
          ]
        },
        {
          "atom_index": 1219,
          "name": "CB",
          "element": "C",
          "coord": [
            3.4453999996185303,
            0.5583999752998352,
            7.991600036621094
          ]
        },
        {
          "atom_index": 1220,
          "name": "OG",
          "element": "O",
          "coord": [
            3.3371999263763428,
            0.6269000172615051,
            7.931300163269043
          ]
        }
      ]
    },
    {
      "id": "B:178",
      "chain": "B",
      "resseq": 178,
      "icode": "",
      "resname": "TYR",
      "hetflag": " ",
      "sasa": 0.0,
      "atoms": [
        {
          "atom_index": 1221,
          "name": "N",
          "element": "N",
          "coord": [
            3.2953999042510986,
            0.3736000061035156,
            7.778500080108643
          ]
        },
        {
          "atom_index": 1222,
          "name": "CA",
          "element": "C",
          "coord": [
            3.184799909591675,
            0.28290000557899475,
            7.750500202178955
          ]
        },
        {
          "atom_index": 1223,
          "name": "C",
          "element": "C",
          "coord": [
            3.2334001064300537,
            0.14740000665187836,
            7.69789981842041
          ]
        },
        {
          "atom_index": 1224,
          "name": "O",
          "element": "O",
          "coord": [
            3.191499948501587,
            0.04280000180006027,
            7.747900009155273
          ]
        },
        {
          "atom_index": 1225,
          "name": "CB",
          "element": "C",
          "coord": [
            3.0859999656677246,
            0.3424000144004822,
            7.649600028991699
          ]
        },
        {
          "atom_index": 1226,
          "name": "CG",
          "element": "C",
          "coord": [
            2.9707999229431152,
            0.24779999256134033,
            7.624199867248535
          ]
        },
        {
          "atom_index": 1227,
          "name": "CD1",
          "element": "C",
          "coord": [
            2.8796000480651855,
            0.2184000015258789,
            7.7256999015808105
          ]
        },
        {
          "atom_index": 1228,
          "name": "CD2",
          "element": "C",
          "coord": [
            2.958899974822998,
            0.179299995303154,
            7.503300189971924
          ]
        },
        {
          "atom_index": 1229,
          "name": "CE1",
          "element": "C",
          "coord": [
            2.7797000408172607,
            0.12240000069141388,
            7.7083001136779785
          ]
        },
        {
          "atom_index": 1230,
          "name": "CE2",
          "element": "C",
          "coord": [
            2.8585000038146973,
            0.08240000158548355,
            7.4847002029418945
          ]
        },
        {
          "atom_index": 1231,
          "name": "CZ",
          "element": "C",
          "coord": [
            2.76990008354187,
            0.05469999834895134,
            7.587900161743164
          ]
        },
        {
          "atom_index": 1232,
          "name": "OH",
          "element": "O",
          "coord": [
            2.672300100326538,
            -0.04179999977350235,
            7.573200225830078
          ]
        }
      ]
    },
    {
      "id": "B:179",
      "chain": "B",
      "resseq": 179,
      "icode": "",
      "resname": "THR",
      "hetflag": " ",
      "sasa": 0.0,
      "atoms": [
        {
          "atom_index": 1233,
          "name": "N",
          "element": "N",
          "coord": [
            3.3208999633789062,
            0.14800000190734863,
            7.597300052642822
          ]
        },
        {
          "atom_index": 1234,
          "name": "CA",
          "element": "C",
          "coord": [
            3.369999885559082,
            0.020800000056624413,
            7.542900085449219
          ]
        },
        {
          "atom_index": 1235,
          "name": "C",
          "element": "C",
          "coord": [
            3.4460999965667725,
            -0.058400001376867294,
            7.648799896240234
          ]
        },
        {
          "atom_index": 1236,
          "name": "O",
          "element": "O",
          "coord": [
            3.437700033187866,
            -0.18119999766349792,
            7.6528000831604
          ]
        },
        {
          "atom_index": 1237,
          "name": "CB",
          "element": "C",
          "coord": [
            3.4609999656677246,
            0.0406000018119812,
            7.4197001457214355
          ]
        },
        {
          "atom_index": 1238,
          "name": "OG1",
          "element": "O",
          "coord": [
            3.571899890899658,
            0.12430000305175781,
            7.45389986038208
          ]
        },
        {
          "atom_index": 1239,
          "name": "CG2",
          "element": "C",
          "coord": [
            3.3822999000549316,
            0.10300000011920929,
            7.305200099945068
          ]
        }
      ]
    },
    {
      "id": "B:180",
      "chain": "B",
      "resseq": 180,
      "icode": "",
      "resname": "LYS",
      "hetflag": " ",
      "sasa": 0.0,
      "atoms": [
        {
          "atom_index": 1240,
          "name": "N",
          "element": "N",
          "coord": [
            3.5204999446868896,
            0.010700000450015068,
            7.734499931335449
          ]
        },
        {
          "atom_index": 1241,
          "name": "CA",
          "element": "C",
          "coord": [
            3.593400001525879,
            -0.05810000002384186,
            7.840199947357178
          ]
        },
        {
          "atom_index": 1242,
          "name": "C",
          "element": "C",
          "coord": [
            3.4927000999450684,
            -0.11749999970197678,
            7.938799858093262
          ]
        },
        {
          "atom_index": 1243,
          "name": "O",
          "element": "O",
          "coord": [
            3.507699966430664,
            -0.23170000314712524,
            7.982399940490723
          ]
        },
        {
          "atom_index": 1244,
          "name": "CB",
          "element": "C",
          "coord": [
            3.6881000995635986,
            0.03779999911785126,
            7.912600040435791
          ]
        },
        {
          "atom_index": 1245,
          "name": "CG",
          "element": "C",
          "coord": [
            3.7746999263763428,
            -0.028999999165534973,
            8.018799781799316
          ]
        },
        {
          "atom_index": 1246,
          "name": "CD",
          "element": "C",
          "coord": [
            3.881700038909912,
            0.06589999794960022,
            8.073599815368652
          ]
        },
        {
          "atom_index": 1247,
          "name": "CE",
          "element": "C",
          "coord": [
            4.009099960327148,
            0.0674000009894371,
            7.98859977722168
          ]
        },
        {
          "atom_index": 1248,
          "name": "NZ",
          "element": "N",
          "coord": [
            3.988100051879883,
            0.1151999980211258,
            7.849699974060059
          ]
        }
      ]
    },
    {
      "id": "B:181",
      "chain": "B",
      "resseq": 181,
      "icode": "",
      "resname": "SER",
      "hetflag": " ",
      "sasa": 0.0,
      "atoms": [
        {
          "atom_index": 1249,
          "name": "N",
          "element": "N",
          "coord": [
            3.38919997215271,
            -0.041099999099969864,
            7.972700119018555
          ]
        },
        {
          "atom_index": 1250,
          "name": "CA",
          "element": "C",
          "coord": [
            3.2871999740600586,
            -0.08980000019073486,
            8.064800262451172
          ]
        },
        {
          "atom_index": 1251,
          "name": "C",
          "element": "C",
          "coord": [
            3.2065999507904053,
            -0.2037999927997589,
            8.0024995803833
          ]
        },
        {
          "atom_index": 1252,
          "name": "O",
          "element": "O",
          "coord": [
            3.1754000186920166,
            -0.3009999990463257,
            8.070099830627441
          ]
        },
        {
          "atom_index": 1253,
          "name": "CB",
          "element": "C",
          "coord": [
            3.191699981689453,
            0.023000000044703484,
            8.105400085449219
          ]
        },
        {
          "atom_index": 1254,
          "name": "OG",
          "element": "O",
          "coord": [
            3.2588000297546387,
            0.12150000035762787,
            8.18220043182373
          ]
        }
      ]
    },
    {
      "id": "B:182",
      "chain": "B",
      "resseq": 182,
      "icode": "",
      "resname": "TYR",
      "hetflag": " ",
      "sasa": 0.0,
      "atoms": [
        {
          "atom_index": 1255,
          "name": "N",
          "element": "N",
          "coord": [
            3.172499895095825,
            -0.19089999794960022,
            7.874499797821045
          ]
        },
        {
          "atom_index": 1256,
          "name": "CA",
          "element": "C",
          "coord": [
            3.0952000617980957,
            -0.2939999997615814,
            7.805300235748291
          ]
        },
        {
          "atom_index": 1257,
          "name": "C",
          "element": "C",
          "coord": [
            3.1714999675750732,
            -0.4262000024318695,
            7.803400039672852
          ]
        },
        {
          "atom_index": 1258,
          "name": "O",
          "element": "O",
          "coord": [
            3.1166000366210938,
            -0.5303000211715698,
            7.837900161743164
          ]
        },
        {
          "atom_index": 1259,
          "name": "CB",
          "element": "C",
          "coord": [
            3.06469988822937,
            -0.25189998745918274,
            7.661399841308594
          ]
        },
        {
          "atom_index": 1260,
          "name": "CG",
          "element": "C",
          "coord": [
            2.9793999195098877,
            -0.35269999504089355,
            7.586400032043457
          ]
        },
        {
          "atom_index": 1261,
          "name": "CD1",
          "element": "C",
          "coord": [
            2.8396999835968018,
            -0.35109999775886536,
            7.59630012512207
          ]
        },
        {
          "atom_index": 1262,
          "name": "CD2",
          "element": "C",
          "coord": [
            3.0387001037597656,
            -0.45179998874664307,
            7.507900238037109
          ]
        },
        {
          "atom_index": 1263,
          "name": "CE1",
          "element": "C",
          "coord": [
            2.761199951171875,
            -0.4465000033378601,
            7.528600215911865
          ]
        },
        {
          "atom_index": 1264,
          "name": "CE2",
          "element": "C",
          "coord": [
            2.962100028991699,
            -0.546999990940094,
            7.441199779510498
          ]
        },
        {
          "atom_index": 1265,
          "name": "CZ",
          "element": "C",
          "coord": [
            2.823899984359741,
            -0.5442000031471252,
            7.451700210571289
          ]
        },
        {
          "atom_index": 1266,
          "name": "OH",
          "element": "O",
          "coord": [
            2.7495999336242676,
            -0.6406000256538391,
            7.387400150299072
          ]
        }
      ]
    },
    {
      "id": "B:183",
      "chain": "B",
      "resseq": 183,
      "icode": "",
      "resname": "LEU",
      "hetflag": " ",
      "sasa": 0.0,
      "atoms": [
        {
          "atom_index": 1267,
          "name": "N",
          "element": "N",
          "coord": [
            3.2983999252319336,
            -0.4214000105857849,
            7.764100074768066
          ]
        },
        {
          "atom_index": 1268,
          "name": "CA",
          "element": "C",
          "coord": [
            3.3808000087738037,
            -0.5411999821662903,
            7.757599830627441
          ]
        },
        {
          "atom_index": 1269,
          "name": "C",
          "element": "C",
          "coord": [
            3.402100086212158,
            -0.6028000116348267,
            7.895100116729736
          ]
        },
        {
          "atom_index": 1270,
          "name": "O",
          "element": "O",
          "coord": [
            3.4135000705718994,
            -0.7246999740600586,
            7.908299922943115
          ]
        },
        {
          "atom_index": 1271,
          "name": "CB",
          "element": "C",
          "coord": [
            3.515199899673462,
            -0.5095000267028809,
            7.6921000480651855
          ]
        },
        {
          "atom_index": 1272,
          "name": "CG",
          "element": "C",
          "coord": [
            3.500200033187866,
            -0.47859999537467957,
            7.543099880218506
          ]
        },
        {
          "atom_index": 1273,
          "name": "CD1",
          "element": "C",
          "coord": [
            3.6342999935150146,
            -0.4332999885082245,
            7.485400199890137
          ]
        },
        {
          "atom_index": 1274,
          "name": "CD2",
          "element": "C",
          "coord": [
            3.449199914932251,
            -0.6047000288963318,
            7.470900058746338
          ]
        }
      ]
    },
    {
      "id": "B:184",
      "chain": "B",
      "resseq": 184,
      "icode": "",
      "resname": "SER",
      "hetflag": " ",
      "sasa": 0.6305971741676331,
      "atoms": [
        {
          "atom_index": 1275,
          "name": "N",
          "element": "N",
          "coord": [
            3.408099889755249,
            -0.5181999802589417,
            7.997300148010254
          ]
        },
        {
          "atom_index": 1276,
          "name": "CA",
          "element": "C",
          "coord": [
            3.4244000911712646,
            -0.5669000148773193,
            8.133700370788574
          ]
        },
        {
          "atom_index": 1277,
          "name": "C",
          "element": "C",
          "coord": [
            3.2957000732421875,
            -0.6398000121116638,
            8.17590045928955
          ]
        },
        {
          "atom_index": 1278,
          "name": "O",
          "element": "O",
          "coord": [
            3.301100015640259,
            -0.7371000051498413,
            8.250499725341797
          ]
        },
        {
          "atom_index": 1279,
          "name": "CB",
          "element": "C",
          "coord": [
            3.4523000717163086,
            -0.4505999982357025,
            8.229000091552734
          ]
        },
        {
          "atom_index": 1280,
          "name": "OG",
          "element": "O",
          "coord": [
            3.456700086593628,
            -0.49639999866485596,
            8.362799644470215
          ]
        }
      ]
    },
    {
      "id": "B:185",
      "chain": "B",
      "resseq": 185,
      "icode": "",
      "resname": "MET",
      "hetflag": " ",
      "sasa": 0.0,
      "atoms": [
        {
          "atom_index": 1281,
          "name": "N",
          "element": "N",
          "coord": [
            3.1807000637054443,
            -0.5914999842643738,
            8.128899574279785
          ]
        },
        {
          "atom_index": 1282,
          "name": "CA",
          "element": "C",
          "coord": [
            3.0525999069213867,
            -0.6547999978065491,
            8.15939998626709
          ]
        },
        {
          "atom_index": 1283,
          "name": "C",
          "element": "C",
          "coord": [
            3.047600030899048,
            -0.7925000190734863,
            8.092000007629395
          ]
        },
        {
          "atom_index": 1284,
          "name": "O",
          "element": "O",
          "coord": [
            3.002700090408325,
            -0.8906000256538391,
            8.151300430297852
          ]
        },
        {
          "atom_index": 1285,
          "name": "CB",
          "element": "C",
          "coord": [
            2.9351000785827637,
            -0.5695000290870667,
            8.107999801635742
          ]
        },
        {
          "atom_index": 1286,
          "name": "CG",
          "element": "C",
          "coord": [
            2.7995998859405518,
            -0.641700029373169,
            8.114800453186035
          ]
        },
        {
          "atom_index": 1287,
          "name": "SD",
          "element": "S",
          "coord": [
            2.6575000286102295,
            -0.5497999787330627,
            8.050800323486328
          ]
        },
        {
          "atom_index": 1288,
          "name": "CE",
          "element": "C",
          "coord": [
            2.6995999813079834,
            -0.5410000085830688,
            7.871699810028076
          ]
        }
      ]
    },
    {
      "id": "B:186",
      "chain": "B",
      "resseq": 186,
      "icode": "",
      "resname": "VAL",
      "hetflag": " ",
      "sasa": 0.0,
      "atoms": [
        {
          "atom_index": 1289,
          "name": "N",
          "element": "N",
          "coord": [
            3.0931999683380127,
            -0.798799991607666,
            7.967199802398682
          ]
        },
        {
          "atom_index": 1290,
          "name": "CA",
          "element": "C",
          "coord": [
            3.0933001041412354,
            -0.9247000217437744,
            7.89300012588501
          ]
        },
        {
          "atom_index": 1291,
          "name": "C",
          "element": "C",
          "coord": [
            3.1800999641418457,
            -1.0285999774932861,
            7.963399887084961
          ]
        },
        {
          "atom_index": 1292,
          "name": "O",
          "element": "O",
          "coord": [
            3.141400098800659,
            -1.1447999477386475,
            7.978400230407715
          ]
        },
        {
          "atom_index": 1293,
          "name": "CB",
          "element": "C",
          "coord": [
            3.1456000804901123,
            -0.9035999774932861,
            7.748700141906738
          ]
        },
        {
          "atom_index": 1294,
          "name": "CG1",
          "element": "C",
          "coord": [
            3.1658999919891357,
            -1.0392999649047852,
            7.678500175476074
          ]
        },
        {
          "atom_index": 1295,
          "name": "CG2",
          "element": "C",
          "coord": [
            3.0469000339508057,
            -0.8167999982833862,
            7.6707000732421875
          ]
        }
      ]
    },
    {
      "id": "B:187",
      "chain": "B",
      "resseq": 187,
      "icode": "",
      "resname": "GLY",
      "hetflag": " ",
      "sasa": 0.0,
      "atoms": [
        {
          "atom_index": 1296,
          "name": "N",
          "element": "N",
          "coord": [
            3.297600030899048,
            -0.9851999878883362,
            8.006999969482422
          ]
        },
        {
          "atom_index": 1297,
          "name": "CA",
          "element": "C",
          "coord": [
            3.390000104904175,
            -1.0742000341415405,
            8.074299812316895
          ]
        },
        {
          "atom_index": 1298,
          "name": "C",
          "element": "C",
          "coord": [
            3.339900016784668,
            -1.1303000450134277,
            8.206100463867188
          ]
        },
        {
          "atom_index": 1299,
          "name": "O",
          "element": "O",
          "coord": [
            3.358599901199341,
            -1.248900055885315,
            8.233799934387207
          ]
        }
      ]
    },
    {
      "id": "B:188",
      "chain": "B",
      "resseq": 188,
      "icode": "",
      "resname": "SER",
      "hetflag": " ",
      "sasa": 0.7743710875511169,
      "atoms": [
        {
          "atom_index": 1300,
          "name": "N",
          "element": "N",
          "coord": [
            3.277100086212158,
            -1.0468000173568726,
            8.288399696350098
          ]
        },
        {
          "atom_index": 1301,
          "name": "CA",
          "element": "C",
          "coord": [
            3.2281999588012695,
            -1.094499945640564,
            8.417200088500977
          ]
        },
        {
          "atom_index": 1302,
          "name": "C",
          "element": "C",
          "coord": [
            3.0980000495910645,
            -1.1727999448776245,
            8.404800415039062
          ]
        },
        {
          "atom_index": 1303,
          "name": "O",
          "element": "O",
          "coord": [
            3.0778000354766846,
            -1.271399974822998,
            8.475000381469727
          ]
        },
        {
          "atom_index": 1304,
          "name": "CB",
          "element": "C",
          "coord": [
            3.2090001106262207,
            -0.977400004863739,
            8.514399528503418
          ]
        },
        {
          "atom_index": 1305,
          "name": "OG",
          "element": "O",
          "coord": [
            3.1036999225616455,
            -0.8931000232696533,
            8.473099708557129
          ]
        }
      ]
    },
    {
      "id": "B:189",
      "chain": "B",
      "resseq": 189,
      "icode": "",
      "resname": "CYS",
      "hetflag": " ",
      "sasa": 0.0,
      "atoms": [
        {
          "atom_index": 1306,
          "name": "N",
          "element": "N",
          "coord": [
            3.0102999210357666,
            -1.1296000480651855,
            8.314800262451172
          ]
        },
        {
          "atom_index": 1307,
          "name": "CA",
          "element": "C",
          "coord": [
            2.882699966430664,
            -1.1966999769210815,
            8.296199798583984
          ]
        },
        {
          "atom_index": 1308,
          "name": "C",
          "element": "C",
          "coord": [
            2.8889000415802,
            -1.3331999778747559,
            8.22719955444336
          ]
        },
        {
          "atom_index": 1309,
          "name": "O",
          "element": "O",
          "coord": [
            2.822499990463257,
            -1.4278000593185425,
            8.26990032196045
          ]
        },
        {
          "atom_index": 1310,
          "name": "CB",
          "element": "C",
          "coord": [
            2.7864999771118164,
            -1.1059999465942383,
            8.218999862670898
          ]
        },
        {
          "atom_index": 1311,
          "name": "SG",
          "element": "S",
          "coord": [
            2.70770001411438,
            -0.9750000238418579,
            8.318699836730957
          ]
        }
      ]
    },
    {
      "id": "B:190",
      "chain": "B",
      "resseq": 190,
      "icode": "",
      "resname": "CYS",
      "hetflag": " ",
      "sasa": 0.0,
      "atoms": [
        {
          "atom_index": 1312,
          "name": "N",
          "element": "N",
          "coord": [
            2.9679999351501465,
            -1.3447999954223633,
            8.121100425720215
          ]
        },
        {
          "atom_index": 1313,
          "name": "CA",
          "element": "C",
          "coord": [
            2.9739999771118164,
            -1.4710999727249146,
            8.048800468444824
          ]
        },
        {
          "atom_index": 1314,
          "name": "C",
          "element": "C",
          "coord": [
            3.024899959564209,
            -1.5885000228881836,
            8.131500244140625
          ]
        },
        {
          "atom_index": 1315,
          "name": "O",
          "element": "O",
          "coord": [
            2.9988999366760254,
            -1.7038999795913696,
            8.097800254821777
          ]
        },
        {
          "atom_index": 1316,
          "name": "CB",
          "element": "C",
          "coord": [
            3.0578999519348145,
            -1.4565999507904053,
            7.9217000007629395
          ]
        },
        {
          "atom_index": 1317,
          "name": "SG",
          "element": "S",
          "coord": [
            2.9760000705718994,
            -1.364400029182434,
            7.786799907684326
          ]
        }
      ]
    },
    {
      "id": "B:191",
      "chain": "B",
      "resseq": 191,
      "icode": "",
      "resname": "THR",
      "hetflag": " ",
      "sasa": 3.2652299404144287,
      "atoms": [
        {
          "atom_index": 1318,
          "name": "N",
          "element": "N",
          "coord": [
            3.095599889755249,
            -1.5592000484466553,
            8.239999771118164
          ]
        },
        {
          "atom_index": 1319,
          "name": "CA",
          "element": "C",
          "coord": [
            3.149899959564209,
            -1.6634999513626099,
            8.325900077819824
          ]
        },
        {
          "atom_index": 1320,
          "name": "C",
          "element": "C",
          "coord": [
            3.0880000591278076,
            -1.6613999605178833,
            8.465399742126465
          ]
        },
        {
          "atom_index": 1321,
          "name": "O",
          "element": "O",
          "coord": [
            3.1396000385284424,
            -1.7246999740600586,
            8.557100296020508
          ]
        },
        {
          "atom_index": 1322,
          "name": "CB",
          "element": "C",
          "coord": [
            3.302500009536743,
            -1.648800015449524,
            8.340800285339355
          ]
        },
        {
          "atom_index": 1323,
          "name": "OG1",
          "element": "O",
          "coord": [
            3.3326001167297363,
            -1.523300051689148,
            8.404000282287598
          ]
        },
        {
          "atom_index": 1324,
          "name": "CG2",
          "element": "C",
          "coord": [
            3.3698999881744385,
            -1.6538000106811523,
            8.203700065612793
          ]
        }
      ]
    },
    {
      "id": "B:192",
      "chain": "B",
      "resseq": 192,
      "icode": "",
      "resname": "SER",
      "hetflag": " ",
      "sasa": 0.0,
      "atoms": [
        {
          "atom_index": 1325,
          "name": "N",
          "element": "N",
          "coord": [
            2.977299928665161,
            -1.5895999670028687,
            8.480899810791016
          ]
        },
        {
          "atom_index": 1326,
          "name": "CA",
          "element": "C",
          "coord": [
            2.910099983215332,
            -1.579699993133545,
            8.610199928283691
          ]
        },
        {
          "atom_index": 1327,
          "name": "C",
          "element": "C",
          "coord": [
            2.822200059890747,
            -1.7008999586105347,
            8.638699531555176
          ]
        },
        {
          "atom_index": 1328,
          "name": "O",
          "element": "O",
          "coord": [
            2.8060998916625977,
            -1.7884000539779663,
            8.553999900817871
          ]
        },
        {
          "atom_index": 1329,
          "name": "CB",
          "element": "C",
          "coord": [
            2.822700023651123,
            -1.454200029373169,
            8.614899635314941
          ]
        },
        {
          "atom_index": 1330,
          "name": "OG",
          "element": "O",
          "coord": [
            2.712100028991699,
            -1.465999960899353,
            8.526800155639648
          ]
        }
      ]
    },
    {
      "id": "B:193",
      "chain": "B",
      "resseq": 193,
      "icode": "",
      "resname": "ALA",
      "hetflag": " ",
      "sasa": 7.976722717285156,
      "atoms": [
        {
          "atom_index": 1331,
          "name": "N",
          "element": "N",
          "coord": [
            2.764899969100952,
            -1.7039999961853027,
            8.75879955291748
          ]
        },
        {
          "atom_index": 1332,
          "name": "CA",
          "element": "C",
          "coord": [
            2.6767001152038574,
            -1.8125,
            8.80090045928955
          ]
        },
        {
          "atom_index": 1333,
          "name": "C",
          "element": "C",
          "coord": [
            2.5655999183654785,
            -1.830199956893921,
            8.697600364685059
          ]
        },
        {
          "atom_index": 1334,
          "name": "O",
          "element": "O",
          "coord": [
            2.538800001144409,
            -1.9417999982833862,
            8.65250015258789
          ]
        },
        {
          "atom_index": 1335,
          "name": "CB",
          "element": "C",
          "coord": [
            2.6168999671936035,
            -1.780900001525879,
            8.938599586486816
          ]
        }
      ]
    },
    {
      "id": "B:194",
      "chain": "B",
      "resseq": 194,
      "icode": "",
      "resname": "SER",
      "hetflag": " ",
      "sasa": 1.1724896430969238,
      "atoms": [
        {
          "atom_index": 1336,
          "name": "N",
          "element": "N",
          "coord": [
            2.5002999305725098,
            -1.7200000286102295,
            8.661600112915039
          ]
        },
        {
          "atom_index": 1337,
          "name": "CA",
          "element": "C",
          "coord": [
            2.3947999477386475,
            -1.722599983215332,
            8.560400009155273
          ]
        },
        {
          "atom_index": 1338,
          "name": "C",
          "element": "C",
          "coord": [
            2.4117000102996826,
            -1.5994999408721924,
            8.472800254821777
          ]
        },
        {
          "atom_index": 1339,
          "name": "O",
          "element": "O",
          "coord": [
            2.373500108718872,
            -1.4886000156402588,
            8.511099815368652
          ]
        },
        {
          "atom_index": 1340,
          "name": "CB",
          "element": "C",
          "coord": [
            2.2551000118255615,
            -1.7214000225067139,
            8.623100280761719
          ]
        },
        {
          "atom_index": 1341,
          "name": "OG",
          "element": "O",
          "coord": [
            2.1559998989105225,
            -1.7259999513626099,
            8.520999908447266
          ]
        }
      ]
    },
    {
      "id": "B:195",
      "chain": "B",
      "resseq": 195,
      "icode": "",
      "resname": "PRO",
      "hetflag": " ",
      "sasa": 0.0,
      "atoms": [
        {
          "atom_index": 1342,
          "name": "N",
          "element": "N",
          "coord": [
            2.469399929046631,
            -1.6181000471115112,
            8.353300094604492
          ]
        },
        {
          "atom_index": 1343,
          "name": "CA",
          "element": "C",
          "coord": [
            2.493299961090088,
            -1.5089000463485718,
            8.258500099182129
          ]
        },
        {
          "atom_index": 1344,
          "name": "C",
          "element": "C",
          "coord": [
            2.369999885559082,
            -1.4246000051498413,
            8.22920036315918
          ]
        },
        {
          "atom_index": 1345,
          "name": "O",
          "element": "O",
          "coord": [
            2.3785998821258545,
            -1.30239999294281,
            8.22029972076416
          ]
        },
        {
          "atom_index": 1346,
          "name": "CB",
          "element": "C",
          "coord": [
            2.5455000400543213,
            -1.5821000337600708,
            8.135199546813965
          ]
        },
        {
          "atom_index": 1347,
          "name": "CG",
          "element": "C",
          "coord": [
            2.6203999519348145,
            -1.7001999616622925,
            8.196399688720703
          ]
        },
        {
          "atom_index": 1348,
          "name": "CD",
          "element": "C",
          "coord": [
            2.522900104522705,
            -1.7458000183105469,
            8.302200317382812
          ]
        }
      ]
    },
    {
      "id": "B:196",
      "chain": "B",
      "resseq": 196,
      "icode": "",
      "resname": "THR",
      "hetflag": " ",
      "sasa": 2.1162796020507812,
      "atoms": [
        {
          "atom_index": 1349,
          "name": "N",
          "element": "N",
          "coord": [
            2.2553000450134277,
            -1.4903000593185425,
            8.214500427246094
          ]
        },
        {
          "atom_index": 1350,
          "name": "CA",
          "element": "C",
          "coord": [
            2.131200075149536,
            -1.4213000535964966,
            8.184599876403809
          ]
        },
        {
          "atom_index": 1351,
          "name": "C",
          "element": "C",
          "coord": [
            2.0987000465393066,
            -1.3140000104904175,
            8.288399696350098
          ]
        },
        {
          "atom_index": 1352,
          "name": "O",
          "element": "O",
          "coord": [
            2.072700023651123,
            -1.198699951171875,
            8.25409984588623
          ]
        },
        {
          "atom_index": 1353,
          "name": "CB",
          "element": "C",
          "coord": [
            2.0148000717163086,
            -1.521299958229065,
            8.176300048828125
          ]
        },
        {
          "atom_index": 1354,
          "name": "OG1",
          "element": "O",
          "coord": [
            2.0406999588012695,
            -1.6146999597549438,
            8.070699691772461
          ]
        },
        {
          "atom_index": 1355,
          "name": "CG2",
          "element": "C",
          "coord": [
            1.8830000162124634,
            -1.448199987411499,
            8.149399757385254
          ]
        }
      ]
    },
    {
      "id": "B:197",
      "chain": "B",
      "resseq": 197,
      "icode": "",
      "resname": "VAL",
      "hetflag": " ",
      "sasa": 2.8393607139587402,
      "atoms": [
        {
          "atom_index": 1356,
          "name": "N",
          "element": "N",
          "coord": [
            2.1005001068115234,
            -1.3523999452590942,
            8.415399551391602
          ]
        },
        {
          "atom_index": 1357,
          "name": "CA",
          "element": "C",
          "coord": [
            2.071899890899658,
            -1.2589000463485718,
            8.523599624633789
          ]
        },
        {
          "atom_index": 1358,
          "name": "C",
          "element": "C",
          "coord": [
            2.177299976348877,
            -1.1484999656677246,
            8.530699729919434
          ]
        },
        {
          "atom_index": 1359,
          "name": "O",
          "element": "O",
          "coord": [
            2.1440999507904053,
            -1.0317000150680542,
            8.55210018157959
          ]
        },
        {
          "atom_index": 1360,
          "name": "CB",
          "element": "C",
          "coord": [
            2.0678999423980713,
            -1.3309999704360962,
            8.65999984741211
          ]
        },
        {
          "atom_index": 1361,
          "name": "CG1",
          "element": "C",
          "coord": [
            2.0432000160217285,
            -1.2305999994277954,
            8.771900177001953
          ]
        },
        {
          "atom_index": 1362,
          "name": "CG2",
          "element": "C",
          "coord": [
            1.958899974822998,
            -1.4358999729156494,
            8.659199714660645
          ]
        }
      ]
    },
    {
      "id": "B:198",
      "chain": "B",
      "resseq": 198,
      "icode": "",
      "resname": "CYS",
      "hetflag": " ",
      "sasa": 0.0,
      "atoms": [
        {
          "atom_index": 1363,
          "name": "N",
          "element": "N",
          "coord": [
            2.3036999702453613,
            -1.1858999729156494,
            8.512900352478027
          ]
        },
        {
          "atom_index": 1364,
          "name": "CA",
          "element": "C",
          "coord": [
            2.4133999347686768,
            -1.089900016784668,
            8.518400192260742
          ]
        },
        {
          "atom_index": 1365,
          "name": "C",
          "element": "C",
          "coord": [
            2.400899887084961,
            -0.9836000204086304,
            8.40939998626709
          ]
        },
        {
          "atom_index": 1366,
          "name": "O",
          "element": "O",
          "coord": [
            2.412400007247925,
            -0.8640999794006348,
            8.43690013885498
          ]
        },
        {
          "atom_index": 1367,
          "name": "CB",
          "element": "C",
          "coord": [
            2.546999931335449,
            -1.1622999906539917,
            8.504400253295898
          ]
        },
        {
          "atom_index": 1368,
          "name": "SG",
          "element": "S",
          "coord": [
            2.6967999935150146,
            -1.0570000410079956,
            8.506500244140625
          ]
        }
      ]
    },
    {
      "id": "B:199",
      "chain": "B",
      "resseq": 199,
      "icode": "",
      "resname": "PHE",
      "hetflag": " ",
      "sasa": 0.0,
      "atoms": [
        {
          "atom_index": 1369,
          "name": "N",
          "element": "N",
          "coord": [
            2.3784000873565674,
            -1.0269999504089355,
            8.285699844360352
          ]
        },
        {
          "atom_index": 1370,
          "name": "CA",
          "element": "C",
          "coord": [
            2.3642001152038574,
            -0.932699978351593,
            8.175100326538086
          ]
        },
        {
          "atom_index": 1371,
          "name": "C",
          "element": "C",
          "coord": [
            2.247299909591675,
            -0.838699996471405,
            8.201700210571289
          ]
        },
        {
          "atom_index": 1372,
          "name": "O",
          "element": "O",
          "coord": [
            2.254499912261963,
            -0.718999981880188,
            8.17240047454834
          ]
        },
        {
          "atom_index": 1373,
          "name": "CB",
          "element": "C",
          "coord": [
            2.3420000076293945,
            -1.0068999528884888,
            8.042900085449219
          ]
        },
        {
          "atom_index": 1374,
          "name": "CG",
          "element": "C",
          "coord": [
            2.470099925994873,
            -1.044600009918213,
            7.9710001945495605
          ]
        },
        {
          "atom_index": 1375,
          "name": "CD1",
          "element": "C",
          "coord": [
            2.4992001056671143,
            -1.1778000593185425,
            7.94290018081665
          ]
        },
        {
          "atom_index": 1376,
          "name": "CD2",
          "element": "C",
          "coord": [
            2.5576000213623047,
            -0.9462000131607056,
            7.92519998550415
          ]
        },
        {
          "atom_index": 1377,
          "name": "CE1",
          "element": "C",
          "coord": [
            2.613300085067749,
            -1.2129000425338745,
            7.869200229644775
          ]
        },
        {
          "atom_index": 1378,
          "name": "CE2",
          "element": "C",
          "coord": [
            2.6721999645233154,
            -0.9797999858856201,
            7.851399898529053
          ]
        },
        {
          "atom_index": 1379,
          "name": "CZ",
          "element": "C",
          "coord": [
            2.6998000144958496,
            -1.113700032234192,
            7.823200225830078
          ]
        }
      ]
    },
    {
      "id": "B:200",
      "chain": "B",
      "resseq": 200,
      "icode": "",
      "resname": "LEU",
      "hetflag": " ",
      "sasa": 2.9684224128723145,
      "atoms": [
        {
          "atom_index": 1380,
          "name": "N",
          "element": "N",
          "coord": [
            2.1401000022888184,
            -0.8925999999046326,
            8.258600234985352
          ]
        },
        {
          "atom_index": 1381,
          "name": "CA",
          "element": "C",
          "coord": [
            2.0225000381469727,
            -0.8119999766349792,
            8.288000106811523
          ]
        },
        {
          "atom_index": 1382,
          "name": "C",
          "element": "C",
          "coord": [
            2.056999921798706,
            -0.697700023651123,
            8.38290023803711
          ]
        },
        {
          "atom_index": 1383,
          "name": "O",
          "element": "O",
          "coord": [
            2.0278000831604004,
            -0.5817000269889832,
            8.353899955749512
          ]
        },
        {
          "atom_index": 1384,
          "name": "CB",
          "element": "C",
          "coord": [
            1.912500023841858,
            -0.8970999717712402,
            8.351300239562988
          ]
        },
        {
          "atom_index": 1385,
          "name": "CG",
          "element": "C",
          "coord": [
            1.7750999927520752,
            -0.8294000029563904,
            8.354999542236328
          ]
        },
        {
          "atom_index": 1386,
          "name": "CD1",
          "element": "C",
          "coord": [
            1.7122999429702759,
            -0.838100016117096,
            8.215999603271484
          ]
        },
        {
          "atom_index": 1387,
          "name": "CD2",
          "element": "C",
          "coord": [
            1.6851999759674072,
            -0.8968999981880188,
            8.457500457763672
          ]
        }
      ]
    },
    {
      "id": "B:201",
      "chain": "B",
      "resseq": 201,
      "icode": "",
      "resname": "LYS",
      "hetflag": " ",
      "sasa": 2.9177494049072266,
      "atoms": [
        {
          "atom_index": 1388,
          "name": "N",
          "element": "N",
          "coord": [
            2.119499921798706,
            -0.7301999926567078,
            8.495800018310547
          ]
        },
        {
          "atom_index": 1389,
          "name": "CA",
          "element": "C",
          "coord": [
            2.1542000770568848,
            -0.6276000142097473,
            8.593400001525879
          ]
        },
        {
          "atom_index": 1390,
          "name": "C",
          "element": "C",
          "coord": [
            2.265500068664551,
            -0.5343000292778015,
            8.54740047454834
          ]
        },
        {
          "atom_index": 1391,
          "name": "O",
          "element": "O",
          "coord": [
            2.255199909210205,
            -0.413100004196167,
            8.564000129699707
          ]
        },
        {
          "atom_index": 1392,
          "name": "CB",
          "element": "C",
          "coord": [
            2.1928000450134277,
            -0.6908000111579895,
            8.727299690246582
          ]
        },
        {
          "atom_index": 1393,
          "name": "CG",
          "element": "C",
          "coord": [
            2.3290998935699463,
            -0.7563999891281128,
            8.731200218200684
          ]
        },
        {
          "atom_index": 1394,
          "name": "CD",
          "element": "C",
          "coord": [
            2.359100103378296,
            -0.8102999925613403,
            8.87090015411377
          ]
        },
        {
          "atom_index": 1395,
          "name": "CE",
          "element": "C",
          "coord": [
            2.368499994277954,
            -0.6988000273704529,
            8.974499702453613
          ]
        },
        {
          "atom_index": 1396,
          "name": "NZ",
          "element": "N",
          "coord": [
            2.4867000579833984,
            -0.6104000210762024,
            8.952500343322754
          ]
        }
      ]
    },
    {
      "id": "B:202",
      "chain": "B",
      "resseq": 202,
      "icode": "",
      "resname": "GLU",
      "hetflag": " ",
      "sasa": 0.0,
      "atoms": [
        {
          "atom_index": 1397,
          "name": "N",
          "element": "N",
          "coord": [
            2.3708999156951904,
            -0.5896999835968018,
            8.488300323486328
          ]
        },
        {
          "atom_index": 1398,
          "name": "CA",
          "element": "C",
          "coord": [
            2.481600046157837,
            -0.5065000057220459,
            8.44379997253418
          ]
        },
        {
          "atom_index": 1399,
          "name": "C",
          "element": "C",
          "coord": [
            2.4456000328063965,
            -0.41269999742507935,
            8.328800201416016
          ]
        },
        {
          "atom_index": 1400,
          "name": "O",
          "element": "O",
          "coord": [
            2.497499942779541,
            -0.3012999892234802,
            8.320599555969238
          ]
        },
        {
          "atom_index": 1401,
          "name": "CB",
          "element": "C",
          "coord": [
            2.6034998893737793,
            -0.5939000248908997,
            8.412400245666504
          ]
        },
        {
          "atom_index": 1402,
          "name": "CG",
          "element": "C",
          "coord": [
            2.662100076675415,
            -0.6524999737739563,
            8.541600227355957
          ]
        },
        {
          "atom_index": 1403,
          "name": "CD",
          "element": "C",
          "coord": [
            2.8071999549865723,
            -0.6966999769210815,
            8.530599594116211
          ]
        },
        {
          "atom_index": 1404,
          "name": "OE1",
          "element": "O",
          "coord": [
            2.880500078201294,
            -0.6450999975204468,
            8.442999839782715
          ]
        },
        {
          "atom_index": 1405,
          "name": "OE2",
          "element": "O",
          "coord": [
            2.848400115966797,
            -0.7821000218391418,
            8.612299919128418
          ]
        }
      ]
    },
    {
      "id": "B:203",
      "chain": "B",
      "resseq": 203,
      "icode": "",
      "resname": "ARG",
      "hetflag": " ",
      "sasa": 0.0,
      "atoms": [
        {
          "atom_index": 1406,
          "name": "N",
          "element": "N",
          "coord": [
            2.3548998832702637,
            -0.45489999651908875,
            8.241499900817871
          ]
        },
        {
          "atom_index": 1407,
          "name": "CA",
          "element": "C",
          "coord": [
            2.3134000301361084,
            -0.3671000003814697,
            8.133299827575684
          ]
        },
        {
          "atom_index": 1408,
          "name": "C",
          "element": "C",
          "coord": [
            2.2337000370025635,
            -0.2492000013589859,
            8.19159984588623
          ]
        },
        {
          "atom_index": 1409,
          "name": "O",
          "element": "O",
          "coord": [
            2.2339999675750732,
            -0.13899999856948853,
            8.1358003616333
          ]
        },
        {
          "atom_index": 1410,
          "name": "CB",
          "element": "C",
          "coord": [
            2.2295000553131104,
            -0.4431999921798706,
            8.029899597167969
          ]
        },
        {
          "atom_index": 1411,
          "name": "CG",
          "element": "C",
          "coord": [
            2.3113999366760254,
            -0.5371999740600586,
            7.940000057220459
          ]
        },
        {
          "atom_index": 1412,
          "name": "CD",
          "element": "C",
          "coord": [
            2.2430999279022217,
            -0.5565999746322632,
            7.803999900817871
          ]
        },
        {
          "atom_index": 1413,
          "name": "NE",
          "element": "N",
          "coord": [
            2.330899953842163,
            -0.6225000023841858,
            7.707499980926514
          ]
        },
        {
          "atom_index": 1414,
          "name": "CZ",
          "element": "C",
          "coord": [
            2.3296000957489014,
            -0.7526999711990356,
            7.68149995803833
          ]
        },
        {
          "atom_index": 1415,
          "name": "NH1",
          "element": "N",
          "coord": [
            2.2439000606536865,
            -0.8327999711036682,
            7.74399995803833
          ]
        },
        {
          "atom_index": 1416,
          "name": "NH2",
          "element": "N",
          "coord": [
            2.4158999919891357,
            -0.8033999800682068,
            7.594799995422363
          ]
        }
      ]
    },
    {
      "id": "B:204",
      "chain": "B",
      "resseq": 204,
      "icode": "",
      "resname": "LEU",
      "hetflag": " ",
      "sasa": 0.0,
      "atoms": [
        {
          "atom_index": 1417,
          "name": "N",
          "element": "N",
          "coord": [
            2.1659998893737793,
            -0.2721000015735626,
            8.304300308227539
          ]
        },
        {
          "atom_index": 1418,
          "name": "CA",
          "element": "C",
          "coord": [
            2.0896999835968018,
            -0.16509999334812164,
            8.368300437927246
          ]
        },
        {
          "atom_index": 1419,
          "name": "C",
          "element": "C",
          "coord": [
            2.1828999519348145,
            -0.05860000103712082,
            8.423700332641602
          ]
        },
        {
          "atom_index": 1420,
          "name": "O",
          "element": "O",
          "coord": [
            2.158099889755249,
            0.060600001364946365,
            8.406900405883789
          ]
        },
        {
          "atom_index": 1421,
          "name": "CB",
          "element": "C",
          "coord": [
            2.002500057220459,
            -0.21870000660419464,
            8.482600212097168
          ]
        },
        {
          "atom_index": 1422,
          "name": "CG",
          "element": "C",
          "coord": [
            1.8660999536514282,
            -0.27720001339912415,
            8.444700241088867
          ]
        },
        {
          "atom_index": 1423,
          "name": "CD1",
          "element": "C",
          "coord": [
            1.7984000444412231,
            -0.3361999988555908,
            8.56779956817627
          ]
        },
        {
          "atom_index": 1424,
          "name": "CD2",
          "element": "C",
          "coord": [
            1.7791999578475952,
            -0.16760000586509705,
            8.383999824523926
          ]
        }
      ]
    },
    {
      "id": "B:205",
      "chain": "B",
      "resseq": 205,
      "icode": "",
      "resname": "GLN",
      "hetflag": " ",
      "sasa": 1.582855224609375,
      "atoms": [
        {
          "atom_index": 1425,
          "name": "N",
          "element": "N",
          "coord": [
            2.290299892425537,
            -0.10010000318288803,
            8.489800453186035
          ]
        },
        {
          "atom_index": 1426,
          "name": "CA",
          "element": "C",
          "coord": [
            2.3819000720977783,
            -0.00139999995008111,
            8.544599533081055
          ]
        },
        {
          "atom_index": 1427,
          "name": "C",
          "element": "C",
          "coord": [
            2.467400074005127,
            0.06530000269412994,
            8.43690013885498
          ]
        },
        {
          "atom_index": 1428,
          "name": "O",
          "element": "O",
          "coord": [
            2.5313000679016113,
            0.16750000417232513,
            8.461899757385254
          ]
        },
        {
          "atom_index": 1429,
          "name": "CB",
          "element": "C",
          "coord": [
            2.4702999591827393,
            -0.06310000270605087,
            8.653800010681152
          ]
        },
        {
          "atom_index": 1430,
          "name": "CG",
          "element": "C",
          "coord": [
            2.543600082397461,
            -0.18870000541210175,
            8.61620044708252
          ]
        },
        {
          "atom_index": 1431,
          "name": "CD",
          "element": "C",
          "coord": [
            2.5947999954223633,
            -0.26179999113082886,
            8.739100456237793
          ]
        },
        {
          "atom_index": 1432,
          "name": "OE1",
          "element": "O",
          "coord": [
            2.5185999870300293,
            -0.28870001435279846,
            8.831999778747559
          ]
        },
        {
          "atom_index": 1433,
          "name": "NE2",
          "element": "N",
          "coord": [
            2.7239999771118164,
            -0.29420000314712524,
            8.740300178527832
          ]
        }
      ]
    },
    {
      "id": "B:206",
      "chain": "B",
      "resseq": 206,
      "icode": "",
      "resname": "LEU",
      "hetflag": " ",
      "sasa": 0.0,
      "atoms": [
        {
          "atom_index": 1434,
          "name": "N",
          "element": "N",
          "coord": [
            2.4663000106811523,
            0.008700000122189522,
            8.316699981689453
          ]
        },
        {
          "atom_index": 1435,
          "name": "CA",
          "element": "C",
          "coord": [
            2.543600082397461,
            0.06430000066757202,
            8.206399917602539
          ]
        },
        {
          "atom_index": 1436,
          "name": "C",
          "element": "C",
          "coord": [
            2.455199956893921,
            0.1492999941110611,
            8.116700172424316
          ]
        },
        {
          "atom_index": 1437,
          "name": "O",
          "element": "O",
          "coord": [
            2.5048000812530518,
            0.2214999943971634,
            8.030200004577637
          ]
        },
        {
          "atom_index": 1438,
          "name": "CB",
          "element": "C",
          "coord": [
            2.6047000885009766,
            -0.04839999973773956,
            8.122900009155273
          ]
        },
        {
          "atom_index": 1439,
          "name": "CG",
          "element": "C",
          "coord": [
            2.755199909210205,
            -0.040300000458955765,
            8.099300384521484
          ]
        },
        {
          "atom_index": 1440,
          "name": "CD1",
          "element": "C",
          "coord": [
            2.82669997215271,
            -0.04149999842047691,
            8.233799934387207
          ]
        },
        {
          "atom_index": 1441,
          "name": "CD2",
          "element": "C",
          "coord": [
            2.8004000186920166,
            -0.15700000524520874,
            8.012800216674805
          ]
        }
      ]
    },
    {
      "id": "B:207",
      "chain": "B",
      "resseq": 207,
      "icode": "",
      "resname": "LYS",
      "hetflag": " ",
      "sasa": 0.09679638594388962,
      "atoms": [
        {
          "atom_index": 1442,
          "name": "N",
          "element": "N",
          "coord": [
            2.324399948120117,
            0.1395999938249588,
            8.138299942016602
          ]
        },
        {
          "atom_index": 1443,
          "name": "CA",
          "element": "C",
          "coord": [
            2.2253000736236572,
            0.21160000562667847,
            8.058899879455566
          ]
        },
        {
          "atom_index": 1444,
          "name": "C",
          "element": "C",
          "coord": [
            2.2530999183654785,
            0.3610000014305115,
            8.04740047454834
          ]
        },
        {
          "atom_index": 1445,
          "name": "O",
          "element": "O",
          "coord": [
            2.2462000846862793,
            0.4180999994277954,
            7.938300132751465
          ]
        },
        {
          "atom_index": 1446,
          "name": "CB",
          "element": "C",
          "coord": [
            2.0862998962402344,
            0.18880000710487366,
            8.118900299072266
          ]
        },
        {
          "atom_index": 1447,
          "name": "CG",
          "element": "C",
          "coord": [
            1.9708000421524048,
            0.24979999661445618,
            8.041000366210938
          ]
        },
        {
          "atom_index": 1448,
          "name": "CD",
          "element": "C",
          "coord": [
            1.837499976158142,
            0.2037999927997589,
            8.100799560546875
          ]
        },
        {
          "atom_index": 1449,
          "name": "CE",
          "element": "C",
          "coord": [
            1.7173000574111938,
            0.257999986410141,
            8.024100303649902
          ]
        },
        {
          "atom_index": 1450,
          "name": "NZ",
          "element": "N",
          "coord": [
            1.7015000581741333,
            0.4059000015258789,
            8.038200378417969
          ]
        }
      ]
    },
    {
      "id": "B:208",
      "chain": "B",
      "resseq": 208,
      "icode": "",
      "resname": "HIS",
      "hetflag": " ",
      "sasa": 0.06453092396259308,
      "atoms": [
        {
          "atom_index": 1451,
          "name": "N",
          "element": "N",
          "coord": [
            2.284600019454956,
            0.4244999885559082,
            8.159600257873535
          ]
        },
        {
          "atom_index": 1452,
          "name": "CA",
          "element": "C",
          "coord": [
            2.3124001026153564,
            0.5676000118255615,
            8.157899856567383
          ]
        },
        {
          "atom_index": 1453,
          "name": "C",
          "element": "C",
          "coord": [
            2.4277000427246094,
            0.5993000268936157,
            8.062600135803223
          ]
        },
        {
          "atom_index": 1454,
          "name": "O",
          "element": "O",
          "coord": [
            2.4144999980926514,
            0.6840999722480774,
            7.974599838256836
          ]
        },
        {
          "atom_index": 1455,
          "name": "CB",
          "element": "C",
          "coord": [
            2.3450000286102295,
            0.6166999936103821,
            8.299200057983398
          ]
        },
        {
          "atom_index": 1456,
          "name": "CG",
          "element": "C",
          "coord": [
            2.393899917602539,
            0.7583000063896179,
            8.304400444030762
          ]
        },
        {
          "atom_index": 1457,
          "name": "ND1",
          "element": "N",
          "coord": [
            2.5278000831604004,
            0.7907999753952026,
            8.30519962310791
          ]
        },
        {
          "atom_index": 1458,
          "name": "CD2",
          "element": "C",
          "coord": [
            2.3266000747680664,
            0.8758000135421753,
            8.306400299072266
          ]
        },
        {
          "atom_index": 1459,
          "name": "CE1",
          "element": "C",
          "coord": [
            2.5409998893737793,
            0.9222999811172485,
            8.307700157165527
          ]
        },
        {
          "atom_index": 1460,
          "name": "NE2",
          "element": "N",
          "coord": [
            2.4203999042510986,
            0.9761999845504761,
            8.30840015411377
          ]
        }
      ]
    },
    {
      "id": "B:209",
      "chain": "B",
      "resseq": 209,
      "icode": "",
      "resname": "LEU",
      "hetflag": " ",
      "sasa": 0.0,
      "atoms": [
        {
          "atom_index": 1461,
          "name": "N",
          "element": "N",
          "coord": [
            2.539599895477295,
            0.5293999910354614,
            8.078499794006348
          ]
        },
        {
          "atom_index": 1462,
          "name": "CA",
          "element": "C",
          "coord": [
            2.655600070953369,
            0.5532000064849854,
            7.993299961090088
          ]
        },
        {
          "atom_index": 1463,
          "name": "C",
          "element": "C",
          "coord": [
            2.6250998973846436,
            0.5212000012397766,
            7.846499919891357
          ]
        },
        {
          "atom_index": 1464,
          "name": "O",
          "element": "O",
          "coord": [
            2.6670000553131104,
            0.5940999984741211,
            7.75600004196167
          ]
        },
        {
          "atom_index": 1465,
          "name": "CB",
          "element": "C",
          "coord": [
            2.775099992752075,
            0.47200000286102295,
            8.044400215148926
          ]
        },
        {
          "atom_index": 1466,
          "name": "CG",
          "element": "C",
          "coord": [
            2.912600040435791,
            0.5013999938964844,
            7.9842000007629395
          ]
        },
        {
          "atom_index": 1467,
          "name": "CD1",
          "element": "C",
          "coord": [
            2.9475998878479004,
            0.6492999792098999,
            8.0024995803833
          ]
        },
        {
          "atom_index": 1468,
          "name": "CD2",
          "element": "C",
          "coord": [
            3.017199993133545,
            0.4124999940395355,
            8.050800323486328
          ]
        }
      ]
    },
    {
      "id": "B:210",
      "chain": "B",
      "resseq": 210,
      "icode": "",
      "resname": "SER",
      "hetflag": " ",
      "sasa": 0.0,
      "atoms": [
        {
          "atom_index": 1469,
          "name": "N",
          "element": "N",
          "coord": [
            2.55049991607666,
            0.41350001096725464,
            7.8225998878479
          ]
        },
        {
          "atom_index": 1470,
          "name": "CA",
          "element": "C",
          "coord": [
            2.5137999057769775,
            0.37549999356269836,
            7.686399936676025
          ]
        },
        {
          "atom_index": 1471,
          "name": "C",
          "element": "C",
          "coord": [
            2.438999891281128,
            0.48820000886917114,
            7.614099979400635
          ]
        },
        {
          "atom_index": 1472,
          "name": "O",
          "element": "O",
          "coord": [
            2.4756999015808105,
            0.5271999835968018,
            7.502900123596191
          ]
        },
        {
          "atom_index": 1473,
          "name": "CB",
          "element": "C",
          "coord": [
            2.426100015640259,
            0.25040000677108765,
            7.6880998611450195
          ]
        },
        {
          "atom_index": 1474,
          "name": "OG",
          "element": "O",
          "coord": [
            2.3649001121520996,
            0.23309999704360962,
            7.561800003051758
          ]
        }
      ]
    },
    {
      "id": "B:211",
      "chain": "B",
      "resseq": 211,
      "icode": "",
      "resname": "LEU",
      "hetflag": " ",
      "sasa": 0.0,
      "atoms": [
        {
          "atom_index": 1475,
          "name": "N",
          "element": "N",
          "coord": [
            2.3331000804901123,
            0.5386999845504761,
            7.676799774169922
          ]
        },
        {
          "atom_index": 1476,
          "name": "CA",
          "element": "C",
          "coord": [
            2.2539000511169434,
            0.6477000117301941,
            7.619900226593018
          ]
        },
        {
          "atom_index": 1477,
          "name": "C",
          "element": "C",
          "coord": [
            2.335400104522705,
            0.7750999927520752,
            7.600599765777588
          ]
        },
        {
          "atom_index": 1478,
          "name": "O",
          "element": "O",
          "coord": [
            2.3234000205993652,
            0.8431000113487244,
            7.498600006103516
          ]
        },
        {
          "atom_index": 1479,
          "name": "CB",
          "element": "C",
          "coord": [
            2.1342999935150146,
            0.6794999837875366,
            7.710000038146973
          ]
        },
        {
          "atom_index": 1480,
          "name": "CG",
          "element": "C",
          "coord": [
            2.0257999897003174,
            0.5716000199317932,
            7.71120023727417
          ]
        },
        {
          "atom_index": 1481,
          "name": "CD1",
          "element": "C",
          "coord": [
            1.9220999479293823,
            0.6026999950408936,
            7.818600177764893
          ]
        },
        {
          "atom_index": 1482,
          "name": "CD2",
          "element": "C",
          "coord": [
            1.960800051689148,
            0.5641000270843506,
            7.573299884796143
          ]
        }
      ]
    },
    {
      "id": "B:212",
      "chain": "B",
      "resseq": 212,
      "icode": "",
      "resname": "LEU",
      "hetflag": " ",
      "sasa": 0.0,
      "atoms": [
        {
          "atom_index": 1483,
          "name": "N",
          "element": "N",
          "coord": [
            2.4179999828338623,
            0.8073999881744385,
            7.69890022277832
          ]
        },
        {
          "atom_index": 1484,
          "name": "CA",
          "element": "C",
          "coord": [
            2.4990999698638916,
            0.9276999831199646,
            7.691199779510498
          ]
        },
        {
          "atom_index": 1485,
          "name": "C",
          "element": "C",
          "coord": [
            2.5917000770568848,
            0.9185000061988831,
            7.570799827575684
          ]
        },
        {
          "atom_index": 1486,
          "name": "O",
          "element": "O",
          "coord": [
            2.6133999824523926,
            1.0168999433517456,
            7.501200199127197
          ]
        },
        {
          "atom_index": 1487,
          "name": "CB",
          "element": "C",
          "coord": [
            2.5801000595092773,
            0.9431999921798706,
            7.820199966430664
          ]
        },
        {
          "atom_index": 1488,
          "name": "CG",
          "element": "C",
          "coord": [
            2.658900022506714,
            1.072100043296814,
            7.847400188446045
          ]
        },
        {
          "atom_index": 1489,
          "name": "CD1",
          "element": "C",
          "coord": [
            2.5638999938964844,
            1.1907999515533447,
            7.857500076293945
          ]
        },
        {
          "atom_index": 1490,
          "name": "CD2",
          "element": "C",
          "coord": [
            2.7367000579833984,
            1.0562000274658203,
            7.978499889373779
          ]
        }
      ]
    },
    {
      "id": "B:213",
      "chain": "B",
      "resseq": 213,
      "icode": "",
      "resname": "THR",
      "hetflag": " ",
      "sasa": 0.0,
      "atoms": [
        {
          "atom_index": 1491,
          "name": "N",
          "element": "N",
          "coord": [
            2.64490008354187,
            0.7993999719619751,
            7.54449987411499
          ]
        },
        {
          "atom_index": 1492,
          "name": "CA",
          "element": "C",
          "coord": [
            2.735300064086914,
            0.7821000218391418,
            7.432199954986572
          ]
        },
        {
          "atom_index": 1493,
          "name": "C",
          "element": "C",
          "coord": [
            2.6654000282287598,
            0.7935000061988831,
            7.2967000007629395
          ]
        },
        {
          "atom_index": 1494,
          "name": "O",
          "element": "O",
          "coord": [
            2.716599941253662,
            0.8586999773979187,
            7.207499980926514
          ]
        },
        {
          "atom_index": 1495,
          "name": "CB",
          "element": "C",
          "coord": [
            2.8118999004364014,
            0.6468999981880188,
            7.442800045013428
          ]
        },
        {
          "atom_index": 1496,
          "name": "OG1",
          "element": "O",
          "coord": [
            2.8831000328063965,
            0.6424000263214111,
            7.567399978637695
          ]
        },
        {
          "atom_index": 1497,
          "name": "CG2",
          "element": "C",
          "coord": [
            2.9124999046325684,
            0.633899986743927,
            7.330699920654297
          ]
        }
      ]
    },
    {
      "id": "B:214",
      "chain": "B",
      "resseq": 214,
      "icode": "",
      "resname": "THR",
      "hetflag": " ",
      "sasa": 0.0,
      "atoms": [
        {
          "atom_index": 1498,
          "name": "N",
          "element": "N",
          "coord": [
            2.5483999252319336,
            0.7324000000953674,
            7.280300140380859
          ]
        },
        {
          "atom_index": 1499,
          "name": "CA",
          "element": "C",
          "coord": [
            2.4795000553131104,
            0.741599977016449,
            7.151800155639648
          ]
        },
        {
          "atom_index": 1500,
          "name": "C",
          "element": "C",
          "coord": [
            2.4163999557495117,
            0.8797000050544739,
            7.134399890899658
          ]
        },
        {
          "atom_index": 1501,
          "name": "O",
          "element": "O",
          "coord": [
            2.412899971008301,
            0.933899998664856,
            7.02400016784668
          ]
        },
        {
          "atom_index": 1502,
          "name": "CB",
          "element": "C",
          "coord": [
            2.368499994277954,
            0.6349999904632568,
            7.1371002197265625
          ]
        },
        {
          "atom_index": 1503,
          "name": "OG1",
          "element": "O",
          "coord": [
            2.2683000564575195,
            0.6554999947547913,
            7.237500190734863
          ]
        },
        {
          "atom_index": 1504,
          "name": "CG2",
          "element": "C",
          "coord": [
            2.426800012588501,
            0.4950000047683716,
            7.1519999504089355
          ]
        }
      ]
    },
    {
      "id": "B:215",
      "chain": "B",
      "resseq": 215,
      "icode": "",
      "resname": "LEU",
      "hetflag": " ",
      "sasa": 0.0,
      "atoms": [
        {
          "atom_index": 1505,
          "name": "N",
          "element": "N",
          "coord": [
            2.3645999431610107,
            0.9352999925613403,
            7.2428998947143555
          ]
        },
        {
          "atom_index": 1506,
          "name": "CA",
          "element": "C",
          "coord": [
            2.305500030517578,
            1.0683000087738037,
            7.235599994659424
          ]
        },
        {
          "atom_index": 1507,
          "name": "C",
          "element": "C",
          "coord": [
            2.4166998863220215,
            1.1670000553131104,
            7.196700096130371
          ]
        },
        {
          "atom_index": 1508,
          "name": "O",
          "element": "O",
          "coord": [
            2.398699998855591,
            1.2497999668121338,
            7.107600212097168
          ]
        },
        {
          "atom_index": 1509,
          "name": "CB",
          "element": "C",
          "coord": [
            2.246799945831299,
            1.107800006866455,
            7.371200084686279
          ]
        },
        {
          "atom_index": 1510,
          "name": "CG",
          "element": "C",
          "coord": [
            2.188499927520752,
            1.249400019645691,
            7.376800060272217
          ]
        },
        {
          "atom_index": 1511,
          "name": "CD1",
          "element": "C",
          "coord": [
            2.0636000633239746,
            1.2553999423980713,
            7.289899826049805
          ]
        },
        {
          "atom_index": 1512,
          "name": "CD2",
          "element": "C",
          "coord": [
            2.1547000408172607,
            1.2861000299453735,
            7.521399974822998
          ]
        }
      ]
    },
    {
      "id": "B:216",
      "chain": "B",
      "resseq": 216,
      "icode": "",
      "resname": "SER",
      "hetflag": " ",
      "sasa": 0.0,
      "atoms": [
        {
          "atom_index": 1513,
          "name": "N",
          "element": "N",
          "coord": [
            2.531899929046631,
            1.1571999788284302,
            7.263000011444092
          ]
        },
        {
          "atom_index": 1514,
          "name": "CA",
          "element": "C",
          "coord": [
            2.6445000171661377,
            1.246399998664856,
            7.23330020904541
          ]
        },
        {
          "atom_index": 1515,
          "name": "C",
          "element": "C",
          "coord": [
            2.6898000240325928,
            1.2369999885559082,
            7.087900161743164
          ]
        },
        {
          "atom_index": 1516,
          "name": "O",
          "element": "O",
          "coord": [
            2.7228000164031982,
            1.3379000425338745,
            7.024899959564209
          ]
        },
        {
          "atom_index": 1517,
          "name": "CB",
          "element": "C",
          "coord": [
            2.762700080871582,
            1.2156000137329102,
            7.325300216674805
          ]
        },
        {
          "atom_index": 1518,
          "name": "OG",
          "element": "O",
          "coord": [
            2.7304000854492188,
            1.2472000122070312,
            7.459000110626221
          ]
        }
      ]
    },
    {
      "id": "B:217",
      "chain": "B",
      "resseq": 217,
      "icode": "",
      "resname": "ASN",
      "hetflag": " ",
      "sasa": 0.0,
      "atoms": [
        {
          "atom_index": 1519,
          "name": "N",
          "element": "N",
          "coord": [
            2.6935999393463135,
            1.1153000593185425,
            7.034200191497803
          ]
        },
        {
          "atom_index": 1520,
          "name": "CA",
          "element": "C",
          "coord": [
            2.733799934387207,
            1.0989999771118164,
            6.895299911499023
          ]
        },
        {
          "atom_index": 1521,
          "name": "C",
          "element": "C",
          "coord": [
            2.6379001140594482,
            1.1746000051498413,
            6.804900169372559
          ]
        },
        {
          "atom_index": 1522,
          "name": "O",
          "element": "O",
          "coord": [
            2.6793999671936035,
            1.2381999492645264,
            6.708399772644043
          ]
        },
        {
          "atom_index": 1523,
          "name": "CB",
          "element": "C",
          "coord": [
            2.7318999767303467,
            0.9517999887466431,
            6.852700233459473
          ]
        },
        {
          "atom_index": 1524,
          "name": "CG",
          "element": "C",
          "coord": [
            2.7476000785827637,
            0.9365000128746033,
            6.702300071716309
          ]
        },
        {
          "atom_index": 1525,
          "name": "OD1",
          "element": "O",
          "coord": [
            2.854099988937378,
            0.9634000062942505,
            6.646999835968018
          ]
        },
        {
          "atom_index": 1526,
          "name": "ND2",
          "element": "N",
          "coord": [
            2.6401000022888184,
            0.8962000012397766,
            6.635000228881836
          ]
        }
      ]
    },
    {
      "id": "B:218",
      "chain": "B",
      "resseq": 218,
      "icode": "",
      "resname": "ARG",
      "hetflag": " ",
      "sasa": 0.0,
      "atoms": [
        {
          "atom_index": 1527,
          "name": "N",
          "element": "N",
          "coord": [
            2.508699893951416,
            1.1674000024795532,
            6.83620023727417
          ]
        },
        {
          "atom_index": 1528,
          "name": "CA",
          "element": "C",
          "coord": [
            2.4091999530792236,
            1.2342000007629395,
            6.753399848937988
          ]
        },
        {
          "atom_index": 1529,
          "name": "C",
          "element": "C",
          "coord": [
            2.416300058364868,
            1.3870999813079834,
            6.759300231933594
          ]
        },
        {
          "atom_index": 1530,
          "name": "O",
          "element": "O",
          "coord": [
            2.4270999431610107,
            1.4530999660491943,
            6.655399799346924
          ]
        },
        {
          "atom_index": 1531,
          "name": "CB",
          "element": "C",
          "coord": [
            2.268399953842163,
            1.1866999864578247,
            6.790500164031982
          ]
        },
        {
          "atom_index": 1532,
          "name": "CG",
          "element": "C",
          "coord": [
            2.1617000102996826,
            1.2354999780654907,
            6.69290018081665
          ]
        },
        {
          "atom_index": 1533,
          "name": "CD",
          "element": "C",
          "coord": [
            2.2060999870300293,
            1.2105000019073486,
            6.548099994659424
          ]
        },
        {
          "atom_index": 1534,
          "name": "NE",
          "element": "N",
          "coord": [
            2.224900007247925,
            1.0678999423980713,
            6.519700050354004
          ]
        },
        {
          "atom_index": 1535,
          "name": "CZ",
          "element": "C",
          "coord": [
            2.3266000747680664,
            1.017300009727478,
            6.449900150299072
          ]
        },
        {
          "atom_index": 1536,
          "name": "NH1",
          "element": "N",
          "coord": [
            2.421099901199341,
            1.097000002861023,
            6.400300025939941
          ]
        },
        {
          "atom_index": 1537,
          "name": "NH2",
          "element": "N",
          "coord": [
            2.334399938583374,
            0.8862000107765198,
            6.429599761962891
          ]
        }
      ]
    },
    {
      "id": "B:219",
      "chain": "B",
      "resseq": 219,
      "icode": "",
      "resname": "VAL",
      "hetflag": " ",
      "sasa": 0.0,
      "atoms": [
        {
          "atom_index": 1538,
          "name": "N",
          "element": "N",
          "coord": [
            2.412100076675415,
            1.444599986076355,
            6.878699779510498
          ]
        },
        {
          "atom_index": 1539,
          "name": "CA",
          "element": "C",
          "coord": [
            2.417799949645996,
            1.590399980545044,
            6.887400150299072
          ]
        },
        {
          "atom_index": 1540,
          "name": "C",
          "element": "C",
          "coord": [
            2.554500102996826,
            1.6466000080108643,
            6.847700119018555
          ]
        },
        {
          "atom_index": 1541,
          "name": "O",
          "element": "O",
          "coord": [
            2.562999963760376,
            1.7568000555038452,
            6.7947001457214355
          ]
        },
        {
          "atom_index": 1542,
          "name": "CB",
          "element": "C",
          "coord": [
            2.3773000240325928,
            1.6411000490188599,
            7.027500152587891
          ]
        },
        {
          "atom_index": 1543,
          "name": "CG1",
          "element": "C",
          "coord": [
            2.2335000038146973,
            1.5986000299453735,
            7.05649995803833
          ]
        },
        {
          "atom_index": 1544,
          "name": "CG2",
          "element": "C",
          "coord": [
            2.4728000164031982,
            1.5888999700546265,
            7.133299827575684
          ]
        }
      ]
    },
    {
      "id": "B:220",
      "chain": "B",
      "resseq": 220,
      "icode": "",
      "resname": "CYS",
      "hetflag": " ",
      "sasa": 0.0,
      "atoms": [
        {
          "atom_index": 1545,
          "name": "N",
          "element": "N",
          "coord": [
            2.6614999771118164,
            1.5715999603271484,
            6.8709001541137695
          ]
        },
        {
          "atom_index": 1546,
          "name": "CA",
          "element": "C",
          "coord": [
            2.792799949645996,
            1.6210999488830566,
            6.831299781799316
          ]
        },
        {
          "atom_index": 1547,
          "name": "C",
          "element": "C",
          "coord": [
            2.8178999423980713,
            1.6061999797821045,
            6.681600093841553
          ]
        },
        {
          "atom_index": 1548,
          "name": "O",
          "element": "O",
          "coord": [
            2.8991000652313232,
            1.679900050163269,
            6.6244001388549805
          ]
        },
        {
          "atom_index": 1549,
          "name": "CB",
          "element": "C",
          "coord": [
            2.904099941253662,
            1.5506000518798828,
            6.908899784088135
          ]
        },
        {
          "atom_index": 1550,
          "name": "SG",
          "element": "S",
          "coord": [
            2.9019999504089355,
            1.5887000560760498,
            7.086400032043457
          ]
        }
      ]
    },
    {
      "id": "B:221",
      "chain": "B",
      "resseq": 221,
      "icode": "",
      "resname": "SER",
      "hetflag": " ",
      "sasa": 0.0,
      "atoms": [
        {
          "atom_index": 1551,
          "name": "N",
          "element": "N",
          "coord": [
            2.7511000633239746,
            1.5104999542236328,
            6.617000102996826
          ]
        },
        {
          "atom_index": 1552,
          "name": "CA",
          "element": "C",
          "coord": [
            2.7713000774383545,
            1.4954999685287476,
            6.473400115966797
          ]
        },
        {
          "atom_index": 1553,
          "name": "C",
          "element": "C",
          "coord": [
            2.703700065612793,
            1.6136000156402588,
            6.40369987487793
          ]
        },
        {
          "atom_index": 1554,
          "name": "O",
          "element": "O",
          "coord": [
            2.756999969482422,
            1.6683000326156616,
            6.307499885559082
          ]
        },
        {
          "atom_index": 1555,
          "name": "CB",
          "element": "C",
          "coord": [
            2.7135000228881836,
            1.3624000549316406,
            6.422100067138672
          ]
        },
        {
          "atom_index": 1556,
          "name": "OG",
          "element": "O",
          "coord": [
            2.572700023651123,
            1.368299961090088,
            6.410600185394287
          ]
        }
      ]
    },
    {
      "id": "B:222",
      "chain": "B",
      "resseq": 222,
      "icode": "",
      "resname": "GLN",
      "hetflag": " ",
      "sasa": 0.0,
      "atoms": [
        {
          "atom_index": 1557,
          "name": "N",
          "element": "N",
          "coord": [
            2.586899995803833,
            1.6538000106811523,
            6.453199863433838
          ]
        },
        {
          "atom_index": 1558,
          "name": "CA",
          "element": "C",
          "coord": [
            2.5155999660491943,
            1.7670999765396118,
            6.395699977874756
          ]
        },
        {
          "atom_index": 1559,
          "name": "C",
          "element": "C",
          "coord": [
            2.59879994392395,
            1.8934999704360962,
            6.419000148773193
          ]
        },
        {
          "atom_index": 1560,
          "name": "O",
          "element": "O",
          "coord": [
            2.616499900817871,
            1.9745999574661255,
            6.3282999992370605
          ]
        },
        {
          "atom_index": 1561,
          "name": "CB",
          "element": "C",
          "coord": [
            2.376499891281128,
            1.781000018119812,
            6.45959997177124
          ]
        },
        {
          "atom_index": 1562,
          "name": "CG",
          "element": "C",
          "coord": [
            2.290299892425537,
            1.6540000438690186,
            6.4446001052856445
          ]
        },
        {
          "atom_index": 1563,
          "name": "CD",
          "element": "C",
          "coord": [
            2.161400079727173,
            1.6584999561309814,
            6.524899959564209
          ]
        },
        {
          "atom_index": 1564,
          "name": "OE1",
          "element": "O",
          "coord": [
            2.159899950027466,
            1.7029999494552612,
            6.639999866485596
          ]
        },
        {
          "atom_index": 1565,
          "name": "NE2",
          "element": "N",
          "coord": [
            2.0525999069213867,
            1.6105999946594238,
            6.465099811553955
          ]
        }
      ]
    },
    {
      "id": "B:223",
      "chain": "B",
      "resseq": 223,
      "icode": "",
      "resname": "TYR",
      "hetflag": " ",
      "sasa": 0.0,
      "atoms": [
        {
          "atom_index": 1566,
          "name": "N",
          "element": "N",
          "coord": [
            2.6519999504089355,
            1.9084999561309814,
            6.54010009765625
          ]
        },
        {
          "atom_index": 1567,
          "name": "CA",
          "element": "C",
          "coord": [
            2.733799934387207,
            2.0246999263763428,
            6.57480001449585
          ]
        },
        {
          "atom_index": 1568,
          "name": "C",
          "element": "C",
          "coord": [
            2.8559999465942383,
            2.0371999740600586,
            6.482900142669678
          ]
        },
        {
          "atom_index": 1569,
          "name": "O",
          "element": "O",
          "coord": [
            2.88919997215271,
            2.1463000774383545,
            6.436699867248535
          ]
        },
        {
          "atom_index": 1570,
          "name": "CB",
          "element": "C",
          "coord": [
            2.7809998989105225,
            2.0139000415802,
            6.719799995422363
          ]
        },
        {
          "atom_index": 1571,
          "name": "CG",
          "element": "C",
          "coord": [
            2.868000030517578,
            2.1284000873565674,
            6.767300128936768
          ]
        },
        {
          "atom_index": 1572,
          "name": "CD1",
          "element": "C",
          "coord": [
            2.8118999004364014,
            2.2492001056671143,
            6.807499885559082
          ]
        },
        {
          "atom_index": 1573,
          "name": "CD2",
          "element": "C",
          "coord": [
            3.0069000720977783,
            2.1152000427246094,
            6.773099899291992
          ]
        },
        {
          "atom_index": 1574,
          "name": "CE1",
          "element": "C",
          "coord": [
            2.8919999599456787,
            2.3550000190734863,
            6.853099822998047
          ]
        },
        {
          "atom_index": 1575,
          "name": "CE2",
          "element": "C",
          "coord": [
            3.0880000591278076,
            2.2200000286102295,
            6.818600177764893
          ]
        },
        {
          "atom_index": 1576,
          "name": "CZ",
          "element": "C",
          "coord": [
            3.0297000408172607,
            2.339400053024292,
            6.85830020904541
          ]
        },
        {
          "atom_index": 1577,
          "name": "OH",
          "element": "O",
          "coord": [
            3.108599901199341,
            2.443000078201294,
            6.902599811553955
          ]
        }
      ]
    },
    {
      "id": "B:224",
      "chain": "B",
      "resseq": 224,
      "icode": "",
      "resname": "ALA",
      "hetflag": " ",
      "sasa": 0.0,
      "atoms": [
        {
          "atom_index": 1578,
          "name": "N",
          "element": "N",
          "coord": [
            2.922499895095825,
            1.9248000383377075,
            6.457900047302246
          ]
        },
        {
          "atom_index": 1579,
          "name": "CA",
          "element": "C",
          "coord": [
            3.0406999588012695,
            1.9228999614715576,
            6.372700214385986
          ]
        },
        {
          "atom_index": 1580,
          "name": "C",
          "element": "C",
          "coord": [
            3.005500078201294,
            1.945199966430664,
            6.226500034332275
          ]
        },
        {
          "atom_index": 1581,
          "name": "O",
          "element": "O",
          "coord": [
            3.0841000080108643,
            2.002500057220459,
            6.151899814605713
          ]
        },
        {
          "atom_index": 1582,
          "name": "CB",
          "element": "C",
          "coord": [
            3.1149001121520996,
            1.7898999452590942,
            6.388599872589111
          ]
        }
      ]
    },
    {
      "id": "B:225",
      "chain": "B",
      "resseq": 225,
      "icode": "",
      "resname": "ALA",
      "hetflag": " ",
      "sasa": 0.0,
      "atoms": [
        {
          "atom_index": 1583,
          "name": "N",
          "element": "N",
          "coord": [
            2.8875999450683594,
            1.899399995803833,
            6.185500144958496
          ]
        },
        {
          "atom_index": 1584,
          "name": "CA",
          "element": "C",
          "coord": [
            2.8441998958587646,
            1.9158999919891357,
            6.047299861907959
          ]
        },
        {
          "atom_index": 1585,
          "name": "C",
          "element": "C",
          "coord": [
            2.8136000633239746,
            2.0622000694274902,
            6.016499996185303
          ]
        },
        {
          "atom_index": 1586,
          "name": "O",
          "element": "O",
          "coord": [
            2.84089994430542,
            2.11080002784729,
            5.906599998474121
          ]
        },
        {
          "atom_index": 1587,
          "name": "CB",
          "element": "C",
          "coord": [
            2.7191998958587646,
            1.829699993133545,
            6.020500183105469
          ]
        }
      ]
    },
    {
      "id": "B:226",
      "chain": "B",
      "resseq": 226,
      "icode": "",
      "resname": "TYR",
      "hetflag": " ",
      "sasa": 0.0,
      "atoms": [
        {
          "atom_index": 1588,
          "name": "N",
          "element": "N",
          "coord": [
            2.7581000328063965,
            2.1321001052856445,
            6.115200042724609
          ]
        },
        {
          "atom_index": 1589,
          "name": "CA",
          "element": "C",
          "coord": [
            2.719899892807007,
            2.2723000049591064,
            6.099899768829346
          ]
        },
        {
          "atom_index": 1590,
          "name": "C",
          "element": "C",
          "coord": [
            2.822999954223633,
            2.3761000633239746,
            6.1442999839782715
          ]
        },
        {
          "atom_index": 1591,
          "name": "O",
          "element": "O",
          "coord": [
            2.8320000171661377,
            2.4846999645233154,
            6.0868000984191895
          ]
        },
        {
          "atom_index": 1592,
          "name": "CB",
          "element": "C",
          "coord": [
            2.59060001373291,
            2.2980000972747803,
            6.178699970245361
          ]
        },
        {
          "atom_index": 1593,
          "name": "CG",
          "element": "C",
          "coord": [
            2.462399959564209,
            2.2483999729156494,
            6.114500045776367
          ]
        },
        {
          "atom_index": 1594,
          "name": "CD1",
          "element": "C",
          "coord": [
            2.3485000133514404,
            2.2263998985290527,
            6.1921000480651855
          ]
        },
        {
          "atom_index": 1595,
          "name": "CD2",
          "element": "C",
          "coord": [
            2.4518001079559326,
            2.231800079345703,
            5.97629976272583
          ]
        },
        {
          "atom_index": 1596,
          "name": "CE1",
          "element": "C",
          "coord": [
            2.2274999618530273,
            2.190200090408325,
            6.134399890899658
          ]
        },
        {
          "atom_index": 1597,
          "name": "CE2",
          "element": "C",
          "coord": [
            2.330199956893921,
            2.1958000659942627,
            5.917099952697754
          ]
        },
        {
          "atom_index": 1598,
          "name": "CZ",
          "element": "C",
          "coord": [
            2.2186999320983887,
            2.175600051879883,
            5.997300148010254
          ]
        },
        {
          "atom_index": 1599,
          "name": "OH",
          "element": "O",
          "coord": [
            2.0978000164031982,
            2.1433000564575195,
            5.941299915313721
          ]
        }
      ]
    },
    {
      "id": "B:227",
      "chain": "B",
      "resseq": 227,
      "icode": "",
      "resname": "GLY",
      "hetflag": " ",
      "sasa": 0.0,
      "atoms": [
        {
          "atom_index": 1600,
          "name": "N",
          "element": "N",
          "coord": [
            2.9012999534606934,
            2.3433001041412354,
            6.246200084686279
          ]
        },
        {
          "atom_index": 1601,
          "name": "CA",
          "element": "C",
          "coord": [
            2.994800090789795,
            2.4414000511169434,
            6.297500133514404
          ]
        },
        {
          "atom_index": 1602,
          "name": "C",
          "element": "C",
          "coord": [
            2.911799907684326,
            2.510499954223633,
            6.403500080108643
          ]
        },
        {
          "atom_index": 1603,
          "name": "O",
          "element": "O",
          "coord": [
            2.788800001144409,
            2.5044000148773193,
            6.398200035095215
          ]
        }
      ]
    },
    {
      "id": "B:228",
      "chain": "B",
      "resseq": 228,
      "icode": "",
      "resname": "GLU",
      "hetflag": " ",
      "sasa": 0.472947895526886,
      "atoms": [
        {
          "atom_index": 1604,
          "name": "N",
          "element": "N",
          "coord": [
            2.976599931716919,
            2.5771000385284424,
            6.498300075531006
          ]
        },
        {
          "atom_index": 1605,
          "name": "CA",
          "element": "C",
          "coord": [
            2.907099962234497,
            2.642400026321411,
            6.608699798583984
          ]
        },
        {
          "atom_index": 1606,
          "name": "C",
          "element": "C",
          "coord": [
            2.7950000762939453,
            2.742000102996826,
            6.57919979095459
          ]
        },
        {
          "atom_index": 1607,
          "name": "O",
          "element": "O",
          "coord": [
            2.6856000423431396,
            2.7309999465942383,
            6.635200023651123
          ]
        },
        {
          "atom_index": 1608,
          "name": "CB",
          "element": "C",
          "coord": [
            3.0081000328063965,
            2.710599899291992,
            6.701099872589111
          ]
        },
        {
          "atom_index": 1609,
          "name": "CG",
          "element": "C",
          "coord": [
            2.9419000148773193,
            2.766400098800659,
            6.825699806213379
          ]
        },
        {
          "atom_index": 1610,
          "name": "CD",
          "element": "C",
          "coord": [
            3.040600061416626,
            2.825000047683716,
            6.923600196838379
          ]
        },
        {
          "atom_index": 1611,
          "name": "OE1",
          "element": "O",
          "coord": [
            3.1445999145507812,
            2.7604000568389893,
            6.949100017547607
          ]
        },
        {
          "atom_index": 1612,
          "name": "OE2",
          "element": "O",
          "coord": [
            3.0132999420166016,
            2.9351000785827637,
            6.97599983215332
          ]
        }
      ]
    },
    {
      "id": "B:229",
      "chain": "B",
      "resseq": 229,
      "icode": "",
      "resname": "LYS",
      "hetflag": " ",
      "sasa": 0.0,
      "atoms": [
        {
          "atom_index": 1613,
          "name": "N",
          "element": "N",
          "coord": [
            2.8215999603271484,
            2.8401999473571777,
            6.494100093841553
          ]
        },
        {
          "atom_index": 1614,
          "name": "CA",
          "element": "C",
          "coord": [
            2.721400022506714,
            2.941699981689453,
            6.463200092315674
          ]
        },
        {
          "atom_index": 1615,
          "name": "C",
          "element": "C",
          "coord": [
            2.594099998474121,
            2.884000062942505,
            6.401199817657471
          ]
        },
        {
          "atom_index": 1616,
          "name": "O",
          "element": "O",
          "coord": [
            2.4832000732421875,
            2.9172000885009766,
            6.442699909210205
          ]
        },
        {
          "atom_index": 1617,
          "name": "CB",
          "element": "C",
          "coord": [
            2.7813000679016113,
            3.047800064086914,
            6.370299816131592
          ]
        },
        {
          "atom_index": 1618,
          "name": "CG",
          "element": "C",
          "coord": [
            2.6851999759674072,
            3.159600019454956,
            6.332699775695801
          ]
        },
        {
          "atom_index": 1619,
          "name": "CD",
          "element": "C",
          "coord": [
            2.751199960708618,
            3.2655999660491943,
            6.243800163269043
          ]
        },
        {
          "atom_index": 1620,
          "name": "CE",
          "element": "C",
          "coord": [
            2.652600049972534,
            3.37719988822937,
            6.2093000411987305
          ]
        },
        {
          "atom_index": 1621,
          "name": "NZ",
          "element": "N",
          "coord": [
            2.712899923324585,
            3.4848999977111816,
            6.124800205230713
          ]
        }
      ]
    },
    {
      "id": "B:230",
      "chain": "B",
      "resseq": 230,
      "icode": "",
      "resname": "LYS",
      "hetflag": " ",
      "sasa": 0.0,
      "atoms": [
        {
          "atom_index": 1622,
          "name": "N",
          "element": "N",
          "coord": [
            2.6105000972747803,
            2.7964999675750732,
            6.303100109100342
          ]
        },
        {
          "atom_index": 1623,
          "name": "CA",
          "element": "C",
          "coord": [
            2.496799945831299,
            2.7365000247955322,
            6.235199928283691
          ]
        },
        {
          "atom_index": 1624,
          "name": "C",
          "element": "C",
          "coord": [
            2.4231998920440674,
            2.635999917984009,
            6.325699806213379
          ]
        },
        {
          "atom_index": 1625,
          "name": "O",
          "element": "O",
          "coord": [
            2.3015999794006348,
            2.620300054550171,
            6.315700054168701
          ]
        },
        {
          "atom_index": 1626,
          "name": "CB",
          "element": "C",
          "coord": [
            2.5467000007629395,
            2.6702001094818115,
            6.105999946594238
          ]
        },
        {
          "atom_index": 1627,
          "name": "CG",
          "element": "C",
          "coord": [
            2.43969988822937,
            2.634399890899658,
            6.005199909210205
          ]
        },
        {
          "atom_index": 1628,
          "name": "CD",
          "element": "C",
          "coord": [
            2.503000020980835,
            2.58870005607605,
            5.873899936676025
          ]
        },
        {
          "atom_index": 1629,
          "name": "CE",
          "element": "C",
          "coord": [
            2.3982999324798584,
            2.5371999740600586,
            5.776899814605713
          ]
        },
        {
          "atom_index": 1630,
          "name": "NZ",
          "element": "N",
          "coord": [
            2.4607999324798584,
            2.484600067138672,
            5.651700019836426
          ]
        }
      ]
    },
    {
      "id": "B:231",
      "chain": "B",
      "resseq": 231,
      "icode": "",
      "resname": "SER",
      "hetflag": " ",
      "sasa": 0.0,
      "atoms": [
        {
          "atom_index": 1631,
          "name": "N",
          "element": "N",
          "coord": [
            2.4971001148223877,
            2.569200038909912,
            6.413899898529053
          ]
        },
        {
          "atom_index": 1632,
          "name": "CA",
          "element": "C",
          "coord": [
            2.4382998943328857,
            2.4725000858306885,
            6.506499767303467
          ]
        },
        {
          "atom_index": 1633,
          "name": "C",
          "element": "C",
          "coord": [
            2.3510000705718994,
            2.5487000942230225,
            6.604700088500977
          ]
        },
        {
          "atom_index": 1634,
          "name": "O",
          "element": "O",
          "coord": [
            2.2386999130249023,
            2.507999897003174,
            6.635200023651123
          ]
        },
        {
          "atom_index": 1635,
          "name": "CB",
          "element": "C",
          "coord": [
            2.5481998920440674,
            2.397700071334839,
            6.582300186157227
          ]
        },
        {
          "atom_index": 1636,
          "name": "OG",
          "element": "O",
          "coord": [
            2.4946999549865723,
            2.3185999393463135,
            6.687099933624268
          ]
        }
      ]
    },
    {
      "id": "B:232",
      "chain": "B",
      "resseq": 232,
      "icode": "",
      "resname": "ARG",
      "hetflag": " ",
      "sasa": 0.0,
      "atoms": [
        {
          "atom_index": 1637,
          "name": "N",
          "element": "N",
          "coord": [
            2.403700113296509,
            2.659899950027466,
            6.654699802398682
          ]
        },
        {
          "atom_index": 1638,
          "name": "CA",
          "element": "C",
          "coord": [
            2.329400062561035,
            2.7425999641418457,
            6.747900009155273
          ]
        },
        {
          "atom_index": 1639,
          "name": "C",
          "element": "C",
          "coord": [
            2.196500062942505,
            2.782099962234497,
            6.684999942779541
          ]
        },
        {
          "atom_index": 1640,
          "name": "O",
          "element": "O",
          "coord": [
            2.091399908065796,
            2.770400047302246,
            6.747200012207031
          ]
        },
        {
          "atom_index": 1641,
          "name": "CB",
          "element": "C",
          "coord": [
            2.4098000526428223,
            2.8678998947143555,
            6.781400203704834
          ]
        },
        {
          "atom_index": 1642,
          "name": "CG",
          "element": "C",
          "coord": [
            2.3397998809814453,
            2.9635000228881836,
            6.8755998611450195
          ]
        },
        {
          "atom_index": 1643,
          "name": "CD",
          "element": "C",
          "coord": [
            2.433799982070923,
            3.078200101852417,
            6.911900043487549
          ]
        },
        {
          "atom_index": 1644,
          "name": "NE",
          "element": "N",
          "coord": [
            2.3654000759124756,
            3.184299945831299,
            6.985000133514404
          ]
        },
        {
          "atom_index": 1645,
          "name": "CZ",
          "element": "C",
          "coord": [
            2.2834999561309814,
            3.2725000381469727,
            6.928400039672852
          ]
        },
        {
          "atom_index": 1646,
          "name": "NH1",
          "element": "N",
          "coord": [
            2.2606000900268555,
            3.267199993133545,
            6.797999858856201
          ]
        },
        {
          "atom_index": 1647,
          "name": "NH2",
          "element": "N",
          "coord": [
            2.2246999740600586,
            3.365799903869629,
            7.002399921417236
          ]
        }
      ]
    },
    {
      "id": "B:233",
      "chain": "B",
      "resseq": 233,
      "icode": "",
      "resname": "LEU",
      "hetflag": " ",
      "sasa": 0.0,
      "atoms": [
        {
          "atom_index": 1648,
          "name": "N",
          "element": "N",
          "coord": [
            2.201900005340576,
            2.8290998935699463,
            6.560999870300293
          ]
        },
        {
          "atom_index": 1649,
          "name": "CA",
          "element": "C",
          "coord": [
            2.0810000896453857,
            2.8703999519348145,
            6.490200042724609
          ]
        },
        {
          "atom_index": 1650,
          "name": "C",
          "element": "C",
          "coord": [
            1.9880000352859497,
            2.751300096511841,
            6.464900016784668
          ]
        },
        {
          "atom_index": 1651,
          "name": "O",
          "element": "O",
          "coord": [
            1.8667000532150269,
            2.7641000747680664,
            6.475299835205078
          ]
        },
        {
          "atom_index": 1652,
          "name": "CB",
          "element": "C",
          "coord": [
            2.11929988861084,
            2.9379000663757324,
            6.357900142669678
          ]
        },
        {
          "atom_index": 1653,
          "name": "CG",
          "element": "C",
          "coord": [
            2.0669000148773193,
            3.0806000232696533,
            6.334099769592285
          ]
        },
        {
          "atom_index": 1654,
          "name": "CD1",
          "element": "C",
          "coord": [
            2.0748000144958496,
            3.1635000705718994,
            6.461299896240234
          ]
        },
        {
          "atom_index": 1655,
          "name": "CD2",
          "element": "C",
          "coord": [
            2.1491000652313232,
            3.1461000442504883,
            6.222499847412109
          ]
        }
      ]
    },
    {
      "id": "B:234",
      "chain": "B",
      "resseq": 234,
      "icode": "",
      "resname": "SER",
      "hetflag": " ",
      "sasa": 0.0,
      "atoms": [
        {
          "atom_index": 1656,
          "name": "N",
          "element": "N",
          "coord": [
            2.045300006866455,
            2.6359000205993652,
            6.431300163269043
          ]
        },
        {
          "atom_index": 1657,
          "name": "CA",
          "element": "C",
          "coord": [
            1.9661999940872192,
            2.515500068664551,
            6.406499862670898
          ]
        },
        {
          "atom_index": 1658,
          "name": "C",
          "element": "C",
          "coord": [
            1.886199951171875,
            2.4779000282287598,
            6.531499862670898
          ]
        },
        {
          "atom_index": 1659,
          "name": "O",
          "element": "O",
          "coord": [
            1.7664999961853027,
            2.448699951171875,
            6.52370023727417
          ]
        },
        {
          "atom_index": 1660,
          "name": "CB",
          "element": "C",
          "coord": [
            2.0573999881744385,
            2.398900032043457,
            6.368100166320801
          ]
        },
        {
          "atom_index": 1661,
          "name": "OG",
          "element": "O",
          "coord": [
            1.983299970626831,
            2.2790000438690186,
            6.352200031280518
          ]
        }
      ]
    },
    {
      "id": "B:235",
      "chain": "B",
      "resseq": 235,
      "icode": "",
      "resname": "ASN",
      "hetflag": " ",
      "sasa": 0.0,
      "atoms": [
        {
          "atom_index": 1662,
          "name": "N",
          "element": "N",
          "coord": [
            1.951799988746643,
            2.4788999557495117,
            6.646900177001953
          ]
        },
        {
          "atom_index": 1663,
          "name": "CA",
          "element": "C",
          "coord": [
            1.8811999559402466,
            2.4437999725341797,
            6.7692999839782715
          ]
        },
        {
          "atom_index": 1664,
          "name": "C",
          "element": "C",
          "coord": [
            1.7731000185012817,
            2.544300079345703,
            6.806600093841553
          ]
        },
        {
          "atom_index": 1665,
          "name": "O",
          "element": "O",
          "coord": [
            1.6719000339508057,
            2.506700038909912,
            6.865600109100342
          ]
        },
        {
          "atom_index": 1666,
          "name": "CB",
          "element": "C",
          "coord": [
            1.9801000356674194,
            2.420300006866455,
            6.882999897003174
          ]
        },
        {
          "atom_index": 1667,
          "name": "CG",
          "element": "C",
          "coord": [
            2.041800022125244,
            2.281399965286255,
            6.8755998611450195
          ]
        },
        {
          "atom_index": 1668,
          "name": "OD1",
          "element": "O",
          "coord": [
            1.9711999893188477,
            2.1810998916625977,
            6.884799957275391
          ]
        },
        {
          "atom_index": 1669,
          "name": "ND2",
          "element": "N",
          "coord": [
            2.172300100326538,
            2.2748000621795654,
            6.856400012969971
          ]
        }
      ]
    },
    {
      "id": "B:236",
      "chain": "B",
      "resseq": 236,
      "icode": "",
      "resname": "LEU",
      "hetflag": " ",
      "sasa": 0.0,
      "atoms": [
        {
          "atom_index": 1670,
          "name": "N",
          "element": "N",
          "coord": [
            1.7928999662399292,
            2.6710000038146973,
            6.769800186157227
          ]
        },
        {
          "atom_index": 1671,
          "name": "CA",
          "element": "C",
          "coord": [
            1.6912000179290771,
            2.773200035095215,
            6.795400142669678
          ]
        },
        {
          "atom_index": 1672,
          "name": "C",
          "element": "C",
          "coord": [
            1.5698000192642212,
            2.742000102996826,
            6.707900047302246
          ]
        },
        {
          "atom_index": 1673,
          "name": "O",
          "element": "O",
          "coord": [
            1.4558000564575195,
            2.7471001148223877,
            6.753300189971924
          ]
        },
        {
          "atom_index": 1674,
          "name": "CB",
          "element": "C",
          "coord": [
            1.7436000108718872,
            2.9126999378204346,
            6.7600998878479
          ]
        },
        {
          "atom_index": 1675,
          "name": "CG",
          "element": "C",
          "coord": [
            1.6424000263214111,
            3.027899980545044,
            6.769700050354004
          ]
        },
        {
          "atom_index": 1676,
          "name": "CD1",
          "element": "C",
          "coord": [
            1.5855000019073486,
            3.037100076675415,
            6.912199974060059
          ]
        },
        {
          "atom_index": 1677,
          "name": "CD2",
          "element": "C",
          "coord": [
            1.7107000350952148,
            3.1586999893188477,
            6.732399940490723
          ]
        }
      ]
    },
    {
      "id": "B:237",
      "chain": "B",
      "resseq": 237,
      "icode": "",
      "resname": "ILE",
      "hetflag": " ",
      "sasa": 0.0,
      "atoms": [
        {
          "atom_index": 1678,
          "name": "N",
          "element": "N",
          "coord": [
            1.5956000089645386,
            2.7090001106262207,
            6.581699848175049
          ]
        },
        {
          "atom_index": 1679,
          "name": "CA",
          "element": "C",
          "coord": [
            1.4902000427246094,
            2.676300048828125,
            6.486299991607666
          ]
        },
        {
          "atom_index": 1680,
          "name": "C",
          "element": "C",
          "coord": [
            1.4075000286102295,
            2.5576000213623047,
            6.536499977111816
          ]
        },
        {
          "atom_index": 1681,
          "name": "O",
          "element": "O",
          "coord": [
            1.28410005569458,
            2.5632998943328857,
            6.540999889373779
          ]
        },
        {
          "atom_index": 1682,
          "name": "CB",
          "element": "C",
          "coord": [
            1.5513999462127686,
            2.641200065612793,
            6.348899841308594
          ]
        },
        {
          "atom_index": 1683,
          "name": "CG1",
          "element": "C",
          "coord": [
            1.6105999946594238,
            2.767400026321411,
            6.285200119018555
          ]
        },
        {
          "atom_index": 1684,
          "name": "CG2",
          "element": "C",
          "coord": [
            1.4465999603271484,
            2.5762999057769775,
            6.258800029754639
          ]
        },
        {
          "atom_index": 1685,
          "name": "CD1",
          "element": "C",
          "coord": [
            1.7065000534057617,
            2.739300012588501,
            6.1697001457214355
          ]
        }
      ]
    },
    {
      "id": "B:238",
      "chain": "B",
      "resseq": 238,
      "icode": "",
      "resname": "LYS",
      "hetflag": " ",
      "sasa": 0.0,
      "atoms": [
        {
          "atom_index": 1686,
          "name": "N",
          "element": "N",
          "coord": [
            1.4765000343322754,
            2.450500011444092,
            6.57450008392334
          ]
        },
        {
          "atom_index": 1687,
          "name": "CA",
          "element": "C",
          "coord": [
            1.4097000360488892,
            2.3304998874664307,
            6.623000144958496
          ]
        },
        {
          "atom_index": 1688,
          "name": "C",
          "element": "C",
          "coord": [
            1.3253999948501587,
            2.3548998832702637,
            6.747300148010254
          ]
        },
        {
          "atom_index": 1689,
          "name": "O",
          "element": "O",
          "coord": [
            1.212499976158142,
            2.3064000606536865,
            6.756199836730957
          ]
        },
        {
          "atom_index": 1690,
          "name": "CB",
          "element": "C",
          "coord": [
            1.5124000310897827,
            2.2197999954223633,
            6.64900016784668
          ]
        },
        {
          "atom_index": 1691,
          "name": "CG",
          "element": "C",
          "coord": [
            1.5721999406814575,
            2.1640000343322754,
            6.520199775695801
          ]
        },
        {
          "atom_index": 1692,
          "name": "CD",
          "element": "C",
          "coord": [
            1.6572999954223633,
            2.0416998863220215,
            6.544899940490723
          ]
        },
        {
          "atom_index": 1693,
          "name": "CE",
          "element": "C",
          "coord": [
            1.7214000225067139,
            1.993399977684021,
            6.415299892425537
          ]
        },
        {
          "atom_index": 1694,
          "name": "NZ",
          "element": "N",
          "coord": [
            1.7990000247955322,
            1.868899941444397,
            6.436600208282471
          ]
        }
      ]
    },
    {
      "id": "B:239",
      "chain": "B",
      "resseq": 239,
      "icode": "",
      "resname": "LEU",
      "hetflag": " ",
      "sasa": 0.0,
      "atoms": [
        {
          "atom_index": 1695,
          "name": "N",
          "element": "N",
          "coord": [
            1.3791999816894531,
            2.4289000034332275,
            6.843900203704834
          ]
        },
        {
          "atom_index": 1696,
          "name": "CA",
          "element": "C",
          "coord": [
            1.3030999898910522,
            2.4586000442504883,
            6.964900016784668
          ]
        },
        {
          "atom_index": 1697,
          "name": "C",
          "element": "C",
          "coord": [
            1.1789000034332275,
            2.5404000282287598,
            6.928999900817871
          ]
        },
        {
          "atom_index": 1698,
          "name": "O",
          "element": "O",
          "coord": [
            1.0714999437332153,
            2.516900062561035,
            6.983699798583984
          ]
        },
        {
          "atom_index": 1699,
          "name": "CB",
          "element": "C",
          "coord": [
            1.3890000581741333,
            2.5355000495910645,
            7.066299915313721
          ]
        },
        {
          "atom_index": 1700,
          "name": "CG",
          "element": "C",
          "coord": [
            1.4900000095367432,
            2.4530999660491943,
            7.147200107574463
          ]
        },
        {
          "atom_index": 1701,
          "name": "CD1",
          "element": "C",
          "coord": [
            1.5853999853134155,
            2.5464000701904297,
            7.2195000648498535
          ]
        },
        {
          "atom_index": 1702,
          "name": "CD2",
          "element": "C",
          "coord": [
            1.4175000190734863,
            2.3640999794006348,
            7.2480998039245605
          ]
        }
      ]
    },
    {
      "id": "B:240",
      "chain": "B",
      "resseq": 240,
      "icode": "",
      "resname": "ALA",
      "hetflag": " ",
      "sasa": 0.0,
      "atoms": [
        {
          "atom_index": 1703,
          "name": "N",
          "element": "N",
          "coord": [
            1.1936999559402466,
            2.635999917984009,
            6.837399959564209
          ]
        },
        {
          "atom_index": 1704,
          "name": "CA",
          "element": "C",
          "coord": [
            1.0813000202178955,
            2.719099998474121,
            6.795300006866455
          ]
        },
        {
          "atom_index": 1705,
          "name": "C",
          "element": "C",
          "coord": [
            0.9724000096321106,
            2.6324000358581543,
            6.732900142669678
          ]
        },
        {
          "atom_index": 1706,
          "name": "O",
          "element": "O",
          "coord": [
            0.8531000018119812,
            2.6531999111175537,
            6.757699966430664
          ]
        },
        {
          "atom_index": 1707,
          "name": "CB",
          "element": "C",
          "coord": [
            1.1274000406265259,
            2.8239998817443848,
            6.695000171661377
          ]
        }
      ]
    },
    {
      "id": "B:241",
      "chain": "B",
      "resseq": 241,
      "icode": "",
      "resname": "GLN",
      "hetflag": " ",
      "sasa": 0.0,
      "atoms": [
        {
          "atom_index": 1708,
          "name": "N",
          "element": "N",
          "coord": [
            1.013700008392334,
            2.5346999168395996,
            6.6528000831604
          ]
        },
        {
          "atom_index": 1709,
          "name": "CA",
          "element": "C",
          "coord": [
            0.9186999797821045,
            2.4447999000549316,
            6.587600231170654
          ]
        },
        {
          "atom_index": 1710,
          "name": "C",
          "element": "C",
          "coord": [
            0.849399983882904,
            2.3506999015808105,
            6.685500144958496
          ]
        },
        {
          "atom_index": 1711,
          "name": "O",
          "element": "O",
          "coord": [
            0.7361999750137329,
            2.309299945831299,
            6.660799980163574
          ]
        },
        {
          "atom_index": 1712,
          "name": "CB",
          "element": "C",
          "coord": [
            0.9879000186920166,
            2.360599994659424,
            6.479899883270264
          ]
        },
        {
          "atom_index": 1713,
          "name": "CG",
          "element": "C",
          "coord": [
            1.0436999797821045,
            2.4395999908447266,
            6.362599849700928
          ]
        },
        {
          "atom_index": 1714,
          "name": "CD",
          "element": "C",
          "coord": [
            1.1062999963760376,
            2.3494999408721924,
            6.257999897003174
          ]
        },
        {
          "atom_index": 1715,
          "name": "OE1",
          "element": "O",
          "coord": [
            1.1845999956130981,
            2.260200023651123,
            6.29010009765625
          ]
        },
        {
          "atom_index": 1716,
          "name": "NE2",
          "element": "N",
          "coord": [
            1.0729999542236328,
            2.372999906539917,
            6.1321001052856445
          ]
        }
      ]
    },
    {
      "id": "B:242",
      "chain": "B",
      "resseq": 242,
      "icode": "",
      "resname": "LYS",
      "hetflag": " ",
      "sasa": 0.0,
      "atoms": [
        {
          "atom_index": 1717,
          "name": "N",
          "element": "N",
          "coord": [
            0.9168999791145325,
            2.3159000873565674,
            6.795199871063232
          ]
        },
        {
          "atom_index": 1718,
          "name": "CA",
          "element": "C",
          "coord": [
            0.8586000204086304,
            2.2253000736236572,
            6.894499778747559
          ]
        },
        {
          "atom_index": 1719,
          "name": "C",
          "element": "C",
          "coord": [
            0.7630000114440918,
            2.2943999767303467,
            6.991399765014648
          ]
        },
        {
          "atom_index": 1720,
          "name": "O",
          "element": "O",
          "coord": [
            0.6753000020980835,
            2.230299949645996,
            7.050099849700928
          ]
        },
        {
          "atom_index": 1721,
          "name": "CB",
          "element": "C",
          "coord": [
            0.9688000082969666,
            2.1554999351501465,
            6.974299907684326
          ]
        },
        {
          "atom_index": 1722,
          "name": "CG",
          "element": "C",
          "coord": [
            1.051200032234192,
            2.059299945831299,
            6.892399787902832
          ]
        },
        {
          "atom_index": 1723,
          "name": "CD",
          "element": "C",
          "coord": [
            1.1741000413894653,
            2.0123000144958496,
            6.966700077056885
          ]
        },
        {
          "atom_index": 1724,
          "name": "CE",
          "element": "C",
          "coord": [
            1.2466000318527222,
            1.9056999683380127,
            6.88539981842041
          ]
        },
        {
          "atom_index": 1725,
          "name": "NZ",
          "element": "N",
          "coord": [
            1.3674999475479126,
            1.854200005531311,
            6.953100204467773
          ]
        }
      ]
    },
    {
      "id": "B:243",
      "chain": "B",
      "resseq": 243,
      "icode": "",
      "resname": "VAL",
      "hetflag": " ",
      "sasa": 0.0,
      "atoms": [
        {
          "atom_index": 1726,
          "name": "N",
          "element": "N",
          "coord": [
            0.7799000144004822,
            2.424799919128418,
            7.008800029754639
          ]
        },
        {
          "atom_index": 1727,
          "name": "CA",
          "element": "C",
          "coord": [
            0.694599986076355,
            2.5004000663757324,
            7.099599838256836
          ]
        },
        {
          "atom_index": 1728,
          "name": "C",
          "element": "C",
          "coord": [
            0.6726999878883362,
            2.6389999389648438,
            7.042099952697754
          ]
        },
        {
          "atom_index": 1729,
          "name": "O",
          "element": "O",
          "coord": [
            0.7221999764442444,
            2.73799991607666,
            7.096399784088135
          ]
        },
        {
          "atom_index": 1730,
          "name": "CB",
          "element": "C",
          "coord": [
            0.7603999972343445,
            2.5130999088287354,
            7.237800121307373
          ]
        },
        {
          "atom_index": 1731,
          "name": "CG1",
          "element": "C",
          "coord": [
            0.6600000262260437,
            2.5673000812530518,
            7.3394999504089355
          ]
        },
        {
          "atom_index": 1732,
          "name": "CG2",
          "element": "C",
          "coord": [
            0.8130000233650208,
            2.3782999515533447,
            7.281400203704834
          ]
        }
      ]
    },
    {
      "id": "B:244",
      "chain": "B",
      "resseq": 244,
      "icode": "",
      "resname": "PRO",
      "hetflag": " ",
      "sasa": 0.0,
      "atoms": [
        {
          "atom_index": 1733,
          "name": "N",
          "element": "N",
          "coord": [
            0.5982000231742859,
            2.647900104522705,
            6.930600166320801
          ]
        },
        {
          "atom_index": 1734,
          "name": "CA",
          "element": "C",
          "coord": [
            0.5680999755859375,
            2.7739999294281006,
            6.862199783325195
          ]
        },
        {
          "atom_index": 1735,
          "name": "C",
          "element": "C",
          "coord": [
            0.4927999973297119,
            2.878999948501587,
            6.943299770355225
          ]
        },
        {
          "atom_index": 1736,
          "name": "O",
          "element": "O",
          "coord": [
            0.4823000133037567,
            2.9939000606536865,
            6.900100231170654
          ]
        },
        {
          "atom_index": 1737,
          "name": "CB",
          "element": "C",
          "coord": [
            0.48980000615119934,
            2.728600025177002,
            6.7393999099731445
          ]
        },
        {
          "atom_index": 1738,
          "name": "CG",
          "element": "C",
          "coord": [
            0.42149999737739563,
            2.6059000492095947,
            6.786900043487549
          ]
        },
        {
          "atom_index": 1739,
          "name": "CD",
          "element": "C",
          "coord": [
            0.5304999947547913,
            2.535599946975708,
            6.863500118255615
          ]
        }
      ]
    },
    {
      "id": "B:245",
      "chain": "B",
      "resseq": 245,
      "icode": "",
      "resname": "THR",
      "hetflag": " ",
      "sasa": 0.5162473917007446,
      "atoms": [
        {
          "atom_index": 1740,
          "name": "N",
          "element": "N",
          "coord": [
            0.4410000145435333,
            2.8405001163482666,
            7.059899806976318
          ]
        },
        {
          "atom_index": 1741,
          "name": "CA",
          "element": "C",
          "coord": [
            0.3675999939441681,
            2.9340999126434326,
            7.145199775695801
          ]
        },
        {
          "atom_index": 1742,
          "name": "C",
          "element": "C",
          "coord": [
            0.4607999920845032,
            3.0083999633789062,
            7.240699768066406
          ]
        },
        {
          "atom_index": 1743,
          "name": "O",
          "element": "O",
          "coord": [
            0.4223000109195709,
            3.109100103378296,
            7.300600051879883
          ]
        },
        {
          "atom_index": 1744,
          "name": "CB",
          "element": "C",
          "coord": [
            0.25999999046325684,
            2.862299919128418,
            7.229899883270264
          ]
        },
        {
          "atom_index": 1745,
          "name": "OG1",
          "element": "O",
          "coord": [
            0.3224000036716461,
            2.765899896621704,
            7.315400123596191
          ]
        },
        {
          "atom_index": 1746,
          "name": "CG2",
          "element": "C",
          "coord": [
            0.15850000083446503,
            2.7929999828338623,
            7.139500141143799
          ]
        }
      ]
    },
    {
      "id": "B:246",
      "chain": "B",
      "resseq": 246,
      "icode": "",
      "resname": "ALA",
      "hetflag": " ",
      "sasa": 0.0,
      "atoms": [
        {
          "atom_index": 1747,
          "name": "N",
          "element": "N",
          "coord": [
            0.5831000208854675,
            2.9583001136779785,
            7.254899978637695
          ]
        },
        {
          "atom_index": 1748,
          "name": "CA",
          "element": "C",
          "coord": [
            0.6809999942779541,
            3.0208001136779785,
            7.342800140380859
          ]
        },
        {
          "atom_index": 1749,
          "name": "C",
          "element": "C",
          "coord": [
            0.7282999753952026,
            3.15310001373291,
            7.2845001220703125
          ]
        },
        {
          "atom_index": 1750,
          "name": "O",
          "element": "O",
          "coord": [
            0.705299973487854,
            3.1814000606536865,
            7.167300224304199
          ]
        },
        {
          "atom_index": 1751,
          "name": "CB",
          "element": "C",
          "coord": [
            0.8004999756813049,
            2.9275999069213867,
            7.362800121307373
          ]
        }
      ]
    },
    {
      "id": "B:247",
      "chain": "B",
      "resseq": 247,
      "icode": "",
      "resname": "ASP",
      "hetflag": " ",
      "sasa": 2.616978168487549,
      "atoms": [
        {
          "atom_index": 1752,
          "name": "N",
          "element": "N",
          "coord": [
            0.7932999730110168,
            3.2342000007629395,
            7.367300033569336
          ]
        },
        {
          "atom_index": 1753,
          "name": "CA",
          "element": "C",
          "coord": [
            0.8464999794960022,
            3.362600088119507,
            7.323200225830078
          ]
        },
        {
          "atom_index": 1754,
          "name": "C",
          "element": "C",
          "coord": [
            0.9945999979972839,
            3.342600107192993,
            7.2972002029418945
          ]
        },
        {
          "atom_index": 1755,
          "name": "O",
          "element": "O",
          "coord": [
            1.0521999597549438,
            3.2421000003814697,
            7.338200092315674
          ]
        },
        {
          "atom_index": 1756,
          "name": "CB",
          "element": "C",
          "coord": [
            0.8306999802589417,
            3.469099998474121,
            7.4319000244140625
          ]
        },
        {
          "atom_index": 1757,
          "name": "CG",
          "element": "C",
          "coord": [
            0.6873999834060669,
            3.4879000186920166,
            7.474299907684326
          ]
        },
        {
          "atom_index": 1758,
          "name": "OD1",
          "element": "O",
          "coord": [
            0.6021999716758728,
            3.512500047683716,
            7.386099815368652
          ]
        },
        {
          "atom_index": 1759,
          "name": "OD2",
          "element": "O",
          "coord": [
            0.6603000164031982,
            3.4781999588012695,
            7.5960001945495605
          ]
        }
      ]
    },
    {
      "id": "B:248",
      "chain": "B",
      "resseq": 248,
      "icode": "",
      "resname": "LEU",
      "hetflag": " ",
      "sasa": 0.0,
      "atoms": [
        {
          "atom_index": 1760,
          "name": "N",
          "element": "N",
          "coord": [
            1.0571000576019287,
            3.438999891281128,
            7.231299877166748
          ]
        },
        {
          "atom_index": 1761,
          "name": "CA",
          "element": "C",
          "coord": [
            1.1990000009536743,
            3.4275999069213867,
            7.202000141143799
          ]
        },
        {
          "atom_index": 1762,
          "name": "C",
          "element": "C",
          "coord": [
            1.2799999713897705,
            3.408900022506714,
            7.329699993133545
          ]
        },
        {
          "atom_index": 1763,
          "name": "O",
          "element": "O",
          "coord": [
            1.3763999938964844,
            3.3326001167297363,
            7.332200050354004
          ]
        },
        {
          "atom_index": 1764,
          "name": "CB",
          "element": "C",
          "coord": [
            1.2479000091552734,
            3.552000045776367,
            7.128300189971924
          ]
        },
        {
          "atom_index": 1765,
          "name": "CG",
          "element": "C",
          "coord": [
            1.3984999656677246,
            3.5548999309539795,
            7.10230016708374
          ]
        },
        {
          "atom_index": 1766,
          "name": "CD1",
          "element": "C",
          "coord": [
            1.4371999502182007,
            3.4428999423980713,
            7.004899978637695
          ]
        },
        {
          "atom_index": 1767,
          "name": "CD2",
          "element": "C",
          "coord": [
            1.4364999532699585,
            3.690200090408325,
            7.046299934387207
          ]
        }
      ]
    },
    {
      "id": "B:249",
      "chain": "B",
      "resseq": 249,
      "icode": "",
      "resname": "GLU",
      "hetflag": " ",
      "sasa": 1.9534811973571777,
      "atoms": [
        {
          "atom_index": 1768,
          "name": "N",
          "element": "N",
          "coord": [
            1.239799976348877,
            3.4786999225616455,
            7.4355998039245605
          ]
        },
        {
          "atom_index": 1769,
          "name": "CA",
          "element": "C",
          "coord": [
            1.308899998664856,
            3.4721999168395996,
            7.563700199127197
          ]
        },
        {
          "atom_index": 1770,
          "name": "C",
          "element": "C",
          "coord": [
            1.3029999732971191,
            3.3350000381469727,
            7.62939977645874
          ]
        },
        {
          "atom_index": 1771,
          "name": "O",
          "element": "O",
          "coord": [
            1.3874000310897827,
            3.302299976348877,
            7.712100028991699
          ]
        },
        {
          "atom_index": 1772,
          "name": "CB",
          "element": "C",
          "coord": [
            1.2523000240325928,
            3.5778000354766846,
            7.6595001220703125
          ]
        },
        {
          "atom_index": 1773,
          "name": "CG",
          "element": "C",
          "coord": [
            1.2766000032424927,
            3.721400022506714,
            7.613399982452393
          ]
        },
        {
          "atom_index": 1774,
          "name": "CD",
          "element": "C",
          "coord": [
            1.1943999528884888,
            3.759500026702881,
            7.490600109100342
          ]
        },
        {
          "atom_index": 1775,
          "name": "OE1",
          "element": "O",
          "coord": [
            1.2299000024795532,
            3.859499931335449,
            7.424300193786621
          ]
        },
        {
          "atom_index": 1776,
          "name": "OE2",
          "element": "O",
          "coord": [
            1.0944000482559204,
            3.6907999515533447,
            7.4608001708984375
          ]
        }
      ]
    },
    {
      "id": "B:250",
      "chain": "B",
      "resseq": 250,
      "icode": "",
      "resname": "ASP",
      "hetflag": " ",
      "sasa": 0.09458957612514496,
      "atoms": [
        {
          "atom_index": 1777,
          "name": "N",
          "element": "N",
          "coord": [
            1.2034000158309937,
            3.255199909210205,
            7.592599868774414
          ]
        },
        {
          "atom_index": 1778,
          "name": "CA",
          "element": "C",
          "coord": [
            1.1892000436782837,
            3.121000051498413,
            7.647900104522705
          ]
        },
        {
          "atom_index": 1779,
          "name": "C",
          "element": "C",
          "coord": [
            1.2870999574661255,
            3.021399974822998,
            7.584700107574463
          ]
        },
        {
          "atom_index": 1780,
          "name": "O",
          "element": "O",
          "coord": [
            1.342900037765503,
            2.9368999004364014,
            7.654600143432617
          ]
        },
        {
          "atom_index": 1781,
          "name": "CB",
          "element": "C",
          "coord": [
            1.0470999479293823,
            3.066499948501587,
            7.6255998611450195
          ]
        },
        {
          "atom_index": 1782,
          "name": "CG",
          "element": "C",
          "coord": [
            0.9391000270843506,
            3.1473000049591064,
            7.698200225830078
          ]
        },
        {
          "atom_index": 1783,
          "name": "OD1",
          "element": "O",
          "coord": [
            0.9610999822616577,
            3.1902999877929688,
            7.813399791717529
          ]
        },
        {
          "atom_index": 1784,
          "name": "OD2",
          "element": "O",
          "coord": [
            0.8307999968528748,
            3.165600061416626,
            7.639699935913086
          ]
        }
      ]
    },
    {
      "id": "B:251",
      "chain": "B",
      "resseq": 251,
      "icode": "",
      "resname": "VAL",
      "hetflag": " ",
      "sasa": 0.0,
      "atoms": [
        {
          "atom_index": 1785,
          "name": "N",
          "element": "N",
          "coord": [
            1.3070000410079956,
            3.0322999954223633,
            7.453199863433838
          ]
        },
        {
          "atom_index": 1786,
          "name": "CA",
          "element": "C",
          "coord": [
            1.392199993133545,
            2.938800096511841,
            7.3796000480651855
          ]
        },
        {
          "atom_index": 1787,
          "name": "C",
          "element": "C",
          "coord": [
            1.5358999967575073,
            2.9814000129699707,
            7.349299907684326
          ]
        },
        {
          "atom_index": 1788,
          "name": "O",
          "element": "O",
          "coord": [
            1.626099944114685,
            2.8977999687194824,
            7.3471999168396
          ]
        },
        {
          "atom_index": 1789,
          "name": "CB",
          "element": "C",
          "coord": [
            1.3236000537872314,
            2.89739990234375,
            7.2459001541137695
          ]
        },
        {
          "atom_index": 1790,
          "name": "CG1",
          "element": "C",
          "coord": [
            1.1907999515533447,
            2.8282999992370605,
            7.276299953460693
          ]
        },
        {
          "atom_index": 1791,
          "name": "CG2",
          "element": "C",
          "coord": [
            1.2980999946594238,
            3.0209999084472656,
            7.158100128173828
          ]
        }
      ]
    },
    {
      "id": "B:252",
      "chain": "B",
      "resseq": 252,
      "icode": "",
      "resname": "LEU",
      "hetflag": " ",
      "sasa": 0.0,
      "atoms": [
        {
          "atom_index": 1792,
          "name": "N",
          "element": "N",
          "coord": [
            1.5583000183105469,
            3.1105000972747803,
            7.326900005340576
          ]
        },
        {
          "atom_index": 1793,
          "name": "CA",
          "element": "C",
          "coord": [
            1.6928999423980713,
            3.1561999320983887,
            7.296299934387207
          ]
        },
        {
          "atom_index": 1794,
          "name": "C",
          "element": "C",
          "coord": [
            1.7955000400543213,
            3.109800100326538,
            7.400400161743164
          ]
        },
        {
          "atom_index": 1795,
          "name": "O",
          "element": "O",
          "coord": [
            1.8995000123977661,
            3.0553998947143555,
            7.364699840545654
          ]
        },
        {
          "atom_index": 1796,
          "name": "CB",
          "element": "C",
          "coord": [
            1.6960999965667725,
            3.3080999851226807,
            7.281499862670898
          ]
        },
        {
          "atom_index": 1797,
          "name": "CG",
          "element": "C",
          "coord": [
            1.829300045967102,
            3.362499952316284,
            7.228600025177002
          ]
        },
        {
          "atom_index": 1798,
          "name": "CD1",
          "element": "C",
          "coord": [
            1.8693000078201294,
            3.286099910736084,
            7.103000164031982
          ]
        },
        {
          "atom_index": 1799,
          "name": "CD2",
          "element": "C",
          "coord": [
            1.8158999681472778,
            3.5111000537872314,
            7.1996002197265625
          ]
        }
      ]
    },
    {
      "id": "B:253",
      "chain": "B",
      "resseq": 253,
      "icode": "",
      "resname": "PRO",
      "hetflag": " ",
      "sasa": 0.06453092396259308,
      "atoms": [
        {
          "atom_index": 1800,
          "name": "N",
          "element": "N",
          "coord": [
            1.7676000595092773,
            3.1301000118255615,
            7.530300140380859
          ]
        },
        {
          "atom_index": 1801,
          "name": "CA",
          "element": "C",
          "coord": [
            1.8631000518798828,
            3.0862998962402344,
            7.632999897003174
          ]
        },
        {
          "atom_index": 1802,
          "name": "C",
          "element": "C",
          "coord": [
            1.8946000337600708,
            2.9358999729156494,
            7.622900009155273
          ]
        },
        {
          "atom_index": 1803,
          "name": "O",
          "element": "O",
          "coord": [
            2.00600004196167,
            2.8928000926971436,
            7.650700092315674
          ]
        },
        {
          "atom_index": 1804,
          "name": "CB",
          "element": "C",
          "coord": [
            1.791599988937378,
            3.1203999519348145,
            7.764200210571289
          ]
        },
        {
          "atom_index": 1805,
          "name": "CG",
          "element": "C",
          "coord": [
            1.7095999717712402,
            3.239300012588501,
            7.728099822998047
          ]
        },
        {
          "atom_index": 1806,
          "name": "CD",
          "element": "C",
          "coord": [
            1.6552000045776367,
            3.2042999267578125,
            7.590799808502197
          ]
        }
      ]
    },
    {
      "id": "B:254",
      "chain": "B",
      "resseq": 254,
      "icode": "",
      "resname": "LEU",
      "hetflag": " ",
      "sasa": 0.0,
      "atoms": [
        {
          "atom_index": 1807,
          "name": "N",
          "element": "N",
          "coord": [
            1.795199990272522,
            2.856800079345703,
            7.584799766540527
          ]
        },
        {
          "atom_index": 1808,
          "name": "CA",
          "element": "C",
          "coord": [
            1.813099980354309,
            2.712100028991699,
            7.571499824523926
          ]
        },
        {
          "atom_index": 1809,
          "name": "C",
          "element": "C",
          "coord": [
            1.9040000438690186,
            2.6775999069213867,
            7.452899932861328
          ]
        },
        {
          "atom_index": 1810,
          "name": "O",
          "element": "O",
          "coord": [
            1.988700032234192,
            2.5894999504089355,
            7.463099956512451
          ]
        },
        {
          "atom_index": 1811,
          "name": "CB",
          "element": "C",
          "coord": [
            1.6765999794006348,
            2.644399881362915,
            7.554699897766113
          ]
        },
        {
          "atom_index": 1812,
          "name": "CG",
          "element": "C",
          "coord": [
            1.5743999481201172,
            2.682499885559082,
            7.662700176239014
          ]
        },
        {
          "atom_index": 1813,
          "name": "CD1",
          "element": "C",
          "coord": [
            1.4428999423980713,
            2.613600015640259,
            7.6367998123168945
          ]
        },
        {
          "atom_index": 1814,
          "name": "CD2",
          "element": "C",
          "coord": [
            1.628000020980835,
            2.643399953842163,
            7.80079984664917
          ]
        }
      ]
    },
    {
      "id": "B:255",
      "chain": "B",
      "resseq": 255,
      "icode": "",
      "resname": "ALA",
      "hetflag": " ",
      "sasa": 0.0,
      "atoms": [
        {
          "atom_index": 1815,
          "name": "N",
          "element": "N",
          "coord": [
            1.8854999542236328,
            2.7472000122070312,
            7.341100215911865
          ]
        },
        {
          "atom_index": 1816,
          "name": "CA",
          "element": "C",
          "coord": [
            1.968400001525879,
            2.7248001098632812,
            7.222400188446045
          ]
        },
        {
          "atom_index": 1817,
          "name": "C",
          "element": "C",
          "coord": [
            2.1119000911712646,
            2.764899969100952,
            7.257500171661377
          ]
        },
        {
          "atom_index": 1818,
          "name": "O",
          "element": "O",
          "coord": [
            2.2084999084472656,
            2.697700023651123,
            7.219699859619141
          ]
        },
        {
          "atom_index": 1819,
          "name": "CB",
          "element": "C",
          "coord": [
            1.9163000583648682,
            2.8087000846862793,
            7.1057000160217285
          ]
        }
      ]
    },
    {
      "id": "B:256",
      "chain": "B",
      "resseq": 256,
      "icode": "",
      "resname": "GLU",
      "hetflag": " ",
      "sasa": 0.0,
      "atoms": [
        {
          "atom_index": 1820,
          "name": "N",
          "element": "N",
          "coord": [
            2.1257998943328857,
            2.874799966812134,
            7.331500053405762
          ]
        },
        {
          "atom_index": 1821,
          "name": "CA",
          "element": "C",
          "coord": [
            2.257999897003174,
            2.920599937438965,
            7.373300075531006
          ]
        },
        {
          "atom_index": 1822,
          "name": "C",
          "element": "C",
          "coord": [
            2.3236000537872314,
            2.816999912261963,
            7.462900161743164
          ]
        },
        {
          "atom_index": 1823,
          "name": "O",
          "element": "O",
          "coord": [
            2.440500020980835,
            2.7811999320983887,
            7.4430999755859375
          ]
        },
        {
          "atom_index": 1824,
          "name": "CB",
          "element": "C",
          "coord": [
            2.247499942779541,
            3.0522000789642334,
            7.451499938964844
          ]
        },
        {
          "atom_index": 1825,
          "name": "CG",
          "element": "C",
          "coord": [
            2.202500104904175,
            3.1709001064300537,
            7.36870002746582
          ]
        },
        {
          "atom_index": 1826,
          "name": "CD",
          "element": "C",
          "coord": [
            2.316699981689453,
            3.2356998920440674,
            7.2932000160217285
          ]
        },
        {
          "atom_index": 1827,
          "name": "OE1",
          "element": "O",
          "coord": [
            2.2990000247955322,
            3.350399971008301,
            7.246699810028076
          ]
        },
        {
          "atom_index": 1828,
          "name": "OE2",
          "element": "O",
          "coord": [
            2.4240000247955322,
            3.172100067138672,
            7.280300140380859
          ]
        }
      ]
    },
    {
      "id": "B:257",
      "chain": "B",
      "resseq": 257,
      "icode": "",
      "resname": "ASP",
      "hetflag": " ",
      "sasa": 0.0,
      "atoms": [
        {
          "atom_index": 1829,
          "name": "N",
          "element": "N",
          "coord": [
            2.24780011177063,
            2.7692999839782715,
            7.561800003051758
          ]
        },
        {
          "atom_index": 1830,
          "name": "CA",
          "element": "C",
          "coord": [
            2.3001999855041504,
            2.6721999645233154,
            7.657599925994873
          ]
        },
        {
          "atom_index": 1831,
          "name": "C",
          "element": "C",
          "coord": [
            2.3454999923706055,
            2.541100025177002,
            7.592800140380859
          ]
        },
        {
          "atom_index": 1832,
          "name": "O",
          "element": "O",
          "coord": [
            2.4551000595092773,
            2.493499994277954,
            7.620500087738037
          ]
        },
        {
          "atom_index": 1833,
          "name": "CB",
          "element": "C",
          "coord": [
            2.1963999271392822,
            2.643699884414673,
            7.767899990081787
          ]
        },
        {
          "atom_index": 1834,
          "name": "CG",
          "element": "C",
          "coord": [
            2.2541000843048096,
            2.5613999366760254,
            7.882999897003174
          ]
        },
        {
          "atom_index": 1835,
          "name": "OD1",
          "element": "O",
          "coord": [
            2.355299949645996,
            2.603800058364868,
            7.941500186920166
          ]
        },
        {
          "atom_index": 1836,
          "name": "OD2",
          "element": "O",
          "coord": [
            2.199199914932251,
            2.4539999961853027,
            7.91540002822876
          ]
        }
      ]
    },
    {
      "id": "B:258",
      "chain": "B",
      "resseq": 258,
      "icode": "",
      "resname": "ILE",
      "hetflag": " ",
      "sasa": 0.0,
      "atoms": [
        {
          "atom_index": 1837,
          "name": "N",
          "element": "N",
          "coord": [
            2.2641000747680664,
            2.4827001094818115,
            7.50540018081665
          ]
        },
        {
          "atom_index": 1838,
          "name": "CA",
          "element": "C",
          "coord": [
            2.306999921798706,
            2.3577001094818115,
            7.443900108337402
          ]
        },
        {
          "atom_index": 1839,
          "name": "C",
          "element": "C",
          "coord": [
            2.430500030517578,
            2.3808000087738037,
            7.355899810791016
          ]
        },
        {
          "atom_index": 1840,
          "name": "O",
          "element": "O",
          "coord": [
            2.5227999687194824,
            2.2994000911712646,
            7.353700160980225
          ]
        },
        {
          "atom_index": 1841,
          "name": "CB",
          "element": "C",
          "coord": [
            2.1942999362945557,
            2.2915000915527344,
            7.361599922180176
          ]
        },
        {
          "atom_index": 1842,
          "name": "CG1",
          "element": "C",
          "coord": [
            2.2418999671936035,
            2.1524999141693115,
            7.315999984741211
          ]
        },
        {
          "atom_index": 1843,
          "name": "CG2",
          "element": "C",
          "coord": [
            2.1542000770568848,
            2.3798000812530518,
            7.242199897766113
          ]
        },
        {
          "atom_index": 1844,
          "name": "CD1",
          "element": "C",
          "coord": [
            2.271199941635132,
            2.0590999126434326,
            7.432300090789795
          ]
        }
      ]
    },
    {
      "id": "B:259",
      "chain": "B",
      "resseq": 259,
      "icode": "",
      "resname": "THR",
      "hetflag": " ",
      "sasa": 0.0,
      "atoms": [
        {
          "atom_index": 1845,
          "name": "N",
          "element": "N",
          "coord": [
            2.434499979019165,
            2.4932000637054443,
            7.285600185394287
          ]
        },
        {
          "atom_index": 1846,
          "name": "CA",
          "element": "C",
          "coord": [
            2.5492000579833984,
            2.5234999656677246,
            7.200799942016602
          ]
        },
        {
          "atom_index": 1847,
          "name": "C",
          "element": "C",
          "coord": [
            2.6768999099731445,
            2.5350000858306885,
            7.284999847412109
          ]
        },
        {
          "atom_index": 1848,
          "name": "O",
          "element": "O",
          "coord": [
            2.7822000980377197,
            2.4851999282836914,
            7.24560022354126
          ]
        },
        {
          "atom_index": 1849,
          "name": "CB",
          "element": "C",
          "coord": [
            2.527400016784668,
            2.6552000045776367,
            7.123600006103516
          ]
        },
        {
          "atom_index": 1850,
          "name": "OG1",
          "element": "O",
          "coord": [
            2.415299892425537,
            2.640199899673462,
            7.035799980163574
          ]
        },
        {
          "atom_index": 1851,
          "name": "CG2",
          "element": "C",
          "coord": [
            2.6524999141693115,
            2.6916000843048096,
            7.041900157928467
          ]
        }
      ]
    },
    {
      "id": "B:260",
      "chain": "B",
      "resseq": 260,
      "icode": "",
      "resname": "ASN",
      "hetflag": " ",
      "sasa": 0.2848668694496155,
      "atoms": [
        {
          "atom_index": 1852,
          "name": "N",
          "element": "N",
          "coord": [
            2.6679000854492188,
            2.599299907684326,
            7.401299953460693
          ]
        },
        {
          "atom_index": 1853,
          "name": "CA",
          "element": "C",
          "coord": [
            2.7855000495910645,
            2.614000082015991,
            7.486700057983398
          ]
        },
        {
          "atom_index": 1854,
          "name": "C",
          "element": "C",
          "coord": [
            2.83240008354187,
            2.4781999588012695,
            7.536099910736084
          ]
        },
        {
          "atom_index": 1855,
          "name": "O",
          "element": "O",
          "coord": [
            2.951900005340576,
            2.452899932861328,
            7.54610013961792
          ]
        },
        {
          "atom_index": 1856,
          "name": "CB",
          "element": "C",
          "coord": [
            2.756200075149536,
            2.7035999298095703,
            7.607600212097168
          ]
        },
        {
          "atom_index": 1857,
          "name": "CG",
          "element": "C",
          "coord": [
            2.728100061416626,
            2.8480000495910645,
            7.567999839782715
          ]
        },
        {
          "atom_index": 1858,
          "name": "OD1",
          "element": "O",
          "coord": [
            2.775899887084961,
            2.8956000804901123,
            7.464799880981445
          ]
        },
        {
          "atom_index": 1859,
          "name": "ND2",
          "element": "N",
          "coord": [
            2.6514999866485596,
            2.9184999465942383,
            7.650899887084961
          ]
        }
      ]
    },
    {
      "id": "B:261",
      "chain": "B",
      "resseq": 261,
      "icode": "",
      "resname": "ILE",
      "hetflag": " ",
      "sasa": 0.0,
      "atoms": [
        {
          "atom_index": 1860,
          "name": "N",
          "element": "N",
          "coord": [
            2.7369000911712646,
            2.3917999267578125,
            7.568299770355225
          ]
        },
        {
          "atom_index": 1861,
          "name": "CA",
          "element": "C",
          "coord": [
            2.767899990081787,
            2.25819993019104,
            7.616300106048584
          ]
        },
        {
          "atom_index": 1862,
          "name": "C",
          "element": "C",
          "coord": [
            2.8380000591278076,
            2.176800012588501,
            7.507800102233887
          ]
        },
        {
          "atom_index": 1863,
          "name": "O",
          "element": "O",
          "coord": [
            2.937999963760376,
            2.109100103378296,
            7.5346999168396
          ]
        },
        {
          "atom_index": 1864,
          "name": "CB",
          "element": "C",
          "coord": [
            2.6389000415802,
            2.1849000453948975,
            7.660799980163574
          ]
        },
        {
          "atom_index": 1865,
          "name": "CG1",
          "element": "C",
          "coord": [
            2.5836000442504883,
            2.2506000995635986,
            7.787799835205078
          ]
        },
        {
          "atom_index": 1866,
          "name": "CG2",
          "element": "C",
          "coord": [
            2.6679000854492188,
            2.036600112915039,
            7.683899879455566
          ]
        },
        {
          "atom_index": 1867,
          "name": "CD1",
          "element": "C",
          "coord": [
            2.452399969100952,
            2.190700054168701,
            7.83650016784668
          ]
        }
      ]
    },
    {
      "id": "B:262",
      "chain": "B",
      "resseq": 262,
      "icode": "",
      "resname": "LEU",
      "hetflag": " ",
      "sasa": 0.0,
      "atoms": [
        {
          "atom_index": 1868,
          "name": "N",
          "element": "N",
          "coord": [
            2.786600112915039,
            2.1837000846862793,
            7.3850998878479
          ]
        },
        {
          "atom_index": 1869,
          "name": "CA",
          "element": "C",
          "coord": [
            2.8468000888824463,
            2.108599901199341,
            7.275000095367432
          ]
        },
        {
          "atom_index": 1870,
          "name": "C",
          "element": "C",
          "coord": [
            2.988100051879883,
            2.1579999923706055,
            7.2399001121521
          ]
        },
        {
          "atom_index": 1871,
          "name": "O",
          "element": "O",
          "coord": [
            3.0785000324249268,
            2.077399969100952,
            7.216700077056885
          ]
        },
        {
          "atom_index": 1872,
          "name": "CB",
          "element": "C",
          "coord": [
            2.757200002670288,
            2.115600109100342,
            7.150300025939941
          ]
        },
        {
          "atom_index": 1873,
          "name": "CG",
          "element": "C",
          "coord": [
            2.6150999069213867,
            2.061500072479248,
            7.168300151824951
          ]
        },
        {
          "atom_index": 1874,
          "name": "CD1",
          "element": "C",
          "coord": [
            2.535900115966797,
            2.0820999145507812,
            7.041900157928467
          ]
        },
        {
          "atom_index": 1875,
          "name": "CD2",
          "element": "C",
          "coord": [
            2.621000051498413,
            1.9134999513626099,
            7.204500198364258
          ]
        }
      ]
    },
    {
      "id": "B:263",
      "chain": "B",
      "resseq": 263,
      "icode": "",
      "resname": "SER",
      "hetflag": " ",
      "sasa": 0.0,
      "atoms": [
        {
          "atom_index": 1876,
          "name": "N",
          "element": "N",
          "coord": [
            3.007699966430664,
            2.2897000312805176,
            7.235400199890137
          ]
        },
        {
          "atom_index": 1877,
          "name": "CA",
          "element": "C",
          "coord": [
            3.139899969100952,
            2.342400074005127,
            7.201900005340576
          ]
        },
        {
          "atom_index": 1878,
          "name": "C",
          "element": "C",
          "coord": [
            3.2397000789642334,
            2.303999900817871,
            7.309899806976318
          ]
        },
        {
          "atom_index": 1879,
          "name": "O",
          "element": "O",
          "coord": [
            3.3587000370025635,
            2.2918999195098877,
            7.28410005569458
          ]
        },
        {
          "atom_index": 1880,
          "name": "CB",
          "element": "C",
          "coord": [
            3.1373000144958496,
            2.495300054550171,
            7.188300132751465
          ]
        },
        {
          "atom_index": 1881,
          "name": "OG",
          "element": "O",
          "coord": [
            3.1177000999450684,
            2.555500030517578,
            7.314300060272217
          ]
        }
      ]
    },
    {
      "id": "B:264",
      "chain": "B",
      "resseq": 264,
      "icode": "",
      "resname": "LYS",
      "hetflag": " ",
      "sasa": 2.6457679271698,
      "atoms": [
        {
          "atom_index": 1882,
          "name": "N",
          "element": "N",
          "coord": [
            3.190700054168701,
            2.2843000888824463,
            7.43120002746582
          ]
        },
        {
          "atom_index": 1883,
          "name": "CA",
          "element": "C",
          "coord": [
            3.2785000801086426,
            2.2476999759674072,
            7.541299819946289
          ]
        },
        {
          "atom_index": 1884,
          "name": "C",
          "element": "C",
          "coord": [
            3.2978999614715576,
            2.0977001190185547,
            7.563700199127197
          ]
        },
        {
          "atom_index": 1885,
          "name": "O",
          "element": "O",
          "coord": [
            3.4061999320983887,
            2.0553998947143555,
            7.60260009765625
          ]
        },
        {
          "atom_index": 1886,
          "name": "CB",
          "element": "C",
          "coord": [
            3.226799964904785,
            2.3087000846862793,
            7.671299934387207
          ]
        },
        {
          "atom_index": 1887,
          "name": "CG",
          "element": "C",
          "coord": [
            3.313999891281128,
            2.279599905014038,
            7.792699813842773
          ]
        },
        {
          "atom_index": 1888,
          "name": "CD",
          "element": "C",
          "coord": [
            3.2483999729156494,
            2.3306000232696533,
            7.921299934387207
          ]
        },
        {
          "atom_index": 1889,
          "name": "CE",
          "element": "C",
          "coord": [
            3.342099905014038,
            2.3178999423980713,
            8.041000366210938
          ]
        },
        {
          "atom_index": 1890,
          "name": "NZ",
          "element": "N",
          "coord": [
            3.387399911880493,
            2.1779000759124756,
            8.06309986114502
          ]
        }
      ]
    },
    {
      "id": "B:265",
      "chain": "B",
      "resseq": 265,
      "icode": "",
      "resname": "CYS",
      "hetflag": " ",
      "sasa": 0.0,
      "atoms": [
        {
          "atom_index": 1891,
          "name": "N",
          "element": "N",
          "coord": [
            3.195199966430664,
            2.0171000957489014,
            7.537899971008301
          ]
        },
        {
          "atom_index": 1892,
          "name": "CA",
          "element": "C",
          "coord": [
            3.2065999507904053,
            1.874500036239624,
            7.565899848937988
          ]
        },
        {
          "atom_index": 1893,
          "name": "C",
          "element": "C",
          "coord": [
            3.2039999961853027,
            1.7724000215530396,
            7.452899932861328
          ]
        },
        {
          "atom_index": 1894,
          "name": "O",
          "element": "O",
          "coord": [
            3.217400074005127,
            1.653499960899353,
            7.478899955749512
          ]
        },
        {
          "atom_index": 1895,
          "name": "CB",
          "element": "C",
          "coord": [
            3.1029999256134033,
            1.8388999700546265,
            7.673399925231934
          ]
        },
        {
          "atom_index": 1896,
          "name": "SG",
          "element": "S",
          "coord": [
            3.125699996948242,
            1.9579999446868896,
            7.809599876403809
          ]
        }
      ]
    },
    {
      "id": "B:266",
      "chain": "B",
      "resseq": 266,
      "icode": "",
      "resname": "CYS",
      "hetflag": " ",
      "sasa": 0.0,
      "atoms": [
        {
          "atom_index": 1897,
          "name": "N",
          "element": "N",
          "coord": [
            3.1903998851776123,
            1.816100001335144,
            7.328000068664551
          ]
        },
        {
          "atom_index": 1898,
          "name": "CA",
          "element": "C",
          "coord": [
            3.188699960708618,
            1.7192000150680542,
            7.218599796295166
          ]
        },
        {
          "atom_index": 1899,
          "name": "C",
          "element": "C",
          "coord": [
            3.3264000415802,
            1.6606999635696411,
            7.193600177764893
          ]
        },
        {
          "atom_index": 1900,
          "name": "O",
          "element": "O",
          "coord": [
            3.339400053024292,
            1.5506999492645264,
            7.1402997970581055
          ]
        },
        {
          "atom_index": 1901,
          "name": "CB",
          "element": "C",
          "coord": [
            3.1345999240875244,
            1.7824000120162964,
            7.09060001373291
          ]
        },
        {
          "atom_index": 1902,
          "name": "SG",
          "element": "S",
          "coord": [
            2.9526000022888184,
            1.7863999605178833,
            7.0883002281188965
          ]
        }
      ]
    },
    {
      "id": "B:267",
      "chain": "B",
      "resseq": 267,
      "icode": "",
      "resname": "GLU",
      "hetflag": " ",
      "sasa": 0.0,
      "atoms": [
        {
          "atom_index": 1903,
          "name": "N",
          "element": "N",
          "coord": [
            3.429500102996826,
            1.7339999675750732,
            7.232900142669678
          ]
        },
        {
          "atom_index": 1904,
          "name": "CA",
          "element": "C",
          "coord": [
            3.5652999877929688,
            1.6868000030517578,
            7.214900016784668
          ]
        },
        {
          "atom_index": 1905,
          "name": "C",
          "element": "C",
          "coord": [
            3.6440999507904053,
            1.6857999563217163,
            7.344699859619141
          ]
        },
        {
          "atom_index": 1906,
          "name": "O",
          "element": "O",
          "coord": [
            3.674999952316284,
            1.7904000282287598,
            7.401000022888184
          ]
        },
        {
          "atom_index": 1907,
          "name": "CB",
          "element": "C",
          "coord": [
            3.636899948120117,
            1.7720999717712402,
            7.110599994659424
          ]
        },
        {
          "atom_index": 1908,
          "name": "CG",
          "element": "C",
          "coord": [
            3.6087000370025635,
            1.7280999422073364,
            6.967800140380859
          ]
        },
        {
          "atom_index": 1909,
          "name": "CD",
          "element": "C",
          "coord": [
            3.678999900817871,
            1.597499966621399,
            6.933599948883057
          ]
        },
        {
          "atom_index": 1910,
          "name": "OE1",
          "element": "O",
          "coord": [
            3.803999900817871,
            1.5988999605178833,
            6.923600196838379
          ]
        },
        {
          "atom_index": 1911,
          "name": "OE2",
          "element": "O",
          "coord": [
            3.6105000972747803,
            1.4936000108718872,
            6.918000221252441
          ]
        }
      ]
    },
    {
      "id": "B:268",
      "chain": "B",
      "resseq": 268,
      "icode": "",
      "resname": "SER",
      "hetflag": " ",
      "sasa": 0.0,
      "atoms": [
        {
          "atom_index": 1912,
          "name": "N",
          "element": "N",
          "coord": [
            3.6754000186920166,
            1.565999984741211,
            7.392499923706055
          ]
        },
        {
          "atom_index": 1913,
          "name": "CA",
          "element": "C",
          "coord": [
            3.7537999153137207,
            1.5501999855041504,
            7.514100074768066
          ]
        },
        {
          "atom_index": 1914,
          "name": "C",
          "element": "C",
          "coord": [
            3.8250999450683594,
            1.4158999919891357,
            7.50439977645874
          ]
        },
        {
          "atom_index": 1915,
          "name": "O",
          "element": "O",
          "coord": [
            3.764400005340576,
            1.312999963760376,
            7.472499847412109
          ]
        },
        {
          "atom_index": 1916,
          "name": "CB",
          "element": "C",
          "coord": [
            3.6647000312805176,
            1.5556999444961548,
            7.638400077819824
          ]
        },
        {
          "atom_index": 1917,
          "name": "OG",
          "element": "O",
          "coord": [
            3.573899984359741,
            1.4479000568389893,
            7.64139986038208
          ]
        }
      ]
    },
    {
      "id": "B:269",
      "chain": "B",
      "resseq": 269,
      "icode": "",
      "resname": "ALA",
      "hetflag": " ",
      "sasa": 0.0,
      "atoms": [
        {
          "atom_index": 1918,
          "name": "N",
          "element": "N",
          "coord": [
            3.955199956893921,
            1.4183000326156616,
            7.530200004577637
          ]
        },
        {
          "atom_index": 1919,
          "name": "CA",
          "element": "C",
          "coord": [
            4.036799907684326,
            1.2985999584197998,
            7.522299766540527
          ]
        },
        {
          "atom_index": 1920,
          "name": "C",
          "element": "C",
          "coord": [
            4.0183000564575195,
            1.1992000341415405,
            7.636600017547607
          ]
        },
        {
          "atom_index": 1921,
          "name": "O",
          "element": "O",
          "coord": [
            4.015600204467773,
            1.0782999992370605,
            7.6128997802734375
          ]
        },
        {
          "atom_index": 1922,
          "name": "CB",
          "element": "C",
          "coord": [
            4.184199810028076,
            1.3379000425338745,
            7.511499881744385
          ]
        }
      ]
    },
    {
      "id": "B:270",
      "chain": "B",
      "resseq": 270,
      "icode": "",
      "resname": "SER",
      "hetflag": " ",
      "sasa": 0.0,
      "atoms": [
        {
          "atom_index": 1923,
          "name": "N",
          "element": "N",
          "coord": [
            4.0040998458862305,
            1.2484999895095825,
            7.7596001625061035
          ]
        },
        {
          "atom_index": 1924,
          "name": "CA",
          "element": "C",
          "coord": [
            3.992000102996826,
            1.158400058746338,
            7.874100208282471
          ]
        },
        {
          "atom_index": 1925,
          "name": "C",
          "element": "C",
          "coord": [
            3.8891000747680664,
            1.1924999952316284,
            7.9816999435424805
          ]
        },
        {
          "atom_index": 1926,
          "name": "O",
          "element": "O",
          "coord": [
            3.8427000045776367,
            1.1039999723434448,
            8.053500175476074
          ]
        },
        {
          "atom_index": 1927,
          "name": "CB",
          "element": "C",
          "coord": [
            4.12939977645874,
            1.1440999507904053,
            7.939700126647949
          ]
        },
        {
          "atom_index": 1928,
          "name": "OG",
          "element": "O",
          "coord": [
            4.1875,
            1.2719000577926636,
            7.962200164794922
          ]
        }
      ]
    },
    {
      "id": "B:271",
      "chain": "B",
      "resseq": 271,
      "icode": "",
      "resname": "GLU",
      "hetflag": " ",
      "sasa": 1.6161143779754639,
      "atoms": [
        {
          "atom_index": 1929,
          "name": "N",
          "element": "N",
          "coord": [
            3.853300094604492,
            1.3194999694824219,
            7.99429988861084
          ]
        },
        {
          "atom_index": 1930,
          "name": "CA",
          "element": "C",
          "coord": [
            3.7571001052856445,
            1.3601000308990479,
            8.09630012512207
          ]
        },
        {
          "atom_index": 1931,
          "name": "C",
          "element": "C",
          "coord": [
            3.6338000297546387,
            1.4163999557495117,
            8.027199745178223
          ]
        },
        {
          "atom_index": 1932,
          "name": "O",
          "element": "O",
          "coord": [
            3.6386001110076904,
            1.5240999460220337,
            7.968200206756592
          ]
        },
        {
          "atom_index": 1933,
          "name": "CB",
          "element": "C",
          "coord": [
            3.8215999603271484,
            1.4646999835968018,
            8.188899993896484
          ]
        },
        {
          "atom_index": 1934,
          "name": "CG",
          "element": "C",
          "coord": [
            3.735599994659424,
            1.5118000507354736,
            8.306599617004395
          ]
        },
        {
          "atom_index": 1935,
          "name": "CD",
          "element": "C",
          "coord": [
            3.7004001140594482,
            1.399999976158142,
            8.40369987487793
          ]
        },
        {
          "atom_index": 1936,
          "name": "OE1",
          "element": "O",
          "coord": [
            3.7792000770568848,
            1.3034000396728516,
            8.41450023651123
          ]
        },
        {
          "atom_index": 1937,
          "name": "OE2",
          "element": "O",
          "coord": [
            3.594899892807007,
            1.409999966621399,
            8.470600128173828
          ]
        }
      ]
    },
    {
      "id": "B:272",
      "chain": "B",
      "resseq": 272,
      "icode": "",
      "resname": "ASP",
      "hetflag": " ",
      "sasa": 0.0,
      "atoms": [
        {
          "atom_index": 1938,
          "name": "N",
          "element": "N",
          "coord": [
            3.524199962615967,
            1.3414000272750854,
            8.032899856567383
          ]
        },
        {
          "atom_index": 1939,
          "name": "CA",
          "element": "C",
          "coord": [
            3.3994998931884766,
            1.3818999528884888,
            7.969099998474121
          ]
        },
        {
          "atom_index": 1940,
          "name": "C",
          "element": "C",
          "coord": [
            3.3148000240325928,
            1.4752000570297241,
            8.053799629211426
          ]
        },
        {
          "atom_index": 1941,
          "name": "O",
          "element": "O",
          "coord": [
            3.2943999767303467,
            1.4507999420166016,
            8.172599792480469
          ]
        },
        {
          "atom_index": 1942,
          "name": "CB",
          "element": "C",
          "coord": [
            3.315000057220459,
            1.2591999769210815,
            7.9344000816345215
          ]
        },
        {
          "atom_index": 1943,
          "name": "CG",
          "element": "C",
          "coord": [
            3.1689000129699707,
            1.294700026512146,
            7.910299777984619
          ]
        },
        {
          "atom_index": 1944,
          "name": "OD1",
          "element": "O",
          "coord": [
            3.085099935531616,
            1.2627999782562256,
            7.997200012207031
          ]
        },
        {
          "atom_index": 1945,
          "name": "OD2",
          "element": "O",
          "coord": [
            3.1382999420166016,
            1.3554999828338623,
            7.804999828338623
          ]
        }
      ]
    },
    {
      "id": "B:273",
      "chain": "B",
      "resseq": 273,
      "icode": "",
      "resname": "CYS",
      "hetflag": " ",
      "sasa": 0.0,
      "atoms": [
        {
          "atom_index": 1946,
          "name": "N",
          "element": "N",
          "coord": [
            3.2639000415802,
            1.5812000036239624,
            7.991799831390381
          ]
        },
        {
          "atom_index": 1947,
          "name": "CA",
          "element": "C",
          "coord": [
            3.1796998977661133,
            1.6735999584197998,
            8.064499855041504
          ]
        },
        {
          "atom_index": 1948,
          "name": "C",
          "element": "C",
          "coord": [
            3.035599946975708,
            1.6739000082015991,
            8.018899917602539
          ]
        },
        {
          "atom_index": 1949,
          "name": "O",
          "element": "O",
          "coord": [
            2.9523000717163086,
            1.7447999715805054,
            8.074999809265137
          ]
        },
        {
          "atom_index": 1950,
          "name": "CB",
          "element": "C",
          "coord": [
            3.2365000247955322,
            1.816100001335144,
            8.061100006103516
          ]
        },
        {
          "atom_index": 1951,
          "name": "SG",
          "element": "S",
          "coord": [
            3.2936999797821045,
            1.8907999992370605,
            7.904600143432617
          ]
        }
      ]
    },
    {
      "id": "B:274",
      "chain": "B",
      "resseq": 274,
      "icode": "",
      "resname": "MET",
      "hetflag": " ",
      "sasa": 0.0,
      "atoms": [
        {
          "atom_index": 1952,
          "name": "N",
          "element": "N",
          "coord": [
            3.004699945449829,
            1.5924999713897705,
            7.918499946594238
          ]
        },
        {
          "atom_index": 1953,
          "name": "CA",
          "element": "C",
          "coord": [
            2.8680999279022217,
            1.586300015449524,
            7.869800090789795
          ]
        },
        {
          "atom_index": 1954,
          "name": "C",
          "element": "C",
          "coord": [
            2.77839994430542,
            1.5427000522613525,
            7.986400127410889
          ]
        },
        {
          "atom_index": 1955,
          "name": "O",
          "element": "O",
          "coord": [
            2.672100067138672,
            1.6002999544143677,
            8.009499549865723
          ]
        },
        {
          "atom_index": 1956,
          "name": "CB",
          "element": "C",
          "coord": [
            2.8587000370025635,
            1.4865000247955322,
            7.753900051116943
          ]
        },
        {
          "atom_index": 1957,
          "name": "CG",
          "element": "C",
          "coord": [
            2.7523000240325928,
            1.5194000005722046,
            7.6508002281188965
          ]
        },
        {
          "atom_index": 1958,
          "name": "SD",
          "element": "S",
          "coord": [
            2.78410005569458,
            1.6748000383377075,
            7.56220006942749
          ]
        },
        {
          "atom_index": 1959,
          "name": "CE",
          "element": "C",
          "coord": [
            2.8796000480651855,
            1.6197999715805054,
            7.4232001304626465
          ]
        }
      ]
    },
    {
      "id": "B:275",
      "chain": "B",
      "resseq": 275,
      "icode": "",
      "resname": "ALA",
      "hetflag": " ",
      "sasa": 0.0,
      "atoms": [
        {
          "atom_index": 1960,
          "name": "N",
          "element": "N",
          "coord": [
            2.822999954223633,
            1.4420000314712524,
            8.060799598693848
          ]
        },
        {
          "atom_index": 1961,
          "name": "CA",
          "element": "C",
          "coord": [
            2.746799945831299,
            1.3898999691009521,
            8.174799919128418
          ]
        },
        {
          "atom_index": 1962,
          "name": "C",
          "element": "C",
          "coord": [
            2.729599952697754,
            1.4936000108718872,
            8.284700393676758
          ]
        },
        {
          "atom_index": 1963,
          "name": "O",
          "element": "O",
          "coord": [
            2.6321001052856445,
            1.4909000396728516,
            8.359199523925781
          ]
        },
        {
          "atom_index": 1964,
          "name": "CB",
          "element": "C",
          "coord": [
            2.8160998821258545,
            1.267799973487854,
            8.232199668884277
          ]
        }
      ]
    },
    {
      "id": "B:276",
      "chain": "B",
      "resseq": 276,
      "icode": "",
      "resname": "LYS",
      "hetflag": " ",
      "sasa": 2.9297664165496826,
      "atoms": [
        {
          "atom_index": 1965,
          "name": "N",
          "element": "N",
          "coord": [
            2.8254001140594482,
            1.5845999717712402,
            8.29520034790039
          ]
        },
        {
          "atom_index": 1966,
          "name": "CA",
          "element": "C",
          "coord": [
            2.819499969482422,
            1.687600016593933,
            8.39799976348877
          ]
        },
        {
          "atom_index": 1967,
          "name": "C",
          "element": "C",
          "coord": [
            2.729599952697754,
            1.8034000396728516,
            8.357799530029297
          ]
        },
        {
          "atom_index": 1968,
          "name": "O",
          "element": "O",
          "coord": [
            2.671600103378296,
            1.8696999549865723,
            8.44279956817627
          ]
        },
        {
          "atom_index": 1969,
          "name": "CB",
          "element": "C",
          "coord": [
            2.9600000381469727,
            1.742300033569336,
            8.42549991607666
          ]
        },
        {
          "atom_index": 1970,
          "name": "CG",
          "element": "C",
          "coord": [
            3.0625998973846436,
            1.6369999647140503,
            8.463500022888184
          ]
        },
        {
          "atom_index": 1971,
          "name": "CD",
          "element": "C",
          "coord": [
            3.2011001110076904,
            1.698099970817566,
            8.476200103759766
          ]
        },
        {
          "atom_index": 1972,
          "name": "CE",
          "element": "C",
          "coord": [
            3.3060998916625977,
            1.5931999683380127,
            8.509499549865723
          ]
        },
        {
          "atom_index": 1973,
          "name": "NZ",
          "element": "N",
          "coord": [
            3.4409000873565674,
            1.6555999517440796,
            8.525799751281738
          ]
        }
      ]
    },
    {
      "id": "B:277",
      "chain": "B",
      "resseq": 277,
      "icode": "",
      "resname": "GLU",
      "hetflag": " ",
      "sasa": 0.0,
      "atoms": [
        {
          "atom_index": 1974,
          "name": "N",
          "element": "N",
          "coord": [
            2.7172000408172607,
            1.82669997215271,
            8.227899551391602
          ]
        },
        {
          "atom_index": 1975,
          "name": "CA",
          "element": "C",
          "coord": [
            2.640000104904175,
            1.9401999711990356,
            8.178000450134277
          ]
        },
        {
          "atom_index": 1976,
          "name": "C",
          "element": "C",
          "coord": [
            2.495300054550171,
            1.9191999435424805,
            8.135899543762207
          ]
        },
        {
          "atom_index": 1977,
          "name": "O",
          "element": "O",
          "coord": [
            2.4091999530792236,
            2.0023000240325928,
            8.164600372314453
          ]
        },
        {
          "atom_index": 1978,
          "name": "CB",
          "element": "C",
          "coord": [
            2.7155001163482666,
            2.0018999576568604,
            8.06029987335205
          ]
        },
        {
          "atom_index": 1979,
          "name": "CG",
          "element": "C",
          "coord": [
            2.8605000972747803,
            2.031100034713745,
            8.090299606323242
          ]
        },
        {
          "atom_index": 1980,
          "name": "CD",
          "element": "C",
          "coord": [
            2.882699966430664,
            2.174799919128418,
            8.128499984741211
          ]
        },
        {
          "atom_index": 1981,
          "name": "OE1",
          "element": "O",
          "coord": [
            2.79010009765625,
            2.234600067138672,
            8.1875
          ]
        },
        {
          "atom_index": 1982,
          "name": "OE2",
          "element": "O",
          "coord": [
            2.992500066757202,
            2.227299928665161,
            8.099800109863281
          ]
        }
      ]
    },
    {
      "id": "B:278",
      "chain": "B",
      "resseq": 278,
      "icode": "",
      "resname": "LEU",
      "hetflag": " ",
      "sasa": 0.0,
      "atoms": [
        {
          "atom_index": 1983,
          "name": "N",
          "element": "N",
          "coord": [
            2.4674999713897705,
            1.8091000318527222,
            8.067700386047363
          ]
        },
        {
          "atom_index": 1984,
          "name": "CA",
          "element": "C",
          "coord": [
            2.3326001167297363,
            1.7855000495910645,
            8.017600059509277
          ]
        },
        {
          "atom_index": 1985,
          "name": "C",
          "element": "C",
          "coord": [
            2.216200113296509,
            1.78410005569458,
            8.116399765014648
          ]
        },
        {
          "atom_index": 1986,
          "name": "O",
          "element": "O",
          "coord": [
            2.1089999675750732,
            1.8352999687194824,
            8.085100173950195
          ]
        },
        {
          "atom_index": 1987,
          "name": "CB",
          "element": "C",
          "coord": [
            2.3304998874664307,
            1.6571999788284302,
            7.93310022354126
          ]
        },
        {
          "atom_index": 1988,
          "name": "CG",
          "element": "C",
          "coord": [
            2.4177000522613525,
            1.6633000373840332,
            7.807199954986572
          ]
        },
        {
          "atom_index": 1989,
          "name": "CD1",
          "element": "C",
          "coord": [
            2.4138998985290527,
            1.5277999639511108,
            7.736100196838379
          ]
        },
        {
          "atom_index": 1990,
          "name": "CD2",
          "element": "C",
          "coord": [
            2.3678998947143555,
            1.7747999429702759,
            7.713900089263916
          ]
        }
      ]
    },
    {
      "id": "B:279",
      "chain": "B",
      "resseq": 279,
      "icode": "",
      "resname": "PRO",
      "hetflag": " ",
      "sasa": 0.09679638594388962,
      "atoms": [
        {
          "atom_index": 1991,
          "name": "N",
          "element": "N",
          "coord": [
            2.234600067138672,
            1.7264000177383423,
            8.23639965057373
          ]
        },
        {
          "atom_index": 1992,
          "name": "CA",
          "element": "C",
          "coord": [
            2.123800039291382,
            1.7229000329971313,
            8.333000183105469
          ]
        },
        {
          "atom_index": 1993,
          "name": "C",
          "element": "C",
          "coord": [
            2.0680999755859375,
            1.8596999645233154,
            8.37030029296875
          ]
        },
        {
          "atom_index": 1994,
          "name": "O",
          "element": "O",
          "coord": [
            1.9466999769210815,
            1.8769999742507935,
            8.380800247192383
          ]
        },
        {
          "atom_index": 1995,
          "name": "CB",
          "element": "C",
          "coord": [
            2.184799909591675,
            1.6518000364303589,
            8.454299926757812
          ]
        },
        {
          "atom_index": 1996,
          "name": "CG",
          "element": "C",
          "coord": [
            2.2899999618530273,
            1.562999963760376,
            8.3927001953125
          ]
        },
        {
          "atom_index": 1997,
          "name": "CD",
          "element": "C",
          "coord": [
            2.3519999980926514,
            1.6552000045776367,
            8.28950023651123
          ]
        }
      ]
    },
    {
      "id": "B:280",
      "chain": "B",
      "resseq": 280,
      "icode": "",
      "resname": "GLU",
      "hetflag": " ",
      "sasa": 3.2879323959350586,
      "atoms": [
        {
          "atom_index": 1998,
          "name": "N",
          "element": "N",
          "coord": [
            2.1556999683380127,
            1.9572999477386475,
            8.391599655151367
          ]
        },
        {
          "atom_index": 1999,
          "name": "CA",
          "element": "C",
          "coord": [
            2.1075000762939453,
            2.0899999141693115,
            8.429200172424316
          ]
        },
        {
          "atom_index": 2000,
          "name": "C",
          "element": "C",
          "coord": [
            2.041599988937378,
            2.154099941253662,
            8.308199882507324
          ]
        },
        {
          "atom_index": 2001,
          "name": "O",
          "element": "O",
          "coord": [
            1.9520000219345093,
            2.236799955368042,
            8.322500228881836
          ]
        },
        {
          "atom_index": 2002,
          "name": "CB",
          "element": "C",
          "coord": [
            2.2228000164031982,
            2.176300048828125,
            8.482000350952148
          ]
        },
        {
          "atom_index": 2003,
          "name": "CG",
          "element": "C",
          "coord": [
            2.18179988861084,
            2.311199903488159,
            8.542699813842773
          ]
        },
        {
          "atom_index": 2004,
          "name": "CD",
          "element": "C",
          "coord": [
            2.0764999389648438,
            2.298099994659424,
            8.651800155639648
          ]
        },
        {
          "atom_index": 2005,
          "name": "OE1",
          "element": "O",
          "coord": [
            2.07450008392334,
            2.1944000720977783,
            8.720999717712402
          ]
        },
        {
          "atom_index": 2006,
          "name": "OE2",
          "element": "O",
          "coord": [
            1.996000051498413,
            2.3921000957489014,
            8.669500350952148
          ]
        }
      ]
    },
    {
      "id": "B:281",
      "chain": "B",
      "resseq": 281,
      "icode": "",
      "resname": "HIS",
      "hetflag": " ",
      "sasa": 0.0,
      "atoms": [
        {
          "atom_index": 2007,
          "name": "N",
          "element": "N",
          "coord": [
            2.0838000774383545,
            2.1143999099731445,
            8.188300132751465
          ]
        },
        {
          "atom_index": 2008,
          "name": "CA",
          "element": "C",
          "coord": [
            2.0232999324798584,
            2.169100046157837,
            8.068099975585938
          ]
        },
        {
          "atom_index": 2009,
          "name": "C",
          "element": "C",
          "coord": [
            1.8762999773025513,
            2.1278998851776123,
            8.0649995803833
          ]
        },
        {
          "atom_index": 2010,
          "name": "O",
          "element": "O",
          "coord": [
            1.7919000387191772,
            2.205199956893921,
            8.020500183105469
          ]
        },
        {
          "atom_index": 2011,
          "name": "CB",
          "element": "C",
          "coord": [
            2.0936999320983887,
            2.1191999912261963,
            7.940899848937988
          ]
        },
        {
          "atom_index": 2012,
          "name": "CG",
          "element": "C",
          "coord": [
            2.030400037765503,
            2.1689999103546143,
            7.814499855041504
          ]
        },
        {
          "atom_index": 2013,
          "name": "ND1",
          "element": "N",
          "coord": [
            2.036799907684326,
            2.3006999492645264,
            7.774899959564209
          ]
        },
        {
          "atom_index": 2014,
          "name": "CD2",
          "element": "C",
          "coord": [
            1.9541000127792358,
            2.1057000160217285,
            7.72189998626709
          ]
        },
        {
          "atom_index": 2015,
          "name": "CE1",
          "element": "C",
          "coord": [
            1.9673000574111938,
            2.3169000148773193,
            7.663700103759766
          ]
        },
        {
          "atom_index": 2016,
          "name": "NE2",
          "element": "N",
          "coord": [
            1.916100025177002,
            2.200000047683716,
            7.629499912261963
          ]
        }
      ]
    },
    {
      "id": "B:282",
      "chain": "B",
      "resseq": 282,
      "icode": "",
      "resname": "THR",
      "hetflag": " ",
      "sasa": 0.0,
      "atoms": [
        {
          "atom_index": 2017,
          "name": "N",
          "element": "N",
          "coord": [
            1.844599962234497,
            2.00819993019104,
            8.114899635314941
          ]
        },
        {
          "atom_index": 2018,
          "name": "CA",
          "element": "C",
          "coord": [
            1.7051000595092773,
            1.9632999897003174,
            8.116399765014648
          ]
        },
        {
          "atom_index": 2019,
          "name": "C",
          "element": "C",
          "coord": [
            1.6253999471664429,
            2.0448999404907227,
            8.217300415039062
          ]
        },
        {
          "atom_index": 2020,
          "name": "O",
          "element": "O",
          "coord": [
            1.5061999559402466,
            2.0671000480651855,
            8.197099685668945
          ]
        },
        {
          "atom_index": 2021,
          "name": "CB",
          "element": "C",
          "coord": [
            1.6886999607086182,
            1.812000036239624,
            8.15149974822998
          ]
        },
        {
          "atom_index": 2022,
          "name": "OG1",
          "element": "O",
          "coord": [
            1.732100009918213,
            1.7869000434875488,
            8.285699844360352
          ]
        },
        {
          "atom_index": 2023,
          "name": "CG2",
          "element": "C",
          "coord": [
            1.7689000368118286,
            1.7266000509262085,
            8.056400299072266
          ]
        }
      ]
    },
    {
      "id": "B:283",
      "chain": "B",
      "resseq": 283,
      "icode": "",
      "resname": "VAL",
      "hetflag": " ",
      "sasa": 0.6453092694282532,
      "atoms": [
        {
          "atom_index": 2024,
          "name": "N",
          "element": "N",
          "coord": [
            1.6904000043869019,
            2.089900016784668,
            8.324799537658691
          ]
        },
        {
          "atom_index": 2025,
          "name": "CA",
          "element": "C",
          "coord": [
            1.621399998664856,
            2.172300100326538,
            8.424300193786621
          ]
        },
        {
          "atom_index": 2026,
          "name": "C",
          "element": "C",
          "coord": [
            1.5817999839782715,
            2.3050999641418457,
            8.359399795532227
          ]
        },
        {
          "atom_index": 2027,
          "name": "O",
          "element": "O",
          "coord": [
            1.4694000482559204,
            2.3517000675201416,
            8.375399589538574
          ]
        },
        {
          "atom_index": 2028,
          "name": "CB",
          "element": "C",
          "coord": [
            1.7099000215530396,
            2.2009999752044678,
            8.547900199890137
          ]
        },
        {
          "atom_index": 2029,
          "name": "CG1",
          "element": "C",
          "coord": [
            1.6359000205993652,
            2.2952001094818115,
            8.643600463867188
          ]
        },
        {
          "atom_index": 2030,
          "name": "CG2",
          "element": "C",
          "coord": [
            1.7455999851226807,
            2.070499897003174,
            8.618300437927246
          ]
        }
      ]
    },
    {
      "id": "B:284",
      "chain": "B",
      "resseq": 284,
      "icode": "",
      "resname": "LYS",
      "hetflag": " ",
      "sasa": 0.9271081686019897,
      "atoms": [
        {
          "atom_index": 2031,
          "name": "N",
          "element": "N",
          "coord": [
            1.6746000051498413,
            2.365799903869629,
            8.285699844360352
          ]
        },
        {
          "atom_index": 2032,
          "name": "CA",
          "element": "C",
          "coord": [
            1.6461999416351318,
            2.4914000034332275,
            8.216400146484375
          ]
        },
        {
          "atom_index": 2033,
          "name": "C",
          "element": "C",
          "coord": [
            1.5338000059127808,
            2.4683001041412354,
            8.115799903869629
          ]
        },
        {
          "atom_index": 2034,
          "name": "O",
          "element": "O",
          "coord": [
            1.4400999546051025,
            2.5483999252319336,
            8.105299949645996
          ]
        },
        {
          "atom_index": 2035,
          "name": "CB",
          "element": "C",
          "coord": [
            1.7705999612808228,
            2.5423998832702637,
            8.14109992980957
          ]
        },
        {
          "atom_index": 2036,
          "name": "CG",
          "element": "C",
          "coord": [
            1.8825000524520874,
            2.5978000164031982,
            8.229700088500977
          ]
        },
        {
          "atom_index": 2037,
          "name": "CD",
          "element": "C",
          "coord": [
            1.999400019645691,
            2.650599956512451,
            8.144000053405762
          ]
        },
        {
          "atom_index": 2038,
          "name": "CE",
          "element": "C",
          "coord": [
            2.107800006866455,
            2.7177000045776367,
            8.229399681091309
          ]
        },
        {
          "atom_index": 2039,
          "name": "NZ",
          "element": "N",
          "coord": [
            2.1631999015808105,
            2.6278998851776123,
            8.333600044250488
          ]
        }
      ]
    },
    {
      "id": "B:285",
      "chain": "B",
      "resseq": 285,
      "icode": "",
      "resname": "LEU",
      "hetflag": " ",
      "sasa": 0.0,
      "atoms": [
        {
          "atom_index": 2040,
          "name": "N",
          "element": "N",
          "coord": [
            1.5434999465942383,
            2.3578999042510986,
            8.042099952697754
          ]
        },
        {
          "atom_index": 2041,
          "name": "CA",
          "element": "C",
          "coord": [
            1.4428000450134277,
            2.3236000537872314,
            7.941800117492676
          ]
        },
        {
          "atom_index": 2042,
          "name": "C",
          "element": "C",
          "coord": [
            1.3044999837875366,
            2.3190999031066895,
            8.006699562072754
          ]
        },
        {
          "atom_index": 2043,
          "name": "O",
          "element": "O",
          "coord": [
            1.2100000381469727,
            2.382200002670288,
            7.959499835968018
          ]
        },
        {
          "atom_index": 2044,
          "name": "CB",
          "element": "C",
          "coord": [
            1.4742000102996826,
            2.1861000061035156,
            7.880300045013428
          ]
        },
        {
          "atom_index": 2045,
          "name": "CG",
          "element": "C",
          "coord": [
            1.4945000410079956,
            2.169300079345703,
            7.729300022125244
          ]
        },
        {
          "atom_index": 2046,
          "name": "CD1",
          "element": "C",
          "coord": [
            1.5758999586105347,
            2.283799886703491,
            7.672100067138672
          ]
        },
        {
          "atom_index": 2047,
          "name": "CD2",
          "element": "C",
          "coord": [
            1.5654000043869019,
            2.035099983215332,
            7.703999996185303
          ]
        }
      ]
    },
    {
      "id": "B:286",
      "chain": "B",
      "resseq": 286,
      "icode": "",
      "resname": "CYS",
      "hetflag": " ",
      "sasa": 0.0,
      "atoms": [
        {
          "atom_index": 2048,
          "name": "N",
          "element": "N",
          "coord": [
            1.2930999994277954,
            2.244499921798706,
            8.115500450134277
          ]
        },
        {
          "atom_index": 2049,
          "name": "CA",
          "element": "C",
          "coord": [
            1.1641000509262085,
            2.2325000762939453,
            8.182600021362305
          ]
        },
        {
          "atom_index": 2050,
          "name": "C",
          "element": "C",
          "coord": [
            1.113800048828125,
            2.361599922180176,
            8.246999740600586
          ]
        },
        {
          "atom_index": 2051,
          "name": "O",
          "element": "O",
          "coord": [
            0.9941999912261963,
            2.390700101852417,
            8.241100311279297
          ]
        },
        {
          "atom_index": 2052,
          "name": "CB",
          "element": "C",
          "coord": [
            1.1691999435424805,
            2.1168999671936035,
            8.282699584960938
          ]
        },
        {
          "atom_index": 2053,
          "name": "SG",
          "element": "S",
          "coord": [
            1.1943000555038452,
            1.9596999883651733,
            8.19320011138916
          ]
        }
      ]
    },
    {
      "id": "B:287",
      "chain": "B",
      "resseq": 287,
      "icode": "",
      "resname": "ASP",
      "hetflag": " ",
      "sasa": 3.1551926136016846,
      "atoms": [
        {
          "atom_index": 2054,
          "name": "N",
          "element": "N",
          "coord": [
            1.2038999795913696,
            2.4398999214172363,
            8.306400299072266
          ]
        },
        {
          "atom_index": 2055,
          "name": "CA",
          "element": "C",
          "coord": [
            1.1644999980926514,
            2.5673999786376953,
            8.36709976196289
          ]
        },
        {
          "atom_index": 2056,
          "name": "C",
          "element": "C",
          "coord": [
            1.0985000133514404,
            2.6568000316619873,
            8.263999938964844
          ]
        },
        {
          "atom_index": 2057,
          "name": "O",
          "element": "O",
          "coord": [
            0.9983999729156494,
            2.7225000858306885,
            8.291500091552734
          ]
        },
        {
          "atom_index": 2058,
          "name": "CB",
          "element": "C",
          "coord": [
            1.2857999801635742,
            2.64520001411438,
            8.418399810791016
          ]
        },
        {
          "atom_index": 2059,
          "name": "CG",
          "element": "C",
          "coord": [
            1.3425999879837036,
            2.589400053024292,
            8.545999526977539
          ]
        },
        {
          "atom_index": 2060,
          "name": "OD1",
          "element": "O",
          "coord": [
            1.4486000537872314,
            2.6410000324249268,
            8.587900161743164
          ]
        },
        {
          "atom_index": 2061,
          "name": "OD2",
          "element": "O",
          "coord": [
            1.2831000089645386,
            2.4962000846862793,
            8.604299545288086
          ]
        }
      ]
    },
    {
      "id": "B:288",
      "chain": "B",
      "resseq": 288,
      "icode": "",
      "resname": "ASN",
      "hetflag": " ",
      "sasa": 0.0,
      "atoms": [
        {
          "atom_index": 2062,
          "name": "N",
          "element": "N",
          "coord": [
            1.156999945640564,
            2.661099910736084,
            8.145000457763672
          ]
        },
        {
          "atom_index": 2063,
          "name": "CA",
          "element": "C",
          "coord": [
            1.1065000295639038,
            2.748300075531006,
            8.040499687194824
          ]
        },
        {
          "atom_index": 2064,
          "name": "C",
          "element": "C",
          "coord": [
            0.9891999959945679,
            2.7005999088287354,
            7.955900192260742
          ]
        },
        {
          "atom_index": 2065,
          "name": "O",
          "element": "O",
          "coord": [
            0.909600019454956,
            2.783099889755249,
            7.9120001792907715
          ]
        },
        {
          "atom_index": 2066,
          "name": "CB",
          "element": "C",
          "coord": [
            1.2214000225067139,
            2.7869999408721924,
            7.946000099182129
          ]
        },
        {
          "atom_index": 2067,
          "name": "CG",
          "element": "C",
          "coord": [
            1.3243999481201172,
            2.875,
            8.012900352478027
          ]
        },
        {
          "atom_index": 2068,
          "name": "OD1",
          "element": "O",
          "coord": [
            1.343000054359436,
            2.8691999912261963,
            8.134300231933594
          ]
        },
        {
          "atom_index": 2069,
          "name": "ND2",
          "element": "N",
          "coord": [
            1.3937000036239624,
            2.9560999870300293,
            7.933899879455566
          ]
        }
      ]
    },
    {
      "id": "B:289",
      "chain": "B",
      "resseq": 289,
      "icode": "",
      "resname": "LEU",
      "hetflag": " ",
      "sasa": 0.0,
      "atoms": [
        {
          "atom_index": 2070,
          "name": "N",
          "element": "N",
          "coord": [
            0.9757999777793884,
            2.5697999000549316,
            7.934700012207031
          ]
        },
        {
          "atom_index": 2071,
          "name": "CA",
          "element": "C",
          "coord": [
            0.871399998664856,
            2.51990008354187,
            7.844799995422363
          ]
        },
        {
          "atom_index": 2072,
          "name": "C",
          "element": "C",
          "coord": [
            0.7700999975204468,
            2.4179999828338623,
            7.894999980926514
          ]
        },
        {
          "atom_index": 2073,
          "name": "O",
          "element": "O",
          "coord": [
            0.6723999977111816,
            2.390700101852417,
            7.825200080871582
          ]
        },
        {
          "atom_index": 2074,
          "name": "CB",
          "element": "C",
          "coord": [
            0.9384999871253967,
            2.4607999324798584,
            7.719799995422363
          ]
        },
        {
          "atom_index": 2075,
          "name": "CG",
          "element": "C",
          "coord": [
            1.0587999820709229,
            2.538599967956543,
            7.66480016708374
          ]
        },
        {
          "atom_index": 2076,
          "name": "CD1",
          "element": "C",
          "coord": [
            1.1366000175476074,
            2.45169997215271,
            7.565800189971924
          ]
        },
        {
          "atom_index": 2077,
          "name": "CD2",
          "element": "C",
          "coord": [
            1.011199951171875,
            2.666800022125244,
            7.598599910736084
          ]
        }
      ]
    },
    {
      "id": "B:290",
      "chain": "B",
      "resseq": 290,
      "icode": "",
      "resname": "SER",
      "hetflag": " ",
      "sasa": 0.0,
      "atoms": [
        {
          "atom_index": 2078,
          "name": "N",
          "element": "N",
          "coord": [
            0.7918000221252441,
            2.359999895095825,
            8.012499809265137
          ]
        },
        {
          "atom_index": 2079,
          "name": "CA",
          "element": "C",
          "coord": [
            0.6987000107765198,
            2.259000062942505,
            8.062999725341797
          ]
        },
        {
          "atom_index": 2080,
          "name": "C",
          "element": "C",
          "coord": [
            0.5550000071525574,
            2.309299945831299,
            8.069000244140625
          ]
        },
        {
          "atom_index": 2081,
          "name": "O",
          "element": "O",
          "coord": [
            0.4611000120639801,
            2.230799913406372,
            8.059800148010254
          ]
        },
        {
          "atom_index": 2082,
          "name": "CB",
          "element": "C",
          "coord": [
            0.7404999732971191,
            2.2109999656677246,
            8.202099800109863
          ]
        },
        {
          "atom_index": 2083,
          "name": "OG",
          "element": "O",
          "coord": [
            0.7293000221252441,
            2.3157999515533447,
            8.29640007019043
          ]
        }
      ]
    },
    {
      "id": "B:291",
      "chain": "B",
      "resseq": 291,
      "icode": "",
      "resname": "THR",
      "hetflag": " ",
      "sasa": 4.067553997039795,
      "atoms": [
        {
          "atom_index": 2084,
          "name": "N",
          "element": "N",
          "coord": [
            0.5378000140190125,
            2.4398999214172363,
            8.084600448608398
          ]
        },
        {
          "atom_index": 2085,
          "name": "CA",
          "element": "C",
          "coord": [
            0.4041000008583069,
            2.496999979019165,
            8.092100143432617
          ]
        },
        {
          "atom_index": 2086,
          "name": "C",
          "element": "C",
          "coord": [
            0.3605000078678131,
            2.5592000484466553,
            7.960400104522705
          ]
        },
        {
          "atom_index": 2087,
          "name": "O",
          "element": "O",
          "coord": [
            0.257999986410141,
            2.62719988822937,
            7.954999923706055
          ]
        },
        {
          "atom_index": 2088,
          "name": "CB",
          "element": "C",
          "coord": [
            0.3955000042915344,
            2.60509991645813,
            8.200499534606934
          ]
        },
        {
          "atom_index": 2089,
          "name": "OG1",
          "element": "O",
          "coord": [
            0.4805000126361847,
            2.7149999141693115,
            8.165300369262695
          ]
        },
        {
          "atom_index": 2090,
          "name": "CG2",
          "element": "C",
          "coord": [
            0.43970000743865967,
            2.5487000942230225,
            8.334600448608398
          ]
        }
      ]
    },
    {
      "id": "B:292",
      "chain": "B",
      "resseq": 292,
      "icode": "",
      "resname": "LYS",
      "hetflag": " ",
      "sasa": 0.03152985870838165,
      "atoms": [
        {
          "atom_index": 2091,
          "name": "N",
          "element": "N",
          "coord": [
            0.4375999867916107,
            2.53629994392395,
            7.854599952697754
          ]
        },
        {
          "atom_index": 2092,
          "name": "CA",
          "element": "C",
          "coord": [
            0.40389999747276306,
            2.591900110244751,
            7.723999977111816
          ]
        },
        {
          "atom_index": 2093,
          "name": "C",
          "element": "C",
          "coord": [
            0.3124000132083893,
            2.4999001026153564,
            7.644700050354004
          ]
        },
        {
          "atom_index": 2094,
          "name": "O",
          "element": "O",
          "coord": [
            0.21870000660419464,
            2.5467000007629395,
            7.58050012588501
          ]
        },
        {
          "atom_index": 2095,
          "name": "CB",
          "element": "C",
          "coord": [
            0.5313000082969666,
            2.6233999729156494,
            7.645199775695801
          ]
        },
        {
          "atom_index": 2096,
          "name": "CG",
          "element": "C",
          "coord": [
            0.6090999841690063,
            2.7395999431610107,
            7.705100059509277
          ]
        },
        {
          "atom_index": 2097,
          "name": "CD",
          "element": "C",
          "coord": [
            0.5218999981880188,
            2.8640999794006348,
            7.7133002281188965
          ]
        },
        {
          "atom_index": 2098,
          "name": "CE",
          "element": "C",
          "coord": [
            0.5640000104904175,
            2.9558000564575195,
            7.826900005340576
          ]
        },
        {
          "atom_index": 2099,
          "name": "NZ",
          "element": "N",
          "coord": [
            0.7053999900817871,
            3.0006000995635986,
            7.817200183868408
          ]
        }
      ]
    },
    {
      "id": "B:293",
      "chain": "B",
      "resseq": 293,
      "icode": "",
      "resname": "ASN",
      "hetflag": " ",
      "sasa": 0.0,
      "atoms": [
        {
          "atom_index": 2100,
          "name": "N",
          "element": "N",
          "coord": [
            0.3398999869823456,
            2.3698999881744385,
            7.64739990234375
          ]
        },
        {
          "atom_index": 2101,
          "name": "CA",
          "element": "C",
          "coord": [
            0.2533000111579895,
            2.274199962615967,
            7.579500198364258
          ]
        },
        {
          "atom_index": 2102,
          "name": "C",
          "element": "C",
          "coord": [
            0.2572000026702881,
            2.1368000507354736,
            7.645400047302246
          ]
        },
        {
          "atom_index": 2103,
          "name": "O",
          "element": "O",
          "coord": [
            0.35510000586509705,
            2.0992000102996826,
            7.70959997177124
          ]
        },
        {
          "atom_index": 2104,
          "name": "CB",
          "element": "C",
          "coord": [
            0.2842000126838684,
            2.26419997215271,
            7.428500175476074
          ]
        },
        {
          "atom_index": 2105,
          "name": "CG",
          "element": "C",
          "coord": [
            0.4140999913215637,
            2.191800117492676,
            7.39739990234375
          ]
        },
        {
          "atom_index": 2106,
          "name": "OD1",
          "element": "O",
          "coord": [
            0.43799999356269836,
            2.0796000957489014,
            7.442599773406982
          ]
        },
        {
          "atom_index": 2107,
          "name": "ND2",
          "element": "N",
          "coord": [
            0.4977000057697296,
            2.2553000450134277,
            7.316299915313721
          ]
        }
      ]
    },
    {
      "id": "B:294",
      "chain": "B",
      "resseq": 294,
      "icode": "",
      "resname": "SER",
      "hetflag": " ",
      "sasa": 2.4176015853881836,
      "atoms": [
        {
          "atom_index": 2108,
          "name": "N",
          "element": "N",
          "coord": [
            0.14740000665187836,
            2.063999891281128,
            7.63040018081665
          ]
        },
        {
          "atom_index": 2109,
          "name": "CA",
          "element": "C",
          "coord": [
            0.13089999556541443,
            1.9312000274658203,
            7.688399791717529
          ]
        },
        {
          "atom_index": 2110,
          "name": "C",
          "element": "C",
          "coord": [
            0.2475000023841858,
            1.8358999490737915,
            7.664999961853027
          ]
        },
        {
          "atom_index": 2111,
          "name": "O",
          "element": "O",
          "coord": [
            0.2919999957084656,
            1.767699956893921,
            7.757299900054932
          ]
        },
        {
          "atom_index": 2112,
          "name": "CB",
          "element": "C",
          "coord": [
            0.0015999999595806003,
            1.868399977684021,
            7.6350998878479
          ]
        },
        {
          "atom_index": 2113,
          "name": "OG",
          "element": "O",
          "coord": [
            -0.013299999758601189,
            1.7342000007629395,
            7.678699970245361
          ]
        }
      ]
    },
    {
      "id": "B:295",
      "chain": "B",
      "resseq": 295,
      "icode": "",
      "resname": "LYS",
      "hetflag": " ",
      "sasa": 0.0,
      "atoms": [
        {
          "atom_index": 2114,
          "name": "N",
          "element": "N",
          "coord": [
            0.29660001397132874,
            1.8307000398635864,
            7.5416998863220215
          ]
        },
        {
          "atom_index": 2115,
          "name": "CA",
          "element": "C",
          "coord": [
            0.40700000524520874,
            1.7417999505996704,
            7.507699966430664
          ]
        },
        {
          "atom_index": 2116,
          "name": "C",
          "element": "C",
          "coord": [
            0.532800018787384,
            1.7674000263214111,
            7.59060001373291
          ]
        },
        {
          "atom_index": 2117,
          "name": "O",
          "element": "O",
          "coord": [
            0.5957000255584717,
            1.673799991607666,
            7.638800144195557
          ]
        },
        {
          "atom_index": 2118,
          "name": "CB",
          "element": "C",
          "coord": [
            0.43959999084472656,
            1.7529000043869019,
            7.35830020904541
          ]
        },
        {
          "atom_index": 2119,
          "name": "CG",
          "element": "C",
          "coord": [
            0.3271999955177307,
            1.7051000595092773,
            7.267099857330322
          ]
        },
        {
          "atom_index": 2120,
          "name": "CD",
          "element": "C",
          "coord": [
            0.367000013589859,
            1.7130000591278076,
            7.120200157165527
          ]
        },
        {
          "atom_index": 2121,
          "name": "CE",
          "element": "C",
          "coord": [
            0.2563999891281128,
            1.6606999635696411,
            7.0295000076293945
          ]
        },
        {
          "atom_index": 2122,
          "name": "NZ",
          "element": "N",
          "coord": [
            0.2921000123023987,
            1.6718000173568726,
            6.884799957275391
          ]
        }
      ]
    },
    {
      "id": "B:296",
      "chain": "B",
      "resseq": 296,
      "icode": "",
      "resname": "PHE",
      "hetflag": " ",
      "sasa": 0.0,
      "atoms": [
        {
          "atom_index": 2123,
          "name": "N",
          "element": "N",
          "coord": [
            0.5702000260353088,
            1.8934999704360962,
            7.608099937438965
          ]
        },
        {
          "atom_index": 2124,
          "name": "CA",
          "element": "C",
          "coord": [
            0.6894999742507935,
            1.9214999675750732,
            7.687099933624268
          ]
        },
        {
          "atom_index": 2125,
          "name": "C",
          "element": "C",
          "coord": [
            0.6646999716758728,
            1.885599970817566,
            7.832600116729736
          ]
        },
        {
          "atom_index": 2126,
          "name": "O",
          "element": "O",
          "coord": [
            0.753000020980835,
            1.8344999551773071,
            7.901199817657471
          ]
        },
        {
          "atom_index": 2127,
          "name": "CB",
          "element": "C",
          "coord": [
            0.7307000160217285,
            2.0678000450134277,
            7.675600051879883
          ]
        },
        {
          "atom_index": 2128,
          "name": "CG",
          "element": "C",
          "coord": [
            0.8547999858856201,
            2.087599992752075,
            7.59499979019165
          ]
        },
        {
          "atom_index": 2129,
          "name": "CD1",
          "element": "C",
          "coord": [
            0.8489000201225281,
            2.094599962234497,
            7.456299781799316
          ]
        },
        {
          "atom_index": 2130,
          "name": "CD2",
          "element": "C",
          "coord": [
            0.9787999987602234,
            2.0922999382019043,
            7.657199859619141
          ]
        },
        {
          "atom_index": 2131,
          "name": "CE1",
          "element": "C",
          "coord": [
            0.9650999903678894,
            2.105600118637085,
            7.38040018081665
          ]
        },
        {
          "atom_index": 2132,
          "name": "CE2",
          "element": "C",
          "coord": [
            1.0953999757766724,
            2.103100061416626,
            7.582600116729736
          ]
        },
        {
          "atom_index": 2133,
          "name": "CZ",
          "element": "C",
          "coord": [
            1.0885000228881836,
            2.109800100326538,
            7.443999767303467
          ]
        }
      ]
    },
    {
      "id": "B:297",
      "chain": "B",
      "resseq": 297,
      "icode": "",
      "resname": "GLU",
      "hetflag": " ",
      "sasa": 2.5854482650756836,
      "atoms": [
        {
          "atom_index": 2134,
          "name": "N",
          "element": "N",
          "coord": [
            0.542900025844574,
            1.9117000102996826,
            7.878200054168701
          ]
        },
        {
          "atom_index": 2135,
          "name": "CA",
          "element": "C",
          "coord": [
            0.5045999884605408,
            1.8803999423980713,
            8.014699935913086
          ]
        },
        {
          "atom_index": 2136,
          "name": "C",
          "element": "C",
          "coord": [
            0.5300999879837036,
            1.732100009918213,
            8.041899681091309
          ]
        },
        {
          "atom_index": 2137,
          "name": "O",
          "element": "O",
          "coord": [
            0.5889999866485596,
            1.6969000101089478,
            8.143799781799316
          ]
        },
        {
          "atom_index": 2138,
          "name": "CB",
          "element": "C",
          "coord": [
            0.35670000314712524,
            1.9142999649047852,
            8.035400390625
          ]
        },
        {
          "atom_index": 2139,
          "name": "CG",
          "element": "C",
          "coord": [
            0.2987000048160553,
            1.8669999837875366,
            8.167900085449219
          ]
        },
        {
          "atom_index": 2140,
          "name": "CD",
          "element": "C",
          "coord": [
            0.14949999749660492,
            1.8940000534057617,
            8.178600311279297
          ]
        },
        {
          "atom_index": 2141,
          "name": "OE1",
          "element": "O",
          "coord": [
            0.11100000143051147,
            2.011399984359741,
            8.19950008392334
          ]
        },
        {
          "atom_index": 2142,
          "name": "OE2",
          "element": "O",
          "coord": [
            0.07100000232458115,
            1.7977999448776245,
            8.164899826049805
          ]
        }
      ]
    },
    {
      "id": "B:298",
      "chain": "B",
      "resseq": 298,
      "icode": "",
      "resname": "ASP",
      "hetflag": " ",
      "sasa": 1.357255220413208,
      "atoms": [
        {
          "atom_index": 2143,
          "name": "N",
          "element": "N",
          "coord": [
            0.4869000017642975,
            1.6455999612808228,
            7.949999809265137
          ]
        },
        {
          "atom_index": 2144,
          "name": "CA",
          "element": "C",
          "coord": [
            0.5058000087738037,
            1.5012999773025513,
            7.965400218963623
          ]
        },
        {
          "atom_index": 2145,
          "name": "C",
          "element": "C",
          "coord": [
            0.652999997138977,
            1.4629000425338745,
            7.96560001373291
          ]
        },
        {
          "atom_index": 2146,
          "name": "O",
          "element": "O",
          "coord": [
            0.6960999965667725,
            1.3770999908447266,
            8.043600082397461
          ]
        },
        {
          "atom_index": 2147,
          "name": "CB",
          "element": "C",
          "coord": [
            0.4345000088214874,
            1.423799991607666,
            7.853400230407715
          ]
        },
        {
          "atom_index": 2148,
          "name": "CG",
          "element": "C",
          "coord": [
            0.2842999994754791,
            1.4457999467849731,
            7.8531999588012695
          ]
        },
        {
          "atom_index": 2149,
          "name": "OD1",
          "element": "O",
          "coord": [
            0.2280000001192093,
            1.4746999740600586,
            7.960899829864502
          ]
        },
        {
          "atom_index": 2150,
          "name": "OD2",
          "element": "O",
          "coord": [
            0.2222999930381775,
            1.4327000379562378,
            7.7453999519348145
          ]
        }
      ]
    },
    {
      "id": "B:299",
      "chain": "B",
      "resseq": 299,
      "icode": "",
      "resname": "CYS",
      "hetflag": " ",
      "sasa": 0.0,
      "atoms": [
        {
          "atom_index": 2151,
          "name": "N",
          "element": "N",
          "coord": [
            0.7307000160217285,
            1.5242999792099,
            7.876999855041504
          ]
        },
        {
          "atom_index": 2152,
          "name": "CA",
          "element": "C",
          "coord": [
            0.8727999925613403,
            1.4940999746322632,
            7.872200012207031
          ]
        },
        {
          "atom_index": 2153,
          "name": "C",
          "element": "C",
          "coord": [
            0.9365000128746033,
            1.5259000062942505,
            8.00730037689209
          ]
        },
        {
          "atom_index": 2154,
          "name": "O",
          "element": "O",
          "coord": [
            1.017199993133545,
            1.448699951171875,
            8.059300422668457
          ]
        },
        {
          "atom_index": 2155,
          "name": "CB",
          "element": "C",
          "coord": [
            0.9434000253677368,
            1.5772000551223755,
            7.763999938964844
          ]
        },
        {
          "atom_index": 2156,
          "name": "SG",
          "element": "S",
          "coord": [
            0.9273999929428101,
            1.5242999792099,
            7.589900016784668
          ]
        }
      ]
    },
    {
      "id": "B:300",
      "chain": "B",
      "resseq": 300,
      "icode": "",
      "resname": "CYS",
      "hetflag": " ",
      "sasa": 0.0,
      "atoms": [
        {
          "atom_index": 2157,
          "name": "N",
          "element": "N",
          "coord": [
            0.8984000086784363,
            1.6397000551223755,
            8.064000129699707
          ]
        },
        {
          "atom_index": 2158,
          "name": "CA",
          "element": "C",
          "coord": [
            0.954200029373169,
            1.684499979019165,
            8.190799713134766
          ]
        },
        {
          "atom_index": 2159,
          "name": "C",
          "element": "C",
          "coord": [
            0.9165999889373779,
            1.6024999618530273,
            8.313799858093262
          ]
        },
        {
          "atom_index": 2160,
          "name": "O",
          "element": "O",
          "coord": [
            0.9513000249862671,
            1.6385999917984009,
            8.425800323486328
          ]
        },
        {
          "atom_index": 2161,
          "name": "CB",
          "element": "C",
          "coord": [
            0.9211000204086304,
            1.8324999809265137,
            8.210800170898438
          ]
        },
        {
          "atom_index": 2162,
          "name": "SG",
          "element": "S",
          "coord": [
            1.017699956893921,
            1.9362000226974487,
            8.095100402832031
          ]
        }
      ]
    },
    {
      "id": "B:301",
      "chain": "B",
      "resseq": 301,
      "icode": "",
      "resname": "GLN",
      "hetflag": " ",
      "sasa": 4.6184892654418945,
      "atoms": [
        {
          "atom_index": 2163,
          "name": "N",
          "element": "N",
          "coord": [
            0.8465999960899353,
            1.4914000034332275,
            8.292499542236328
          ]
        },
        {
          "atom_index": 2164,
          "name": "CA",
          "element": "C",
          "coord": [
            0.8086000084877014,
            1.4040000438690186,
            8.402400016784668
          ]
        },
        {
          "atom_index": 2165,
          "name": "C",
          "element": "C",
          "coord": [
            0.8815000057220459,
            1.2702000141143799,
            8.392000198364258
          ]
        },
        {
          "atom_index": 2166,
          "name": "O",
          "element": "O",
          "coord": [
            0.859499990940094,
            1.180899977684021,
            8.473400115966797
          ]
        },
        {
          "atom_index": 2167,
          "name": "CB",
          "element": "C",
          "coord": [
            0.6570000052452087,
            1.3818999528884888,
            8.40470027923584
          ]
        },
        {
          "atom_index": 2168,
          "name": "CG",
          "element": "C",
          "coord": [
            0.5771999955177307,
            1.5073000192642212,
            8.436400413513184
          ]
        },
        {
          "atom_index": 2169,
          "name": "CD",
          "element": "C",
          "coord": [
            0.4293000102043152,
            1.4795000553131104,
            8.456600189208984
          ]
        },
        {
          "atom_index": 2170,
          "name": "OE1",
          "element": "O",
          "coord": [
            0.36149999499320984,
            1.4265999794006348,
            8.36769962310791
          ]
        },
        {
          "atom_index": 2171,
          "name": "NE2",
          "element": "N",
          "coord": [
            0.3779999911785126,
            1.5154000520706177,
            8.574299812316895
          ]
        }
      ]
    },
    {
      "id": "B:302",
      "chain": "B",
      "resseq": 302,
      "icode": "",
      "resname": "GLU",
      "hetflag": " ",
      "sasa": 0.5360075831413269,
      "atoms": [
        {
          "atom_index": 2172,
          "name": "N",
          "element": "N",
          "coord": [
            0.9682000279426575,
            1.2568000555038452,
            8.291999816894531
          ]
        },
        {
          "atom_index": 2173,
          "name": "CA",
          "element": "C",
          "coord": [
            1.0454000234603882,
            1.1339000463485718,
            8.273900032043457
          ]
        },
        {
          "atom_index": 2174,
          "name": "C",
          "element": "C",
          "coord": [
            1.132200002670288,
            1.1168999671936035,
            8.397899627685547
          ]
        },
        {
          "atom_index": 2175,
          "name": "O",
          "element": "O",
          "coord": [
            1.1678999662399292,
            1.2151000499725342,
            8.463199615478516
          ]
        },
        {
          "atom_index": 2176,
          "name": "CB",
          "element": "C",
          "coord": [
            1.1353000402450562,
            1.1432000398635864,
            8.150300025939941
          ]
        },
        {
          "atom_index": 2177,
          "name": "CG",
          "element": "C",
          "coord": [
            1.0618000030517578,
            1.163599967956543,
            8.017999649047852
          ]
        },
        {
          "atom_index": 2178,
          "name": "CD",
          "element": "C",
          "coord": [
            0.9994000196456909,
            1.0367000102996826,
            7.963200092315674
          ]
        },
        {
          "atom_index": 2179,
          "name": "OE1",
          "element": "O",
          "coord": [
            0.9305999875068665,
            1.0450999736785889,
            7.859099864959717
          ]
        },
        {
          "atom_index": 2180,
          "name": "OE2",
          "element": "O",
          "coord": [
            1.0192999839782715,
            0.9289000034332275,
            8.023300170898438
          ]
        }
      ]
    },
    {
      "id": "B:303",
      "chain": "B",
      "resseq": 303,
      "icode": "",
      "resname": "LYS",
      "hetflag": " ",
      "sasa": 5.797093391418457,
      "atoms": [
        {
          "atom_index": 2181,
          "name": "N",
          "element": "N",
          "coord": [
            1.1678999662399292,
            0.9926999807357788,
            8.428099632263184
          ]
        },
        {
          "atom_index": 2182,
          "name": "CA",
          "element": "C",
          "coord": [
            1.246999979019165,
            0.960099995136261,
            8.54640007019043
          ]
        },
        {
          "atom_index": 2183,
          "name": "C",
          "element": "C",
          "coord": [
            1.389799952507019,
            1.0145000219345093,
            8.551300048828125
          ]
        },
        {
          "atom_index": 2184,
          "name": "O",
          "element": "O",
          "coord": [
            1.4394999742507935,
            1.0490000247955322,
            8.658699989318848
          ]
        },
        {
          "atom_index": 2185,
          "name": "CB",
          "element": "C",
          "coord": [
            1.249400019645691,
            0.8083999752998352,
            8.564599990844727
          ]
        },
        {
          "atom_index": 2186,
          "name": "CG",
          "element": "C",
          "coord": [
            1.304800033569336,
            0.7617999911308289,
            8.697799682617188
          ]
        },
        {
          "atom_index": 2187,
          "name": "CD",
          "element": "C",
          "coord": [
            1.2908999919891357,
            0.6108999848365784,
            8.711299896240234
          ]
        },
        {
          "atom_index": 2188,
          "name": "CE",
          "element": "C",
          "coord": [
            1.3305000066757202,
            0.5634999871253967,
            8.850000381469727
          ]
        },
        {
          "atom_index": 2189,
          "name": "NZ",
          "element": "N",
          "coord": [
            1.3099000453948975,
            0.41690000891685486,
            8.865400314331055
          ]
        }
      ]
    },
    {
      "id": "B:304",
      "chain": "B",
      "resseq": 304,
      "icode": "",
      "resname": "THR",
      "hetflag": " ",
      "sasa": 0.0,
      "atoms": [
        {
          "atom_index": 2190,
          "name": "N",
          "element": "N",
          "coord": [
            1.4573999643325806,
            1.0219999551773071,
            8.437299728393555
          ]
        },
        {
          "atom_index": 2191,
          "name": "CA",
          "element": "C",
          "coord": [
            1.5938999652862549,
            1.073199987411499,
            8.438599586486816
          ]
        },
        {
          "atom_index": 2192,
          "name": "C",
          "element": "C",
          "coord": [
            1.614300012588501,
            1.1904000043869019,
            8.343299865722656
          ]
        },
        {
          "atom_index": 2193,
          "name": "O",
          "element": "O",
          "coord": [
            1.534600019454956,
            1.2125999927520752,
            8.25160026550293
          ]
        },
        {
          "atom_index": 2194,
          "name": "CB",
          "element": "C",
          "coord": [
            1.695099949836731,
            0.963699996471405,
            8.403400421142578
          ]
        },
        {
          "atom_index": 2195,
          "name": "OG1",
          "element": "O",
          "coord": [
            1.6819000244140625,
            0.9291999936103821,
            8.264800071716309
          ]
        },
        {
          "atom_index": 2196,
          "name": "CG2",
          "element": "C",
          "coord": [
            1.6710000038146973,
            0.8406000137329102,
            8.489100456237793
          ]
        }
      ]
    },
    {
      "id": "B:305",
      "chain": "B",
      "resseq": 305,
      "icode": "",
      "resname": "ALA",
      "hetflag": " ",
      "sasa": 0.0,
      "atoms": [
        {
          "atom_index": 2197,
          "name": "N",
          "element": "N",
          "coord": [
            1.721500039100647,
            1.2655999660491943,
            8.366800308227539
          ]
        },
        {
          "atom_index": 2198,
          "name": "CA",
          "element": "C",
          "coord": [
            1.7551000118255615,
            1.38100004196167,
            8.28439998626709
          ]
        },
        {
          "atom_index": 2199,
          "name": "C",
          "element": "C",
          "coord": [
            1.7762999534606934,
            1.3348000049591064,
            8.141500473022461
          ]
        },
        {
          "atom_index": 2200,
          "name": "O",
          "element": "O",
          "coord": [
            1.7360999584197998,
            1.4013999700546265,
            8.046500205993652
          ]
        },
        {
          "atom_index": 2201,
          "name": "CB",
          "element": "C",
          "coord": [
            1.8818999528884888,
            1.447700023651123,
            8.33650016784668
          ]
        }
      ]
    },
    {
      "id": "B:306",
      "chain": "B",
      "resseq": 306,
      "icode": "",
      "resname": "MET",
      "hetflag": " ",
      "sasa": 0.0,
      "atoms": [
        {
          "atom_index": 2202,
          "name": "N",
          "element": "N",
          "coord": [
            1.840399980545044,
            1.219599962234497,
            8.126999855041504
          ]
        },
        {
          "atom_index": 2203,
          "name": "CA",
          "element": "C",
          "coord": [
            1.8666000366210938,
            1.1646000146865845,
            7.994900226593018
          ]
        },
        {
          "atom_index": 2204,
          "name": "C",
          "element": "C",
          "coord": [
            1.7343000173568726,
            1.1375000476837158,
            7.924200057983398
          ]
        },
        {
          "atom_index": 2205,
          "name": "O",
          "element": "O",
          "coord": [
            1.7193000316619873,
            1.1682000160217285,
            7.806099891662598
          ]
        },
        {
          "atom_index": 2206,
          "name": "CB",
          "element": "C",
          "coord": [
            1.948199987411499,
            1.0357999801635742,
            8.006999969482422
          ]
        },
        {
          "atom_index": 2207,
          "name": "CG",
          "element": "C",
          "coord": [
            2.0285000801086426,
            0.9994999766349792,
            7.882299900054932
          ]
        },
        {
          "atom_index": 2208,
          "name": "SD",
          "element": "S",
          "coord": [
            2.1623001098632812,
            1.1167999505996704,
            7.839399814605713
          ]
        },
        {
          "atom_index": 2209,
          "name": "CE",
          "element": "C",
          "coord": [
            2.1803998947143555,
            1.2181999683380127,
            7.992099761962891
          ]
        }
      ]
    },
    {
      "id": "B:307",
      "chain": "B",
      "resseq": 307,
      "icode": "",
      "resname": "ASP",
      "hetflag": " ",
      "sasa": 0.0,
      "atoms": [
        {
          "atom_index": 2210,
          "name": "N",
          "element": "N",
          "coord": [
            1.6369999647140503,
            1.0820000171661377,
            7.996300220489502
          ]
        },
        {
          "atom_index": 2211,
          "name": "CA",
          "element": "C",
          "coord": [
            1.5075000524520874,
            1.0534000396728516,
            7.935100078582764
          ]
        },
        {
          "atom_index": 2212,
          "name": "C",
          "element": "C",
          "coord": [
            1.43340003490448,
            1.1799999475479126,
            7.8958001136779785
          ]
        },
        {
          "atom_index": 2213,
          "name": "O",
          "element": "O",
          "coord": [
            1.3641999959945679,
            1.1823999881744385,
            7.793900012969971
          ]
        },
        {
          "atom_index": 2214,
          "name": "CB",
          "element": "C",
          "coord": [
            1.419700026512146,
            0.9696000218391418,
            8.028300285339355
          ]
        },
        {
          "atom_index": 2215,
          "name": "CG",
          "element": "C",
          "coord": [
            1.48580002784729,
            0.8389999866485596,
            8.068400382995605
          ]
        },
        {
          "atom_index": 2216,
          "name": "OD1",
          "element": "O",
          "coord": [
            1.541599988937378,
            0.769599974155426,
            7.980299949645996
          ]
        },
        {
          "atom_index": 2217,
          "name": "OD2",
          "element": "O",
          "coord": [
            1.4814000129699707,
            0.805400013923645,
            8.188799858093262
          ]
        }
      ]
    },
    {
      "id": "B:308",
      "chain": "B",
      "resseq": 308,
      "icode": "",
      "resname": "VAL",
      "hetflag": " ",
      "sasa": 0.0,
      "atoms": [
        {
          "atom_index": 2218,
          "name": "N",
          "element": "N",
          "coord": [
            1.4470000267028809,
            1.2851999998092651,
            7.976200103759766
          ]
        },
        {
          "atom_index": 2219,
          "name": "CA",
          "element": "C",
          "coord": [
            1.3803999423980713,
            1.4108999967575073,
            7.945000171661377
          ]
        },
        {
          "atom_index": 2220,
          "name": "C",
          "element": "C",
          "coord": [
            1.4407000541687012,
            1.4663000106811523,
            7.816800117492676
          ]
        },
        {
          "atom_index": 2221,
          "name": "O",
          "element": "O",
          "coord": [
            1.3693000078201294,
            1.5103000402450562,
            7.7266998291015625
          ]
        },
        {
          "atom_index": 2222,
          "name": "CB",
          "element": "C",
          "coord": [
            1.399399995803833,
            1.517199993133545,
            8.05780029296875
          ]
        },
        {
          "atom_index": 2223,
          "name": "CG1",
          "element": "C",
          "coord": [
            1.3549000024795532,
            1.6538000106811523,
            8.007499694824219
          ]
        },
        {
          "atom_index": 2224,
          "name": "CG2",
          "element": "C",
          "coord": [
            1.3157999515533447,
            1.4804999828338623,
            8.17959976196289
          ]
        }
      ]
    },
    {
      "id": "B:309",
      "chain": "B",
      "resseq": 309,
      "icode": "",
      "resname": "PHE",
      "hetflag": " ",
      "sasa": 0.0,
      "atoms": [
        {
          "atom_index": 2225,
          "name": "N",
          "element": "N",
          "coord": [
            1.5735000371932983,
            1.4628000259399414,
            7.809599876403809
          ]
        },
        {
          "atom_index": 2226,
          "name": "CA",
          "element": "C",
          "coord": [
            1.6441999673843384,
            1.5140999555587769,
            7.69350004196167
          ]
        },
        {
          "atom_index": 2227,
          "name": "C",
          "element": "C",
          "coord": [
            1.604599952697754,
            1.4385000467300415,
            7.5671000480651855
          ]
        },
        {
          "atom_index": 2228,
          "name": "O",
          "element": "O",
          "coord": [
            1.5699000358581543,
            1.4990999698638916,
            7.4653000831604
          ]
        },
        {
          "atom_index": 2229,
          "name": "CB",
          "element": "C",
          "coord": [
            1.7954000234603882,
            1.5039000511169434,
            7.714000225067139
          ]
        },
        {
          "atom_index": 2230,
          "name": "CG",
          "element": "C",
          "coord": [
            1.8746000528335571,
            1.57669997215271,
            7.609300136566162
          ]
        },
        {
          "atom_index": 2231,
          "name": "CD1",
          "element": "C",
          "coord": [
            1.8985999822616577,
            1.7130000591278076,
            7.620800018310547
          ]
        },
        {
          "atom_index": 2232,
          "name": "CD2",
          "element": "C",
          "coord": [
            1.920199990272522,
            1.5104000568389893,
            7.496500015258789
          ]
        },
        {
          "atom_index": 2233,
          "name": "CE1",
          "element": "C",
          "coord": [
            1.9665000438690186,
            1.782099962234497,
            7.521200180053711
          ]
        },
        {
          "atom_index": 2234,
          "name": "CE2",
          "element": "C",
          "coord": [
            1.9883999824523926,
            1.5791000127792358,
            7.395999908447266
          ]
        },
        {
          "atom_index": 2235,
          "name": "CZ",
          "element": "C",
          "coord": [
            2.011399984359741,
            1.7151999473571777,
            7.4085001945495605
          ]
        }
      ]
    },
    {
      "id": "B:310",
      "chain": "B",
      "resseq": 310,
      "icode": "",
      "resname": "VAL",
      "hetflag": " ",
      "sasa": 0.0,
      "atoms": [
        {
          "atom_index": 2236,
          "name": "N",
          "element": "N",
          "coord": [
            1.6095000505447388,
            1.305799961090088,
            7.5746002197265625
          ]
        },
        {
          "atom_index": 2237,
          "name": "CA",
          "element": "C",
          "coord": [
            1.5743999481201172,
            1.2203999757766724,
            7.461900234222412
          ]
        },
        {
          "atom_index": 2238,
          "name": "C",
          "element": "C",
          "coord": [
            1.4332000017166138,
            1.2486000061035156,
            7.413400173187256
          ]
        },
        {
          "atom_index": 2239,
          "name": "O",
          "element": "O",
          "coord": [
            1.4091999530792236,
            1.2623000144958496,
            7.293499946594238
          ]
        },
        {
          "atom_index": 2240,
          "name": "CB",
          "element": "C",
          "coord": [
            1.586300015449524,
            1.0715999603271484,
            7.500100135803223
          ]
        },
        {
          "atom_index": 2241,
          "name": "CG1",
          "element": "C",
          "coord": [
            1.5302000045776367,
            0.9835000038146973,
            7.389200210571289
          ]
        },
        {
          "atom_index": 2242,
          "name": "CG2",
          "element": "C",
          "coord": [
            1.7324999570846558,
            1.037500023841858,
            7.526299953460693
          ]
        }
      ]
    },
    {
      "id": "B:311",
      "chain": "B",
      "resseq": 311,
      "icode": "",
      "resname": "CYS",
      "hetflag": " ",
      "sasa": 0.0,
      "atoms": [
        {
          "atom_index": 2243,
          "name": "N",
          "element": "N",
          "coord": [
            1.3396999835968018,
            1.2575000524520874,
            7.507299900054932
          ]
        },
        {
          "atom_index": 2244,
          "name": "CA",
          "element": "C",
          "coord": [
            1.2008999586105347,
            1.2847000360488892,
            7.4741997718811035
          ]
        },
        {
          "atom_index": 2245,
          "name": "C",
          "element": "C",
          "coord": [
            1.1871999502182007,
            1.4186999797821045,
            7.402100086212158
          ]
        },
        {
          "atom_index": 2246,
          "name": "O",
          "element": "O",
          "coord": [
            1.1186000108718872,
            1.4277000427246094,
            7.300899982452393
          ]
        },
        {
          "atom_index": 2247,
          "name": "CB",
          "element": "C",
          "coord": [
            1.117300033569336,
            1.2836999893188477,
            7.602799892425537
          ]
        },
        {
          "atom_index": 2248,
          "name": "SG",
          "element": "S",
          "coord": [
            0.9387000203132629,
            1.3207000494003296,
            7.592299938201904
          ]
        }
      ]
    },
    {
      "id": "B:312",
      "chain": "B",
      "resseq": 312,
      "icode": "",
      "resname": "THR",
      "hetflag": " ",
      "sasa": 0.0,
      "atoms": [
        {
          "atom_index": 2249,
          "name": "N",
          "element": "N",
          "coord": [
            1.2523000240325928,
            1.5233999490737915,
            7.452400207519531
          ]
        },
        {
          "atom_index": 2250,
          "name": "CA",
          "element": "C",
          "coord": [
            1.2410000562667847,
            1.6531000137329102,
            7.386199951171875
          ]
        },
        {
          "atom_index": 2251,
          "name": "C",
          "element": "C",
          "coord": [
            1.3116999864578247,
            1.6506999731063843,
            7.250699996948242
          ]
        },
        {
          "atom_index": 2252,
          "name": "O",
          "element": "O",
          "coord": [
            1.2656999826431274,
            1.712399959564209,
            7.154300212860107
          ]
        },
        {
          "atom_index": 2253,
          "name": "CB",
          "element": "C",
          "coord": [
            1.2977999448776245,
            1.7688000202178955,
            7.473599910736084
          ]
        },
        {
          "atom_index": 2254,
          "name": "OG1",
          "element": "O",
          "coord": [
            1.438099980354309,
            1.7506999969482422,
            7.49429988861084
          ]
        },
        {
          "atom_index": 2255,
          "name": "CG2",
          "element": "C",
          "coord": [
            1.2266000509262085,
            1.7726000547409058,
            7.60890007019043
          ]
        }
      ]
    },
    {
      "id": "B:313",
      "chain": "B",
      "resseq": 313,
      "icode": "",
      "resname": "TYR",
      "hetflag": " ",
      "sasa": 0.0,
      "atoms": [
        {
          "atom_index": 2256,
          "name": "N",
          "element": "N",
          "coord": [
            1.4222999811172485,
            1.5778000354766846,
            7.243199825286865
          ]
        },
        {
          "atom_index": 2257,
          "name": "CA",
          "element": "C",
          "coord": [
            1.4977999925613403,
            1.5669000148773193,
            7.118800163269043
          ]
        },
        {
          "atom_index": 2258,
          "name": "C",
          "element": "C",
          "coord": [
            1.4147000312805176,
            1.503600001335144,
            7.0065999031066895
          ]
        },
        {
          "atom_index": 2259,
          "name": "O",
          "element": "O",
          "coord": [
            1.4205000400543213,
            1.5471999645233154,
            6.891499996185303
          ]
        },
        {
          "atom_index": 2260,
          "name": "CB",
          "element": "C",
          "coord": [
            1.624500036239624,
            1.4830000400543213,
            7.1402997970581055
          ]
        },
        {
          "atom_index": 2261,
          "name": "CG",
          "element": "C",
          "coord": [
            1.7020000219345093,
            1.458799958229065,
            7.012199878692627
          ]
        },
        {
          "atom_index": 2262,
          "name": "CD1",
          "element": "C",
          "coord": [
            1.7874000072479248,
            1.5563000440597534,
            6.960000038146973
          ]
        },
        {
          "atom_index": 2263,
          "name": "CD2",
          "element": "C",
          "coord": [
            1.6850999593734741,
            1.3406000137329102,
            6.940100193023682
          ]
        },
        {
          "atom_index": 2264,
          "name": "CE1",
          "element": "C",
          "coord": [
            1.8538999557495117,
            1.5363999605178833,
            6.838399887084961
          ]
        },
        {
          "atom_index": 2265,
          "name": "CE2",
          "element": "C",
          "coord": [
            1.750599980354309,
            1.3199000358581543,
            6.818600177764893
          ]
        },
        {
          "atom_index": 2266,
          "name": "CZ",
          "element": "C",
          "coord": [
            1.8344000577926636,
            1.4179999828338623,
            6.768499851226807
          ]
        },
        {
          "atom_index": 2267,
          "name": "OH",
          "element": "O",
          "coord": [
            1.8975000381469727,
            1.3977999687194824,
            6.647600173950195
          ]
        }
      ]
    },
    {
      "id": "B:314",
      "chain": "B",
      "resseq": 314,
      "icode": "",
      "resname": "PHE",
      "hetflag": " ",
      "sasa": 0.03226546198129654,
      "atoms": [
        {
          "atom_index": 2268,
          "name": "N",
          "element": "N",
          "coord": [
            1.337399959564209,
            1.4012999534606934,
            7.040999889373779
          ]
        },
        {
          "atom_index": 2269,
          "name": "CA",
          "element": "C",
          "coord": [
            1.2549999952316284,
            1.3306000232696533,
            6.94320011138916
          ]
        },
        {
          "atom_index": 2270,
          "name": "C",
          "element": "C",
          "coord": [
            1.1193000078201294,
            1.3944000005722046,
            6.916800022125244
          ]
        },
        {
          "atom_index": 2271,
          "name": "O",
          "element": "O",
          "coord": [
            1.0442999601364136,
            1.3473999500274658,
            6.831699848175049
          ]
        },
        {
          "atom_index": 2272,
          "name": "CB",
          "element": "C",
          "coord": [
            1.2352999448776245,
            1.1852999925613403,
            6.987400054931641
          ]
        },
        {
          "atom_index": 2273,
          "name": "CG",
          "element": "C",
          "coord": [
            1.3569999933242798,
            1.0994999408721924,
            6.968900203704834
          ]
        },
        {
          "atom_index": 2274,
          "name": "CD1",
          "element": "C",
          "coord": [
            1.3831000328063965,
            0.9941999912261963,
            7.055799961090088
          ]
        },
        {
          "atom_index": 2275,
          "name": "CD2",
          "element": "C",
          "coord": [
            1.4448000192642212,
            1.1224000453948975,
            6.863399982452393
          ]
        },
        {
          "atom_index": 2276,
          "name": "CE1",
          "element": "C",
          "coord": [
            1.4947999715805054,
            0.9129999876022339,
            7.0381999015808105
          ]
        },
        {
          "atom_index": 2277,
          "name": "CE2",
          "element": "C",
          "coord": [
            1.5568000078201294,
            1.041700005531311,
            6.84499979019165
          ]
        },
        {
          "atom_index": 2278,
          "name": "CZ",
          "element": "C",
          "coord": [
            1.5819000005722046,
            0.9369000196456909,
            6.932700157165527
          ]
        }
      ]
    },
    {
      "id": "B:315",
      "chain": "B",
      "resseq": 315,
      "icode": "",
      "resname": "MET",
      "hetflag": " ",
      "sasa": 0.0,
      "atoms": [
        {
          "atom_index": 2279,
          "name": "N",
          "element": "N",
          "coord": [
            1.0870000123977661,
            1.5002000331878662,
            6.989799976348877
          ]
        },
        {
          "atom_index": 2280,
          "name": "CA",
          "element": "C",
          "coord": [
            0.9602000117301941,
            1.568600058555603,
            6.969799995422363
          ]
        },
        {
          "atom_index": 2281,
          "name": "C",
          "element": "C",
          "coord": [
            0.9595000147819519,
            1.6287000179290771,
            6.828700065612793
          ]
        },
        {
          "atom_index": 2282,
          "name": "O",
          "element": "O",
          "coord": [
            1.0543999671936035,
            1.6963000297546387,
            6.78849983215332
          ]
        },
        {
          "atom_index": 2283,
          "name": "CB",
          "element": "C",
          "coord": [
            0.9449999928474426,
            1.6785000562667847,
            7.0742998123168945
          ]
        },
        {
          "atom_index": 2284,
          "name": "CG",
          "element": "C",
          "coord": [
            0.808899998664856,
            1.742799997329712,
            7.0792999267578125
          ]
        },
        {
          "atom_index": 2285,
          "name": "SD",
          "element": "S",
          "coord": [
            0.8051000237464905,
            1.8631000518798828,
            7.213099956512451
          ]
        },
        {
          "atom_index": 2286,
          "name": "CE",
          "element": "C",
          "coord": [
            0.8305000066757202,
            1.7575000524520874,
            7.353400230407715
          ]
        }
      ]
    },
    {
      "id": "B:316",
      "chain": "B",
      "resseq": 316,
      "icode": "",
      "resname": "PRO",
      "hetflag": " ",
      "sasa": 0.0,
      "atoms": [
        {
          "atom_index": 2287,
          "name": "N",
          "element": "N",
          "coord": [
            0.8518999814987183,
            1.605299949645996,
            6.751999855041504
          ]
        },
        {
          "atom_index": 2288,
          "name": "CA",
          "element": "C",
          "coord": [
            0.8378999829292297,
            1.6556999683380127,
            6.614999771118164
          ]
        },
        {
          "atom_index": 2289,
          "name": "C",
          "element": "C",
          "coord": [
            0.7983999848365784,
            1.8016999959945679,
            6.60830020904541
          ]
        },
        {
          "atom_index": 2290,
          "name": "O",
          "element": "O",
          "coord": [
            0.7555999755859375,
            1.8590999841690063,
            6.707499980926514
          ]
        },
        {
          "atom_index": 2291,
          "name": "CB",
          "element": "C",
          "coord": [
            0.7272999882698059,
            1.5674999952316284,
            6.555500030517578
          ]
        },
        {
          "atom_index": 2292,
          "name": "CG",
          "element": "C",
          "coord": [
            0.7139000296592712,
            1.4514000415802002,
            6.652200222015381
          ]
        },
        {
          "atom_index": 2293,
          "name": "CD",
          "element": "C",
          "coord": [
            0.7397000193595886,
            1.5162999629974365,
            6.784999847412109
          ]
        }
      ]
    },
    {
      "id": "B:317",
      "chain": "B",
      "resseq": 317,
      "icode": "",
      "resname": "ALA",
      "hetflag": " ",
      "sasa": 0.0,
      "atoms": [
        {
          "atom_index": 2294,
          "name": "N",
          "element": "N",
          "coord": [
            0.8119999766349792,
            1.8614000082015991,
            6.4903998374938965
          ]
        },
        {
          "atom_index": 2295,
          "name": "CA",
          "element": "C",
          "coord": [
            0.7717000246047974,
            1.9996000528335571,
            6.473599910736084
          ]
        },
        {
          "atom_index": 2296,
          "name": "C",
          "element": "C",
          "coord": [
            0.6227999925613403,
            1.9960999488830566,
            6.504799842834473
          ]
        },
        {
          "atom_index": 2297,
          "name": "O",
          "element": "O",
          "coord": [
            0.5522000193595886,
            1.906499981880188,
            6.458899974822998
          ]
        },
        {
          "atom_index": 2298,
          "name": "CB",
          "element": "C",
          "coord": [
            0.7943999767303467,
            2.044800043106079,
            6.329999923706055
          ]
        }
      ]
    },
    {
      "id": "B:318",
      "chain": "B",
      "resseq": 318,
      "icode": "",
      "resname": "ALA",
      "hetflag": " ",
      "sasa": 0.0,
      "atoms": [
        {
          "atom_index": 2299,
          "name": "N",
          "element": "N",
          "coord": [
            0.5748999714851379,
            2.0915000438690186,
            6.583499908447266
          ]
        },
        {
          "atom_index": 2300,
          "name": "CA",
          "element": "C",
          "coord": [
            0.43369999527931213,
            2.0940001010894775,
            6.6184000968933105
          ]
        },
        {
          "atom_index": 2301,
          "name": "C",
          "element": "C",
          "coord": [
            0.35670000314712524,
            2.1745998859405518,
            6.515699863433838
          ]
        },
        {
          "atom_index": 2302,
          "name": "O",
          "element": "O",
          "coord": [
            0.41600000858306885,
            2.2464001178741455,
            6.434700012207031
          ]
        },
        {
          "atom_index": 2303,
          "name": "CB",
          "element": "C",
          "coord": [
            0.4147000014781952,
            2.154099941253662,
            6.756800174713135
          ]
        }
      ]
    },
    {
      "id": "B:319",
      "chain": "B",
      "resseq": 319,
      "icode": "",
      "resname": "GLN",
      "hetflag": " ",
      "sasa": 0.45171648263931274,
      "atoms": [
        {
          "atom_index": 2304,
          "name": "N",
          "element": "N",
          "coord": [
            0.22450000047683716,
            2.160900115966797,
            6.518400192260742
          ]
        },
        {
          "atom_index": 2305,
          "name": "CA",
          "element": "C",
          "coord": [
            0.1387999951839447,
            2.2348999977111816,
            6.4268999099731445
          ]
        },
        {
          "atom_index": 2306,
          "name": "C",
          "element": "C",
          "coord": [
            0.16339999437332153,
            2.3828999996185303,
            6.453499794006348
          ]
        },
        {
          "atom_index": 2307,
          "name": "O",
          "element": "O",
          "coord": [
            0.1485999971628189,
            2.4291999340057373,
            6.566400051116943
          ]
        },
        {
          "atom_index": 2308,
          "name": "CB",
          "element": "C",
          "coord": [
            -0.00839999970048666,
            2.200500011444092,
            6.452400207519531
          ]
        },
        {
          "atom_index": 2309,
          "name": "CG",
          "element": "C",
          "coord": [
            -0.10639999806880951,
            2.2894999980926514,
            6.377699851989746
          ]
        },
        {
          "atom_index": 2310,
          "name": "CD",
          "element": "C",
          "coord": [
            -0.08429999649524689,
            2.287100076675415,
            6.227799892425537
          ]
        },
        {
          "atom_index": 2311,
          "name": "OE1",
          "element": "O",
          "coord": [
            -0.0925000011920929,
            2.18179988861084,
            6.164299964904785
          ]
        },
        {
          "atom_index": 2312,
          "name": "NE2",
          "element": "N",
          "coord": [
            -0.05559999868273735,
            2.403599977493286,
            6.170199871063232
          ]
        }
      ]
    },
    {
      "id": "B:320",
      "chain": "B",
      "resseq": 320,
      "icode": "",
      "resname": "LEU",
      "hetflag": " ",
      "sasa": 0.0,
      "atoms": [
        {
          "atom_index": 2313,
          "name": "N",
          "element": "N",
          "coord": [
            0.2011999934911728,
            2.4565999507904053,
            6.349800109863281
          ]
        },
        {
          "atom_index": 2314,
          "name": "CA",
          "element": "C",
          "coord": [
            0.2298000007867813,
            2.598400115966797,
            6.365200042724609
          ]
        },
        {
          "atom_index": 2315,
          "name": "C",
          "element": "C",
          "coord": [
            0.10570000112056732,
            2.6854000091552734,
            6.349899768829346
          ]
        },
        {
          "atom_index": 2316,
          "name": "O",
          "element": "O",
          "coord": [
            0.02019999921321869,
            2.659600019454956,
            6.265500068664551
          ]
        },
        {
          "atom_index": 2317,
          "name": "CB",
          "element": "C",
          "coord": [
            0.335999995470047,
            2.641900062561035,
            6.263999938964844
          ]
        },
        {
          "atom_index": 2318,
          "name": "CG",
          "element": "C",
          "coord": [
            0.4629000127315521,
            2.5562000274658203,
            6.255899906158447
          ]
        },
        {
          "atom_index": 2319,
          "name": "CD1",
          "element": "C",
          "coord": [
            0.5604000091552734,
            2.6201999187469482,
            6.15880012512207
          ]
        },
        {
          "atom_index": 2320,
          "name": "CD2",
          "element": "C",
          "coord": [
            0.526199996471405,
            2.54229998588562,
            6.3927998542785645
          ]
        }
      ]
    },
    {
      "id": "B:321",
      "chain": "B",
      "resseq": 321,
      "icode": "",
      "resname": "PRO",
      "hetflag": " ",
      "sasa": 0.0,
      "atoms": [
        {
          "atom_index": 2321,
          "name": "N",
          "element": "N",
          "coord": [
            0.09380000084638596,
            2.789400100708008,
            6.4334001541137695
          ]
        },
        {
          "atom_index": 2322,
          "name": "CA",
          "element": "C",
          "coord": [
            -0.0210999995470047,
            2.880000114440918,
            6.42710018157959
          ]
        },
        {
          "atom_index": 2323,
          "name": "C",
          "element": "C",
          "coord": [
            -0.013399999588727951,
            2.9688000679016113,
            6.303100109100342
          ]
        },
        {
          "atom_index": 2324,
          "name": "O",
          "element": "O",
          "coord": [
            0.09309999644756317,
            2.985100030899048,
            6.243000030517578
          ]
        },
        {
          "atom_index": 2325,
          "name": "CB",
          "element": "C",
          "coord": [
            -0.00800000037997961,
            2.961899995803833,
            6.555600166320801
          ]
        },
        {
          "atom_index": 2326,
          "name": "CG",
          "element": "C",
          "coord": [
            0.06830000132322311,
            2.871000051498413,
            6.647600173950195
          ]
        },
        {
          "atom_index": 2327,
          "name": "CD",
          "element": "C",
          "coord": [
            0.17219999432563782,
            2.8136000633239746,
            6.555699825286865
          ]
        }
      ]
    },
    {
      "id": "B:322",
      "chain": "B",
      "resseq": 322,
      "icode": "",
      "resname": "GLU",
      "hetflag": " ",
      "sasa": 7.567166328430176,
      "atoms": [
        {
          "atom_index": 2328,
          "name": "N",
          "element": "N",
          "coord": [
            -0.12729999423027039,
            3.025700092315674,
            6.2652997970581055
          ]
        },
        {
          "atom_index": 2329,
          "name": "CA",
          "element": "C",
          "coord": [
            -0.13349999487400055,
            3.114500045776367,
            6.1504998207092285
          ]
        },
        {
          "atom_index": 2330,
          "name": "C",
          "element": "C",
          "coord": [
            -0.0934000015258789,
            3.2527999877929688,
            6.199900150299072
          ]
        },
        {
          "atom_index": 2331,
          "name": "O",
          "element": "O",
          "coord": [
            -0.16259999573230743,
            3.3125998973846436,
            6.282199859619141
          ]
        },
        {
          "atom_index": 2332,
          "name": "CB",
          "element": "C",
          "coord": [
            -0.27570000290870667,
            3.116499900817871,
            6.093900203704834
          ]
        },
        {
          "atom_index": 2333,
          "name": "CG",
          "element": "C",
          "coord": [
            -0.3269999921321869,
            2.9783999919891357,
            6.053599834442139
          ]
        },
        {
          "atom_index": 2334,
          "name": "CD",
          "element": "C",
          "coord": [
            -0.47040000557899475,
            2.9807000160217285,
            6.003200054168701
          ]
        },
        {
          "atom_index": 2335,
          "name": "OE1",
          "element": "O",
          "coord": [
            -0.560699999332428,
            3.016900062561035,
            6.081699848175049
          ]
        },
        {
          "atom_index": 2336,
          "name": "OE2",
          "element": "O",
          "coord": [
            -0.4927000105381012,
            2.946199893951416,
            5.885200023651123
          ]
        }
      ]
    },
    {
      "id": "B:323",
      "chain": "B",
      "resseq": 323,
      "icode": "",
      "resname": "LEU",
      "hetflag": " ",
      "sasa": 0.2581236958503723,
      "atoms": [
        {
          "atom_index": 2337,
          "name": "N",
          "element": "N",
          "coord": [
            0.019500000402331352,
            3.302799940109253,
            6.150899887084961
          ]
        },
        {
          "atom_index": 2338,
          "name": "CA",
          "element": "C",
          "coord": [
            0.06849999725818634,
            3.433300018310547,
            6.192500114440918
          ]
        },
        {
          "atom_index": 2339,
          "name": "C",
          "element": "C",
          "coord": [
            0.1054999977350235,
            3.5190000534057617,
            6.072299957275391
          ]
        },
        {
          "atom_index": 2340,
          "name": "O",
          "element": "O",
          "coord": [
            0.1340000033378601,
            3.4672999382019043,
            5.964300155639648
          ]
        },
        {
          "atom_index": 2341,
          "name": "CB",
          "element": "C",
          "coord": [
            0.19189999997615814,
            3.416800022125244,
            6.281499862670898
          ]
        },
        {
          "atom_index": 2342,
          "name": "CG",
          "element": "C",
          "coord": [
            0.18140000104904175,
            3.3187999725341797,
            6.398499965667725
          ]
        },
        {
          "atom_index": 2343,
          "name": "CD1",
          "element": "C",
          "coord": [
            0.31540000438690186,
            3.309000015258789,
            6.468900203704834
          ]
        },
        {
          "atom_index": 2344,
          "name": "CD2",
          "element": "C",
          "coord": [
            0.0738999992609024,
            3.3649001121520996,
            6.495299816131592
          ]
        }
      ]
    },
    {
      "id": "B:324",
      "chain": "B",
      "resseq": 324,
      "icode": "",
      "resname": "PRO",
      "hetflag": " ",
      "sasa": 5.00114631652832,
      "atoms": [
        {
          "atom_index": 2345,
          "name": "N",
          "element": "N",
          "coord": [
            0.10480000078678131,
            3.6519999504089355,
            6.089399814605713
          ]
        },
        {
          "atom_index": 2346,
          "name": "CA",
          "element": "C",
          "coord": [
            0.14020000398159027,
            3.7404000759124756,
            5.978000164031982
          ]
        },
        {
          "atom_index": 2347,
          "name": "C",
          "element": "C",
          "coord": [
            0.28040000796318054,
            3.7039999961853027,
            5.928999900817871
          ]
        },
        {
          "atom_index": 2348,
          "name": "O",
          "element": "O",
          "coord": [
            0.351500004529953,
            3.6273999214172363,
            5.993800163269043
          ]
        },
        {
          "atom_index": 2349,
          "name": "CB",
          "element": "C",
          "coord": [
            0.13519999384880066,
            3.8791000843048096,
            6.041600227355957
          ]
        },
        {
          "atom_index": 2350,
          "name": "CG",
          "element": "C",
          "coord": [
            0.0284000001847744,
            3.863800048828125,
            6.145899772644043
          ]
        },
        {
          "atom_index": 2351,
          "name": "CD",
          "element": "C",
          "coord": [
            0.06310000270605087,
            3.73009991645813,
            6.207200050354004
          ]
        }
      ]
    },
    {
      "id": "B:325",
      "chain": "B",
      "resseq": 325,
      "icode": "",
      "resname": "ASP",
      "hetflag": " ",
      "sasa": 0.15912050008773804,
      "atoms": [
        {
          "atom_index": 2352,
          "name": "N",
          "element": "N",
          "coord": [
            0.32019999623298645,
            3.7578999996185303,
            5.814899921417236
          ]
        },
        {
          "atom_index": 2353,
          "name": "CA",
          "element": "C",
          "coord": [
            0.4521999955177307,
            3.727799892425537,
            5.762599945068359
          ]
        },
        {
          "atom_index": 2354,
          "name": "C",
          "element": "C",
          "coord": [
            0.5561000108718872,
            3.813199996948242,
            5.835599899291992
          ]
        },
        {
          "atom_index": 2355,
          "name": "O",
          "element": "O",
          "coord": [
            0.5216000080108643,
            3.9058001041412354,
            5.90910005569458
          ]
        },
        {
          "atom_index": 2356,
          "name": "CB",
          "element": "C",
          "coord": [
            0.4569999873638153,
            3.7565999031066895,
            5.612500190734863
          ]
        },
        {
          "atom_index": 2357,
          "name": "CG",
          "element": "C",
          "coord": [
            0.5503000020980835,
            3.663100004196167,
            5.5381999015808105
          ]
        },
        {
          "atom_index": 2358,
          "name": "OD1",
          "element": "O",
          "coord": [
            0.6682000160217285,
            3.6505000591278076,
            5.578800201416016
          ]
        },
        {
          "atom_index": 2359,
          "name": "OD2",
          "element": "O",
          "coord": [
            0.5055000185966492,
            3.6022000312805176,
            5.438700199127197
          ]
        }
      ]
    },
    {
      "id": "B:326",
      "chain": "B",
      "resseq": 326,
      "icode": "",
      "resname": "VAL",
      "hetflag": " ",
      "sasa": 0.0,
      "atoms": [
        {
          "atom_index": 2360,
          "name": "N",
          "element": "N",
          "coord": [
            0.6833000183105469,
            3.7808001041412354,
            5.815700054168701
          ]
        },
        {
          "atom_index": 2361,
          "name": "CA",
          "element": "C",
          "coord": [
            0.7914999723434448,
            3.8548998832702637,
            5.878600120544434
          ]
        },
        {
          "atom_index": 2362,
          "name": "C",
          "element": "C",
          "coord": [
            0.8968999981880188,
            3.8833999633789062,
            5.772900104522705
          ]
        },
        {
          "atom_index": 2363,
          "name": "O",
          "element": "O",
          "coord": [
            0.9427000284194946,
            3.7927000522613525,
            5.7032999992370605
          ]
        },
        {
          "atom_index": 2364,
          "name": "CB",
          "element": "C",
          "coord": [
            0.8532000184059143,
            3.774399995803833,
            5.996600151062012
          ]
        },
        {
          "atom_index": 2365,
          "name": "CG1",
          "element": "C",
          "coord": [
            0.9003999829292297,
            3.6380999088287354,
            5.948500156402588
          ]
        },
        {
          "atom_index": 2366,
          "name": "CG2",
          "element": "C",
          "coord": [
            0.9679999947547913,
            3.8513998985290527,
            6.05810022354126
          ]
        }
      ]
    },
    {
      "id": "B:327",
      "chain": "B",
      "resseq": 327,
      "icode": "",
      "resname": "GLU",
      "hetflag": " ",
      "sasa": 0.5807783007621765,
      "atoms": [
        {
          "atom_index": 2367,
          "name": "N",
          "element": "N",
          "coord": [
            0.9337999820709229,
            4.0100998878479,
            5.759300231933594
          ]
        },
        {
          "atom_index": 2368,
          "name": "CA",
          "element": "C",
          "coord": [
            1.0327999591827393,
            4.049300193786621,
            5.660699844360352
          ]
        },
        {
          "atom_index": 2369,
          "name": "C",
          "element": "C",
          "coord": [
            1.1747000217437744,
            4.026000022888184,
            5.709099769592285
          ]
        },
        {
          "atom_index": 2370,
          "name": "O",
          "element": "O",
          "coord": [
            1.1996999979019165,
            4.009799957275391,
            5.828400135040283
          ]
        },
        {
          "atom_index": 2371,
          "name": "CB",
          "element": "C",
          "coord": [
            1.0166000127792358,
            4.197299957275391,
            5.624300003051758
          ]
        },
        {
          "atom_index": 2372,
          "name": "CG",
          "element": "C",
          "coord": [
            0.8827999830245972,
            4.2322001457214355,
            5.560699939727783
          ]
        },
        {
          "atom_index": 2373,
          "name": "CD",
          "element": "C",
          "coord": [
            0.8518000245094299,
            4.1468000411987305,
            5.438700199127197
          ]
        },
        {
          "atom_index": 2374,
          "name": "OE1",
          "element": "O",
          "coord": [
            0.929099977016449,
            4.152400016784668,
            5.34060001373291
          ]
        },
        {
          "atom_index": 2375,
          "name": "OE2",
          "element": "O",
          "coord": [
            0.7498999834060669,
            4.073999881744385,
            5.441199779510498
          ]
        }
      ]
    },
    {
      "id": "B:328",
      "chain": "B",
      "resseq": 328,
      "icode": "",
      "resname": "LEU",
      "hetflag": " ",
      "sasa": 0.0,
      "atoms": [
        {
          "atom_index": 2376,
          "name": "N",
          "element": "N",
          "coord": [
            1.267300009727478,
            4.025000095367432,
            5.614500045776367
          ]
        },
        {
          "atom_index": 2377,
          "name": "CA",
          "element": "C",
          "coord": [
            1.408400058746338,
            4.007299900054932,
            5.645100116729736
          ]
        },
        {
          "atom_index": 2378,
          "name": "C",
          "element": "C",
          "coord": [
            1.4563000202178955,
            4.1255998611450195,
            5.729400157928467
          ]
        },
        {
          "atom_index": 2379,
          "name": "O",
          "element": "O",
          "coord": [
            1.408400058746338,
            4.237599849700928,
            5.712600231170654
          ]
        },
        {
          "atom_index": 2380,
          "name": "CB",
          "element": "C",
          "coord": [
            1.4881999492645264,
            4.001100063323975,
            5.514800071716309
          ]
        },
        {
          "atom_index": 2381,
          "name": "CG",
          "element": "C",
          "coord": [
            1.4680999517440796,
            3.873699903488159,
            5.432499885559082
          ]
        },
        {
          "atom_index": 2382,
          "name": "CD1",
          "element": "C",
          "coord": [
            1.5257999897003174,
            3.892199993133545,
            5.292699813842773
          ]
        },
        {
          "atom_index": 2383,
          "name": "CD2",
          "element": "C",
          "coord": [
            1.5353000164031982,
            3.757999897003174,
            5.503900051116943
          ]
        }
      ]
    },
    {
      "id": "B:329",
      "chain": "B",
      "resseq": 329,
      "icode": "",
      "resname": "PRO",
      "hetflag": " ",
      "sasa": 0.0,
      "atoms": [
        {
          "atom_index": 2384,
          "name": "N",
          "element": "N",
          "coord": [
            1.551200032234192,
            4.1020002365112305,
            5.821400165557861
          ]
        },
        {
          "atom_index": 2385,
          "name": "CA",
          "element": "C",
          "coord": [
            1.601199984550476,
            4.211699962615967,
            5.90500020980835
          ]
        },
        {
          "atom_index": 2386,
          "name": "C",
          "element": "C",
          "coord": [
            1.6964000463485718,
            4.301300048828125,
            5.8267998695373535
          ]
        },
        {
          "atom_index": 2387,
          "name": "O",
          "element": "O",
          "coord": [
            1.8178000450134277,
            4.298699855804443,
            5.8471999168396
          ]
        },
        {
          "atom_index": 2388,
          "name": "CB",
          "element": "C",
          "coord": [
            1.6698999404907227,
            4.138899803161621,
            6.019599914550781
          ]
        },
        {
          "atom_index": 2389,
          "name": "CG",
          "element": "C",
          "coord": [
            1.725000023841858,
            4.015699863433838,
            5.950799942016602
          ]
        },
        {
          "atom_index": 2390,
          "name": "CD",
          "element": "C",
          "coord": [
            1.6079000234603882,
            3.9728000164031982,
            5.864299774169922
          ]
        }
      ]
    },
    {
      "id": "B:330",
      "chain": "B",
      "resseq": 330,
      "icode": "",
      "resname": "THR",
      "hetflag": " ",
      "sasa": 0.0,
      "atoms": [
        {
          "atom_index": 2391,
          "name": "N",
          "element": "N",
          "coord": [
            1.6401000022888184,
            4.38070011138916,
            5.736800193786621
          ]
        },
        {
          "atom_index": 2392,
          "name": "CA",
          "element": "C",
          "coord": [
            1.719499945640564,
            4.470600128173828,
            5.654699802398682
          ]
        },
        {
          "atom_index": 2393,
          "name": "C",
          "element": "C",
          "coord": [
            1.7410000562667847,
            4.603499889373779,
            5.726600170135498
          ]
        },
        {
          "atom_index": 2394,
          "name": "O",
          "element": "O",
          "coord": [
            1.6972999572753906,
            4.708799839019775,
            5.679200172424316
          ]
        },
        {
          "atom_index": 2395,
          "name": "CB",
          "element": "C",
          "coord": [
            1.6503000259399414,
            4.497499942779541,
            5.519800186157227
          ]
        },
        {
          "atom_index": 2396,
          "name": "OG1",
          "element": "O",
          "coord": [
            1.514299988746643,
            4.53439998626709,
            5.543900012969971
          ]
        },
        {
          "atom_index": 2397,
          "name": "CG2",
          "element": "C",
          "coord": [
            1.6540000438690186,
            4.373000144958496,
            5.430600166320801
          ]
        }
      ]
    },
    {
      "id": "B:331",
      "chain": "B",
      "resseq": 331,
      "icode": "",
      "resname": "ASN",
      "hetflag": " ",
      "sasa": 0.19359277188777924,
      "atoms": [
        {
          "atom_index": 2398,
          "name": "N",
          "element": "N",
          "coord": [
            1.8068000078201294,
            4.598499774932861,
            5.841800212860107
          ]
        },
        {
          "atom_index": 2399,
          "name": "CA",
          "element": "C",
          "coord": [
            1.8339999914169312,
            4.720699787139893,
            5.916500091552734
          ]
        },
        {
          "atom_index": 2400,
          "name": "C",
          "element": "C",
          "coord": [
            1.9701000452041626,
            4.713099956512451,
            5.984300136566162
          ]
        },
        {
          "atom_index": 2401,
          "name": "O",
          "element": "O",
          "coord": [
            2.0285000801086426,
            4.605299949645996,
            5.999499797821045
          ]
        },
        {
          "atom_index": 2402,
          "name": "CB",
          "element": "C",
          "coord": [
            1.722100019454956,
            4.748700141906738,
            6.01800012588501
          ]
        },
        {
          "atom_index": 2403,
          "name": "CG",
          "element": "C",
          "coord": [
            1.7120000123977661,
            4.642499923706055,
            6.125699996948242
          ]
        },
        {
          "atom_index": 2404,
          "name": "OD1",
          "element": "O",
          "coord": [
            1.791599988937378,
            4.639900207519531,
            6.219299793243408
          ]
        },
        {
          "atom_index": 2405,
          "name": "ND2",
          "element": "N",
          "coord": [
            1.6134999990463257,
            4.553699970245361,
            6.112500190734863
          ]
        }
      ]
    },
    {
      "id": "B:332",
      "chain": "B",
      "resseq": 332,
      "icode": "",
      "resname": "LYS",
      "hetflag": " ",
      "sasa": 1.0647602081298828,
      "atoms": [
        {
          "atom_index": 2406,
          "name": "N",
          "element": "N",
          "coord": [
            2.0204999446868896,
            4.828999996185303,
            6.023399829864502
          ]
        },
        {
          "atom_index": 2407,
          "name": "CA",
          "element": "C",
          "coord": [
            2.15120005607605,
            4.839799880981445,
            6.0858001708984375
          ]
        },
        {
          "atom_index": 2408,
          "name": "C",
          "element": "C",
          "coord": [
            2.1709001064300537,
            4.761099815368652,
            6.21560001373291
          ]
        },
        {
          "atom_index": 2409,
          "name": "O",
          "element": "O",
          "coord": [
            2.28410005569458,
            4.731400012969971,
            6.251800060272217
          ]
        },
        {
          "atom_index": 2410,
          "name": "CB",
          "element": "C",
          "coord": [
            2.1833999156951904,
            4.987800121307373,
            6.1097002029418945
          ]
        },
        {
          "atom_index": 2411,
          "name": "CG",
          "element": "C",
          "coord": [
            2.3292999267578125,
            5.017000198364258,
            6.142000198364258
          ]
        },
        {
          "atom_index": 2412,
          "name": "CD",
          "element": "C",
          "coord": [
            2.420099973678589,
            4.999199867248535,
            6.019999980926514
          ]
        },
        {
          "atom_index": 2413,
          "name": "CE",
          "element": "C",
          "coord": [
            2.5655999183654785,
            5.0320000648498535,
            6.055300235748291
          ]
        },
        {
          "atom_index": 2414,
          "name": "NZ",
          "element": "N",
          "coord": [
            2.6577999591827393,
            5.0278000831604,
            5.938499927520752
          ]
        }
      ]
    },
    {
      "id": "B:333",
      "chain": "B",
      "resseq": 333,
      "icode": "",
      "resname": "ASP",
      "hetflag": " ",
      "sasa": 3.216045618057251,
      "atoms": [
        {
          "atom_index": 2415,
          "name": "N",
          "element": "N",
          "coord": [
            2.0638999938964844,
            4.726600170135498,
            6.286399841308594
          ]
        },
        {
          "atom_index": 2416,
          "name": "CA",
          "element": "C",
          "coord": [
            2.0829999446868896,
            4.653600215911865,
            6.411300182342529
          ]
        },
        {
          "atom_index": 2417,
          "name": "C",
          "element": "C",
          "coord": [
            2.1482999324798584,
            4.515999794006348,
            6.394800186157227
          ]
        },
        {
          "atom_index": 2418,
          "name": "O",
          "element": "O",
          "coord": [
            2.203399896621704,
            4.462100028991699,
            6.490499973297119
          ]
        },
        {
          "atom_index": 2419,
          "name": "CB",
          "element": "C",
          "coord": [
            1.950700044631958,
            4.639100074768066,
            6.48769998550415
          ]
        },
        {
          "atom_index": 2420,
          "name": "CG",
          "element": "C",
          "coord": [
            1.906999945640564,
            4.768899917602539,
            6.553800106048584
          ]
        },
        {
          "atom_index": 2421,
          "name": "OD1",
          "element": "O",
          "coord": [
            1.992900013923645,
            4.857800006866455,
            6.573599815368652
          ]
        },
        {
          "atom_index": 2422,
          "name": "OD2",
          "element": "O",
          "coord": [
            1.7870999574661255,
            4.781700134277344,
            6.587100028991699
          ]
        }
      ]
    },
    {
      "id": "B:334",
      "chain": "B",
      "resseq": 334,
      "icode": "",
      "resname": "VAL",
      "hetflag": " ",
      "sasa": 0.0,
      "atoms": [
        {
          "atom_index": 2423,
          "name": "N",
          "element": "N",
          "coord": [
            2.143399953842163,
            4.459400177001953,
            6.274499893188477
          ]
        },
        {
          "atom_index": 2424,
          "name": "CA",
          "element": "C",
          "coord": [
            2.2044999599456787,
            4.328400135040283,
            6.251800060272217
          ]
        },
        {
          "atom_index": 2425,
          "name": "C",
          "element": "C",
          "coord": [
            2.3550000190734863,
            4.3403000831604,
            6.229899883270264
          ]
        },
        {
          "atom_index": 2426,
          "name": "O",
          "element": "O",
          "coord": [
            2.424099922180176,
            4.239799976348877,
            6.2144999504089355
          ]
        },
        {
          "atom_index": 2427,
          "name": "CB",
          "element": "C",
          "coord": [
            2.14739990234375,
            4.259300231933594,
            6.126399993896484
          ]
        },
        {
          "atom_index": 2428,
          "name": "CG1",
          "element": "C",
          "coord": [
            1.997499942779541,
            4.25629997253418,
            6.132900238037109
          ]
        },
        {
          "atom_index": 2429,
          "name": "CG2",
          "element": "C",
          "coord": [
            2.1949000358581543,
            4.331600189208984,
            6.0
          ]
        }
      ]
    },
    {
      "id": "B:335",
      "chain": "B",
      "resseq": 335,
      "icode": "",
      "resname": "CYS",
      "hetflag": " ",
      "sasa": 0.0,
      "atoms": [
        {
          "atom_index": 2430,
          "name": "N",
          "element": "N",
          "coord": [
            2.4059998989105225,
            4.462900161743164,
            6.230599880218506
          ]
        },
        {
          "atom_index": 2431,
          "name": "CA",
          "element": "C",
          "coord": [
            2.547300100326538,
            4.485899925231934,
            6.203499794006348
          ]
        },
        {
          "atom_index": 2432,
          "name": "C",
          "element": "C",
          "coord": [
            2.654599905014038,
            4.463500022888184,
            6.309100151062012
          ]
        },
        {
          "atom_index": 2433,
          "name": "O",
          "element": "O",
          "coord": [
            2.7734999656677246,
            4.4730000495910645,
            6.27810001373291
          ]
        },
        {
          "atom_index": 2434,
          "name": "CB",
          "element": "C",
          "coord": [
            2.563199996948242,
            4.62529993057251,
            6.144800186157227
          ]
        },
        {
          "atom_index": 2435,
          "name": "SG",
          "element": "S",
          "coord": [
            2.4923999309539795,
            4.633800029754639,
            5.978000164031982
          ]
        }
      ]
    },
    {
      "id": "B:336",
      "chain": "B",
      "resseq": 336,
      "icode": "",
      "resname": "ASP",
      "hetflag": " ",
      "sasa": 2.554654121398926,
      "atoms": [
        {
          "atom_index": 2436,
          "name": "N",
          "element": "N",
          "coord": [
            2.616300106048584,
            4.433800220489502,
            6.432400226593018
          ]
        },
        {
          "atom_index": 2437,
          "name": "CA",
          "element": "C",
          "coord": [
            2.717900037765503,
            4.410900115966797,
            6.534299850463867
          ]
        },
        {
          "atom_index": 2438,
          "name": "C",
          "element": "C",
          "coord": [
            2.731800079345703,
            4.264400005340576,
            6.573800086975098
          ]
        },
        {
          "atom_index": 2439,
          "name": "O",
          "element": "O",
          "coord": [
            2.640500068664551,
            4.206099987030029,
            6.6321001052856445
          ]
        },
        {
          "atom_index": 2440,
          "name": "CB",
          "element": "C",
          "coord": [
            2.688800096511841,
            4.494900226593018,
            6.658699989318848
          ]
        },
        {
          "atom_index": 2441,
          "name": "CG",
          "element": "C",
          "coord": [
            2.78629994392395,
            4.466899871826172,
            6.771200180053711
          ]
        },
        {
          "atom_index": 2442,
          "name": "OD1",
          "element": "O",
          "coord": [
            2.9052999019622803,
            4.442999839782715,
            6.741700172424316
          ]
        },
        {
          "atom_index": 2443,
          "name": "OD2",
          "element": "O",
          "coord": [
            2.7446000576019287,
            4.469699859619141,
            6.888999938964844
          ]
        }
      ]
    },
    {
      "id": "B:337",
      "chain": "B",
      "resseq": 337,
      "icode": "",
      "resname": "PRO",
      "hetflag": " ",
      "sasa": 0.7098401784896851,
      "atoms": [
        {
          "atom_index": 2444,
          "name": "N",
          "element": "N",
          "coord": [
            2.8461999893188477,
            4.202000141143799,
            6.540599822998047
          ]
        },
        {
          "atom_index": 2445,
          "name": "CA",
          "element": "C",
          "coord": [
            2.864500045776367,
            4.061200141906738,
            6.577199935913086
          ]
        },
        {
          "atom_index": 2446,
          "name": "C",
          "element": "C",
          "coord": [
            2.8678998947143555,
            4.0482001304626465,
            6.729599952697754
          ]
        },
        {
          "atom_index": 2447,
          "name": "O",
          "element": "O",
          "coord": [
            2.863100051879883,
            3.9379000663757324,
            6.783899784088135
          ]
        },
        {
          "atom_index": 2448,
          "name": "CB",
          "element": "C",
          "coord": [
            2.9979000091552734,
            4.0254998207092285,
            6.51200008392334
          ]
        },
        {
          "atom_index": 2449,
          "name": "CG",
          "element": "C",
          "coord": [
            3.0006000995635986,
            4.1143999099731445,
            6.391600131988525
          ]
        },
        {
          "atom_index": 2450,
          "name": "CD",
          "element": "C",
          "coord": [
            2.952699899673462,
            4.246099948883057,
            6.448999881744385
          ]
        }
      ]
    },
    {
      "id": "B:338",
      "chain": "B",
      "resseq": 338,
      "icode": "",
      "resname": "GLY",
      "hetflag": " ",
      "sasa": 2.3010451793670654,
      "atoms": [
        {
          "atom_index": 2451,
          "name": "N",
          "element": "N",
          "coord": [
            2.876199960708618,
            4.162399768829346,
            6.797399997711182
          ]
        },
        {
          "atom_index": 2452,
          "name": "CA",
          "element": "C",
          "coord": [
            2.878000020980835,
            4.163400173187256,
            6.942599773406982
          ]
        },
        {
          "atom_index": 2453,
          "name": "C",
          "element": "C",
          "coord": [
            2.747499942779541,
            4.109899997711182,
            6.999000072479248
          ]
        },
        {
          "atom_index": 2454,
          "name": "O",
          "element": "O",
          "coord": [
            2.742000102996826,
            4.063399791717529,
            7.1128997802734375
          ]
        }
      ]
    },
    {
      "id": "B:339",
      "chain": "B",
      "resseq": 339,
      "icode": "",
      "resname": "ASN",
      "hetflag": " ",
      "sasa": 0.0,
      "atoms": [
        {
          "atom_index": 2455,
          "name": "N",
          "element": "N",
          "coord": [
            2.6412999629974365,
            4.1178998947143555,
            6.91949987411499
          ]
        },
        {
          "atom_index": 2456,
          "name": "CA",
          "element": "C",
          "coord": [
            2.511199951171875,
            4.067800045013428,
            6.961400032043457
          ]
        },
        {
          "atom_index": 2457,
          "name": "C",
          "element": "C",
          "coord": [
            2.431999921798706,
            4.030700206756592,
            6.836699962615967
          ]
        },
        {
          "atom_index": 2458,
          "name": "O",
          "element": "O",
          "coord": [
            2.432800054550171,
            4.10260009765625,
            6.7368998527526855
          ]
        },
        {
          "atom_index": 2459,
          "name": "CB",
          "element": "C",
          "coord": [
            2.4368999004364014,
            4.1722002029418945,
            7.0457000732421875
          ]
        },
        {
          "atom_index": 2460,
          "name": "CG",
          "element": "C",
          "coord": [
            2.3596999645233154,
            4.271399974822998,
            6.961999893188477
          ]
        },
        {
          "atom_index": 2461,
          "name": "OD1",
          "element": "O",
          "coord": [
            2.255000114440918,
            4.238999843597412,
            6.906300067901611
          ]
        },
        {
          "atom_index": 2462,
          "name": "ND2",
          "element": "N",
          "coord": [
            2.411099910736084,
            4.393400192260742,
            6.952499866485596
          ]
        }
      ]
    },
    {
      "id": "B:340",
      "chain": "B",
      "resseq": 340,
      "icode": "",
      "resname": "THR",
      "hetflag": " ",
      "sasa": 0.0,
      "atoms": [
        {
          "atom_index": 2463,
          "name": "N",
          "element": "N",
          "coord": [
            2.3643999099731445,
            3.9166998863220215,
            6.843299865722656
          ]
        },
        {
          "atom_index": 2464,
          "name": "CA",
          "element": "C",
          "coord": [
            2.287400007247925,
            3.8657000064849854,
            6.731200218200684
          ]
        },
        {
          "atom_index": 2465,
          "name": "C",
          "element": "C",
          "coord": [
            2.137399911880493,
            3.8680999279022217,
            6.757900238037109
          ]
        },
        {
          "atom_index": 2466,
          "name": "O",
          "element": "O",
          "coord": [
            2.060800075531006,
            3.7978999614715576,
            6.69189977645874
          ]
        },
        {
          "atom_index": 2467,
          "name": "CB",
          "element": "C",
          "coord": [
            2.329699993133545,
            3.7207999229431152,
            6.700699806213379
          ]
        },
        {
          "atom_index": 2468,
          "name": "OG1",
          "element": "O",
          "coord": [
            2.3152999877929688,
            3.6412999629974365,
            6.819300174713135
          ]
        },
        {
          "atom_index": 2469,
          "name": "CG2",
          "element": "C",
          "coord": [
            2.4749999046325684,
            3.716599941253662,
            6.655200004577637
          ]
        }
      ]
    },
    {
      "id": "B:341",
      "chain": "B",
      "resseq": 341,
      "icode": "",
      "resname": "LYS",
      "hetflag": " ",
      "sasa": 3.829876661300659,
      "atoms": [
        {
          "atom_index": 2470,
          "name": "N",
          "element": "N",
          "coord": [
            2.096299886703491,
            3.9500999450683594,
            6.854000091552734
          ]
        },
        {
          "atom_index": 2471,
          "name": "CA",
          "element": "C",
          "coord": [
            1.9558000564575195,
            3.960599899291992,
            6.891200065612793
          ]
        },
        {
          "atom_index": 2472,
          "name": "C",
          "element": "C",
          "coord": [
            1.8594000339508057,
            3.9707000255584717,
            6.77370023727417
          ]
        },
        {
          "atom_index": 2473,
          "name": "O",
          "element": "O",
          "coord": [
            1.7626999616622925,
            3.8958001136779785,
            6.766600131988525
          ]
        },
        {
          "atom_index": 2474,
          "name": "CB",
          "element": "C",
          "coord": [
            1.9335999488830566,
            4.081200122833252,
            6.982900142669678
          ]
        },
        {
          "atom_index": 2475,
          "name": "CG",
          "element": "C",
          "coord": [
            2.0195999145507812,
            4.082399845123291,
            7.1082000732421875
          ]
        },
        {
          "atom_index": 2476,
          "name": "CD",
          "element": "C",
          "coord": [
            1.992300033569336,
            4.208199977874756,
            7.190800189971924
          ]
        },
        {
          "atom_index": 2477,
          "name": "CE",
          "element": "C",
          "coord": [
            2.0861001014709473,
            4.218699932098389,
            7.310100078582764
          ]
        },
        {
          "atom_index": 2478,
          "name": "NZ",
          "element": "N",
          "coord": [
            2.0590999126434326,
            4.341000080108643,
            7.391499996185303
          ]
        }
      ]
    },
    {
      "id": "B:342",
      "chain": "B",
      "resseq": 342,
      "icode": "",
      "resname": "VAL",
      "hetflag": " ",
      "sasa": 0.0,
      "atoms": [
        {
          "atom_index": 2479,
          "name": "N",
          "element": "N",
          "coord": [
            1.885599970817566,
            4.062300205230713,
            6.681099891662598
          ]
        },
        {
          "atom_index": 2480,
          "name": "CA",
          "element": "C",
          "coord": [
            1.794800043106079,
            4.0817999839782715,
            6.568900108337402
          ]
        },
        {
          "atom_index": 2481,
          "name": "C",
          "element": "C",
          "coord": [
            1.7868000268936157,
            3.963099956512451,
            6.473999977111816
          ]
        },
        {
          "atom_index": 2482,
          "name": "O",
          "element": "O",
          "coord": [
            1.6790000200271606,
            3.9291999340057373,
            6.424900054931641
          ]
        },
        {
          "atom_index": 2483,
          "name": "CB",
          "element": "C",
          "coord": [
            1.8309999704360962,
            4.208700180053711,
            6.48829984664917
          ]
        },
        {
          "atom_index": 2484,
          "name": "CG1",
          "element": "C",
          "coord": [
            1.7226999998092651,
            4.236599922180176,
            6.38539981842041
          ]
        },
        {
          "atom_index": 2485,
          "name": "CG2",
          "element": "C",
          "coord": [
            1.84660005569458,
            4.328100204467773,
            6.582900047302246
          ]
        }
      ]
    },
    {
      "id": "B:343",
      "chain": "B",
      "resseq": 343,
      "icode": "",
      "resname": "MET",
      "hetflag": " ",
      "sasa": 0.0,
      "atoms": [
        {
          "atom_index": 2486,
          "name": "N",
          "element": "N",
          "coord": [
            1.899899959564209,
            3.8998000621795654,
            6.447500228881836
          ]
        },
        {
          "atom_index": 2487,
          "name": "CA",
          "element": "C",
          "coord": [
            1.898300051689148,
            3.784600019454956,
            6.358699798583984
          ]
        },
        {
          "atom_index": 2488,
          "name": "C",
          "element": "C",
          "coord": [
            1.837499976158142,
            3.6638998985290527,
            6.428599834442139
          ]
        },
        {
          "atom_index": 2489,
          "name": "O",
          "element": "O",
          "coord": [
            1.773800015449524,
            3.5810000896453857,
            6.3649001121521
          ]
        },
        {
          "atom_index": 2490,
          "name": "CB",
          "element": "C",
          "coord": [
            2.0397000312805176,
            3.755199909210205,
            6.307300090789795
          ]
        },
        {
          "atom_index": 2491,
          "name": "CG",
          "element": "C",
          "coord": [
            2.0724000930786133,
            3.835700035095215,
            6.180300235748291
          ]
        },
        {
          "atom_index": 2492,
          "name": "SD",
          "element": "S",
          "coord": [
            2.246299982070923,
            3.841099977493286,
            6.132900238037109
          ]
        },
        {
          "atom_index": 2493,
          "name": "CE",
          "element": "C",
          "coord": [
            2.2880001068115234,
            3.6663999557495117,
            6.130199909210205
          ]
        }
      ]
    },
    {
      "id": "B:344",
      "chain": "B",
      "resseq": 344,
      "icode": "",
      "resname": "ASP",
      "hetflag": " ",
      "sasa": 0.0,
      "atoms": [
        {
          "atom_index": 2494,
          "name": "N",
          "element": "N",
          "coord": [
            1.855299949645996,
            3.654900074005127,
            6.560200214385986
          ]
        },
        {
          "atom_index": 2495,
          "name": "CA",
          "element": "C",
          "coord": [
            1.7977999448776245,
            3.543800115585327,
            6.636000156402588
          ]
        },
        {
          "atom_index": 2496,
          "name": "C",
          "element": "C",
          "coord": [
            1.6461000442504883,
            3.5625998973846436,
            6.639200210571289
          ]
        },
        {
          "atom_index": 2497,
          "name": "O",
          "element": "O",
          "coord": [
            1.5687999725341797,
            3.467600107192993,
            6.62470006942749
          ]
        },
        {
          "atom_index": 2498,
          "name": "CB",
          "element": "C",
          "coord": [
            1.8524999618530273,
            3.541100025177002,
            6.779399871826172
          ]
        },
        {
          "atom_index": 2499,
          "name": "CG",
          "element": "C",
          "coord": [
            2.0027999877929688,
            3.514899969100952,
            6.784999847412109
          ]
        },
        {
          "atom_index": 2500,
          "name": "OD1",
          "element": "O",
          "coord": [
            2.0573999881744385,
            3.452199935913086,
            6.6915998458862305
          ]
        },
        {
          "atom_index": 2501,
          "name": "OD2",
          "element": "O",
          "coord": [
            2.0664000511169434,
            3.5557000637054443,
            6.884099960327148
          ]
        }
      ]
    },
    {
      "id": "B:345",
      "chain": "B",
      "resseq": 345,
      "icode": "",
      "resname": "LYS",
      "hetflag": " ",
      "sasa": 0.31835949420928955,
      "atoms": [
        {
          "atom_index": 2502,
          "name": "N",
          "element": "N",
          "coord": [
            1.6045000553131104,
            3.6872000694274902,
            6.659200191497803
          ]
        },
        {
          "atom_index": 2503,
          "name": "CA",
          "element": "C",
          "coord": [
            1.4630000591278076,
            3.720900058746338,
            6.662399768829346
          ]
        },
        {
          "atom_index": 2504,
          "name": "C",
          "element": "C",
          "coord": [
            1.399399995803833,
            3.6842000484466553,
            6.529099941253662
          ]
        },
        {
          "atom_index": 2505,
          "name": "O",
          "element": "O",
          "coord": [
            1.2922999858856201,
            3.6231000423431396,
            6.524499893188477
          ]
        },
        {
          "atom_index": 2506,
          "name": "CB",
          "element": "C",
          "coord": [
            1.445199966430664,
            3.870800018310547,
            6.689000129699707
          ]
        },
        {
          "atom_index": 2507,
          "name": "CG",
          "element": "C",
          "coord": [
            1.3051999807357788,
            3.923799991607666,
            6.663300037384033
          ]
        },
        {
          "atom_index": 2508,
          "name": "CD",
          "element": "C",
          "coord": [
            1.2036000490188599,
            3.863100051879883,
            6.758200168609619
          ]
        },
        {
          "atom_index": 2509,
          "name": "CE",
          "element": "C",
          "coord": [
            1.0678999423980713,
            3.9303998947143555,
            6.743000030517578
          ]
        },
        {
          "atom_index": 2510,
          "name": "NZ",
          "element": "N",
          "coord": [
            0.9674999713897705,
            3.8684000968933105,
            6.8333001136779785
          ]
        }
      ]
    },
    {
      "id": "B:346",
      "chain": "B",
      "resseq": 346,
      "icode": "",
      "resname": "TYR",
      "hetflag": " ",
      "sasa": 0.0,
      "atoms": [
        {
          "atom_index": 2511,
          "name": "N",
          "element": "N",
          "coord": [
            1.465000033378601,
            3.7214999198913574,
            6.4197998046875
          ]
        },
        {
          "atom_index": 2512,
          "name": "CA",
          "element": "C",
          "coord": [
            1.4106999635696411,
            3.690000057220459,
            6.288599967956543
          ]
        },
        {
          "atom_index": 2513,
          "name": "C",
          "element": "C",
          "coord": [
            1.407099962234497,
            3.5387001037597656,
            6.263800144195557
          ]
        },
        {
          "atom_index": 2514,
          "name": "O",
          "element": "O",
          "coord": [
            1.309999942779541,
            3.4867000579833984,
            6.20959997177124
          ]
        },
        {
          "atom_index": 2515,
          "name": "CB",
          "element": "C",
          "coord": [
            1.492400050163269,
            3.757200002670288,
            6.178500175476074
          ]
        },
        {
          "atom_index": 2516,
          "name": "CG",
          "element": "C",
          "coord": [
            1.4543999433517456,
            3.707200050354004,
            6.041500091552734
          ]
        },
        {
          "atom_index": 2517,
          "name": "CD1",
          "element": "C",
          "coord": [
            1.3342000246047974,
            3.7451999187469482,
            5.982399940490723
          ]
        },
        {
          "atom_index": 2518,
          "name": "CD2",
          "element": "C",
          "coord": [
            1.5363999605178833,
            3.6177000999450684,
            5.972599983215332
          ]
        },
        {
          "atom_index": 2519,
          "name": "CE1",
          "element": "C",
          "coord": [
            1.2960000038146973,
            3.695499897003174,
            5.858099937438965
          ]
        },
        {
          "atom_index": 2520,
          "name": "CE2",
          "element": "C",
          "coord": [
            1.4989999532699585,
            3.5669000148773193,
            5.8480000495910645
          ]
        },
        {
          "atom_index": 2521,
          "name": "CZ",
          "element": "C",
          "coord": [
            1.3788000345230103,
            3.6064999103546143,
            5.791600227355957
          ]
        },
        {
          "atom_index": 2522,
          "name": "OH",
          "element": "O",
          "coord": [
            1.341599941253662,
            3.558000087738037,
            5.668499946594238
          ]
        }
      ]
    },
    {
      "id": "B:347",
      "chain": "B",
      "resseq": 347,
      "icode": "",
      "resname": "THR",
      "hetflag": " ",
      "sasa": 0.0,
      "atoms": [
        {
          "atom_index": 2523,
          "name": "N",
          "element": "N",
          "coord": [
            1.5127999782562256,
            3.4683001041412354,
            6.302599906921387
          ]
        },
        {
          "atom_index": 2524,
          "name": "CA",
          "element": "C",
          "coord": [
            1.5176000595092773,
            3.3236000537872314,
            6.282700061798096
          ]
        },
        {
          "atom_index": 2525,
          "name": "C",
          "element": "C",
          "coord": [
            1.4038000106811523,
            3.2564001083374023,
            6.360599994659424
          ]
        },
        {
          "atom_index": 2526,
          "name": "O",
          "element": "O",
          "coord": [
            1.335800051689148,
            3.1656999588012695,
            6.310800075531006
          ]
        },
        {
          "atom_index": 2527,
          "name": "CB",
          "element": "C",
          "coord": [
            1.6505000591278076,
            3.2667999267578125,
            6.331500053405762
          ]
        },
        {
          "atom_index": 2528,
          "name": "OG1",
          "element": "O",
          "coord": [
            1.757200002670288,
            3.3252999782562256,
            6.255799770355225
          ]
        },
        {
          "atom_index": 2529,
          "name": "CG2",
          "element": "C",
          "coord": [
            1.652400016784668,
            3.1135001182556152,
            6.316500186920166
          ]
        }
      ]
    },
    {
      "id": "B:348",
      "chain": "B",
      "resseq": 348,
      "icode": "",
      "resname": "PHE",
      "hetflag": " ",
      "sasa": 0.0,
      "atoms": [
        {
          "atom_index": 2530,
          "name": "N",
          "element": "N",
          "coord": [
            1.38510000705719,
            3.3017001152038574,
            6.48390007019043
          ]
        },
        {
          "atom_index": 2531,
          "name": "CA",
          "element": "C",
          "coord": [
            1.2807999849319458,
            3.2490999698638916,
            6.570000171661377
          ]
        },
        {
          "atom_index": 2532,
          "name": "C",
          "element": "C",
          "coord": [
            1.1437000036239624,
            3.273400068283081,
            6.506499767303467
          ]
        },
        {
          "atom_index": 2533,
          "name": "O",
          "element": "O",
          "coord": [
            1.0644999742507935,
            3.180500030517578,
            6.491700172424316
          ]
        },
        {
          "atom_index": 2534,
          "name": "CB",
          "element": "C",
          "coord": [
            1.2878999710083008,
            3.317500114440918,
            6.706699848175049
          ]
        },
        {
          "atom_index": 2535,
          "name": "CG",
          "element": "C",
          "coord": [
            1.1715999841690063,
            3.286099910736084,
            6.79610013961792
          ]
        },
        {
          "atom_index": 2536,
          "name": "CD1",
          "element": "C",
          "coord": [
            1.1579999923706055,
            3.159899950027466,
            6.853499889373779
          ]
        },
        {
          "atom_index": 2537,
          "name": "CD2",
          "element": "C",
          "coord": [
            1.073199987411499,
            3.3819000720977783,
            6.820199966430664
          ]
        },
        {
          "atom_index": 2538,
          "name": "CE1",
          "element": "C",
          "coord": [
            1.0479999780654907,
            3.128999948501587,
            6.933599948883057
          ]
        },
        {
          "atom_index": 2539,
          "name": "CE2",
          "element": "C",
          "coord": [
            0.9624000191688538,
            3.351900100708008,
            6.900400161743164
          ]
        },
        {
          "atom_index": 2540,
          "name": "CZ",
          "element": "C",
          "coord": [
            0.9501000046730042,
            3.224900007247925,
            6.956999778747559
          ]
        }
      ]
    },
    {
      "id": "B:349",
      "chain": "B",
      "resseq": 349,
      "icode": "",
      "resname": "GLU",
      "hetflag": " ",
      "sasa": 0.0,
      "atoms": [
        {
          "atom_index": 2541,
          "name": "N",
          "element": "N",
          "coord": [
            1.1168999671936035,
            3.398200035095215,
            6.467899799346924
          ]
        },
        {
          "atom_index": 2542,
          "name": "CA",
          "element": "C",
          "coord": [
            0.9882000088691711,
            3.433300018310547,
            6.406799793243408
          ]
        },
        {
          "atom_index": 2543,
          "name": "C",
          "element": "C",
          "coord": [
            0.9599999785423279,
            3.3596999645233154,
            6.276199817657471
          ]
        },
        {
          "atom_index": 2544,
          "name": "O",
          "element": "O",
          "coord": [
            0.847000002861023,
            3.3173000812530518,
            6.251500129699707
          ]
        },
        {
          "atom_index": 2545,
          "name": "CB",
          "element": "C",
          "coord": [
            0.9789999723434448,
            3.5840001106262207,
            6.382599830627441
          ]
        },
        {
          "atom_index": 2546,
          "name": "CG",
          "element": "C",
          "coord": [
            0.9544000029563904,
            3.666100025177002,
            6.508699893951416
          ]
        },
        {
          "atom_index": 2547,
          "name": "CD",
          "element": "C",
          "coord": [
            0.8421000242233276,
            3.609299898147583,
            6.594799995422363
          ]
        },
        {
          "atom_index": 2548,
          "name": "OE1",
          "element": "O",
          "coord": [
            0.7494999766349792,
            3.545799970626831,
            6.539000034332275
          ]
        },
        {
          "atom_index": 2549,
          "name": "OE2",
          "element": "O",
          "coord": [
            0.8457000255584717,
            3.628999948501587,
            6.718400001525879
          ]
        }
      ]
    },
    {
      "id": "B:350",
      "chain": "B",
      "resseq": 350,
      "icode": "",
      "resname": "LEU",
      "hetflag": " ",
      "sasa": 0.0,
      "atoms": [
        {
          "atom_index": 2550,
          "name": "N",
          "element": "N",
          "coord": [
            1.062000036239624,
            3.344899892807007,
            6.1921000480651855
          ]
        },
        {
          "atom_index": 2551,
          "name": "CA",
          "element": "C",
          "coord": [
            1.0442999601364136,
            3.2748000621795654,
            6.065800189971924
          ]
        },
        {
          "atom_index": 2552,
          "name": "C",
          "element": "C",
          "coord": [
            1.011199951171875,
            3.127500057220459,
            6.093900203704834
          ]
        },
        {
          "atom_index": 2553,
          "name": "O",
          "element": "O",
          "coord": [
            0.9168000221252441,
            3.0710999965667725,
            6.037099838256836
          ]
        },
        {
          "atom_index": 2554,
          "name": "CB",
          "element": "C",
          "coord": [
            1.1721999645233154,
            3.2846999168395996,
            5.981800079345703
          ]
        },
        {
          "atom_index": 2555,
          "name": "CG",
          "element": "C",
          "coord": [
            1.1655999422073364,
            3.22160005569458,
            5.842599868774414
          ]
        },
        {
          "atom_index": 2556,
          "name": "CD1",
          "element": "C",
          "coord": [
            1.066499948501587,
            3.300299882888794,
            5.754700183868408
          ]
        },
        {
          "atom_index": 2557,
          "name": "CD2",
          "element": "C",
          "coord": [
            1.3042999505996704,
            3.22189998626709,
            5.779399871826172
          ]
        }
      ]
    },
    {
      "id": "B:351",
      "chain": "B",
      "resseq": 351,
      "icode": "",
      "resname": "SER",
      "hetflag": " ",
      "sasa": 0.0,
      "atoms": [
        {
          "atom_index": 2558,
          "name": "N",
          "element": "N",
          "coord": [
            1.0884000062942505,
            3.0669000148773193,
            6.1834001541137695
          ]
        },
        {
          "atom_index": 2559,
          "name": "CA",
          "element": "C",
          "coord": [
            1.0710999965667725,
            2.9265999794006348,
            6.219699859619141
          ]
        },
        {
          "atom_index": 2560,
          "name": "C",
          "element": "C",
          "coord": [
            0.9359999895095825,
            2.8894999027252197,
            6.277699947357178
          ]
        },
        {
          "atom_index": 2561,
          "name": "O",
          "element": "O",
          "coord": [
            0.8816999793052673,
            2.783600091934204,
            6.247300148010254
          ]
        },
        {
          "atom_index": 2562,
          "name": "CB",
          "element": "C",
          "coord": [
            1.1782000064849854,
            2.884200096130371,
            6.319699764251709
          ]
        },
        {
          "atom_index": 2563,
          "name": "OG",
          "element": "O",
          "coord": [
            1.305299997329712,
            2.881999969482422,
            6.258399963378906
          ]
        }
      ]
    },
    {
      "id": "B:352",
      "chain": "B",
      "resseq": 352,
      "icode": "",
      "resname": "ARG",
      "hetflag": " ",
      "sasa": 0.0,
      "atoms": [
        {
          "atom_index": 2564,
          "name": "N",
          "element": "N",
          "coord": [
            0.8808000087738037,
            2.975100040435791,
            6.362400054931641
          ]
        },
        {
          "atom_index": 2565,
          "name": "CA",
          "element": "C",
          "coord": [
            0.7541000247001648,
            2.9403998851776123,
            6.422800064086914
          ]
        },
        {
          "atom_index": 2566,
          "name": "C",
          "element": "C",
          "coord": [
            0.6337000131607056,
            2.9595999717712402,
            6.331399917602539
          ]
        },
        {
          "atom_index": 2567,
          "name": "O",
          "element": "O",
          "coord": [
            0.5268999934196472,
            2.9063000679016113,
            6.359000205993652
          ]
        },
        {
          "atom_index": 2568,
          "name": "CB",
          "element": "C",
          "coord": [
            0.7351999878883362,
            3.0160999298095703,
            6.554900169372559
          ]
        },
        {
          "atom_index": 2569,
          "name": "CG",
          "element": "C",
          "coord": [
            0.6984000205993652,
            3.1621999740600586,
            6.543300151824951
          ]
        },
        {
          "atom_index": 2570,
          "name": "CD",
          "element": "C",
          "coord": [
            0.6657000184059143,
            3.214400053024292,
            6.682499885559082
          ]
        },
        {
          "atom_index": 2571,
          "name": "NE",
          "element": "N",
          "coord": [
            0.5735999941825867,
            3.327500104904175,
            6.6803998947143555
          ]
        },
        {
          "atom_index": 2572,
          "name": "CZ",
          "element": "C",
          "coord": [
            0.5005999803543091,
            3.3647000789642334,
            6.784999847412109
          ]
        },
        {
          "atom_index": 2573,
          "name": "NH1",
          "element": "N",
          "coord": [
            0.5097000002861023,
            3.2973999977111816,
            6.899199962615967
          ]
        },
        {
          "atom_index": 2574,
          "name": "NH2",
          "element": "N",
          "coord": [
            0.41830000281333923,
            3.4686999320983887,
            6.7758002281188965
          ]
        }
      ]
    },
    {
      "id": "B:353",
      "chain": "B",
      "resseq": 353,
      "icode": "",
      "resname": "ARG",
      "hetflag": " ",
      "sasa": 0.0,
      "atoms": [
        {
          "atom_index": 2575,
          "name": "N",
          "element": "N",
          "coord": [
            0.6503999829292297,
            3.0325000286102295,
            6.22160005569458
          ]
        },
        {
          "atom_index": 2576,
          "name": "CA",
          "element": "C",
          "coord": [
            0.5382000207901001,
            3.053800106048584,
            6.130899906158447
          ]
        },
        {
          "atom_index": 2577,
          "name": "C",
          "element": "C",
          "coord": [
            0.5570999979972839,
            2.9974000453948975,
            5.990699768066406
          ]
        },
        {
          "atom_index": 2578,
          "name": "O",
          "element": "O",
          "coord": [
            0.46860000491142273,
            3.009700059890747,
            5.906499862670898
          ]
        },
        {
          "atom_index": 2579,
          "name": "CB",
          "element": "C",
          "coord": [
            0.5062999725341797,
            3.202500104904175,
            6.120699882507324
          ]
        },
        {
          "atom_index": 2580,
          "name": "CG",
          "element": "C",
          "coord": [
            0.6089000105857849,
            3.2841999530792236,
            6.046999931335449
          ]
        },
        {
          "atom_index": 2581,
          "name": "CD",
          "element": "C",
          "coord": [
            0.580299973487854,
            3.432300090789795,
            6.068699836730957
          ]
        },
        {
          "atom_index": 2582,
          "name": "NE",
          "element": "N",
          "coord": [
            0.5902000069618225,
            3.468400001525879,
            6.210100173950195
          ]
        },
        {
          "atom_index": 2583,
          "name": "CZ",
          "element": "C",
          "coord": [
            0.5458999872207642,
            3.58240008354187,
            6.26200008392334
          ]
        },
        {
          "atom_index": 2584,
          "name": "NH1",
          "element": "N",
          "coord": [
            0.4878999888896942,
            3.6731998920440674,
            6.184700012207031
          ]
        },
        {
          "atom_index": 2585,
          "name": "NH2",
          "element": "N",
          "coord": [
            0.5590000152587891,
            3.6054999828338623,
            6.39169979095459
          ]
        }
      ]
    },
    {
      "id": "B:354",
      "chain": "B",
      "resseq": 354,
      "icode": "",
      "resname": "THR",
      "hetflag": " ",
      "sasa": 0.0,
      "atoms": [
        {
          "atom_index": 2586,
          "name": "N",
          "element": "N",
          "coord": [
            0.671500027179718,
            2.9351999759674072,
            5.965199947357178
          ]
        },
        {
          "atom_index": 2587,
          "name": "CA",
          "element": "C",
          "coord": [
            0.6977999806404114,
            2.8785998821258545,
            5.833399772644043
          ]
        },
        {
          "atom_index": 2588,
          "name": "C",
          "element": "C",
          "coord": [
            0.7023000121116638,
            2.726599931716919,
            5.839799880981445
          ]
        },
        {
          "atom_index": 2589,
          "name": "O",
          "element": "O",
          "coord": [
            0.7944999933242798,
            2.6689999103546143,
            5.89739990234375
          ]
        },
        {
          "atom_index": 2590,
          "name": "CB",
          "element": "C",
          "coord": [
            0.8324000239372253,
            2.928800106048584,
            5.777299880981445
          ]
        },
        {
          "atom_index": 2591,
          "name": "OG1",
          "element": "O",
          "coord": [
            0.8302000164985657,
            3.071700096130371,
            5.769000053405762
          ]
        },
        {
          "atom_index": 2592,
          "name": "CG2",
          "element": "C",
          "coord": [
            0.8586000204086304,
            2.870500087738037,
            5.638999938964844
          ]
        }
      ]
    },
    {
      "id": "B:355",
      "chain": "B",
      "resseq": 355,
      "icode": "",
      "resname": "HIS",
      "hetflag": " ",
      "sasa": 0.0,
      "atoms": [
        {
          "atom_index": 2593,
          "name": "N",
          "element": "N",
          "coord": [
            0.6029000282287598,
            2.660900115966797,
            5.781400203704834
          ]
        },
        {
          "atom_index": 2594,
          "name": "CA",
          "element": "C",
          "coord": [
            0.6018999814987183,
            2.515500068664551,
            5.782100200653076
          ]
        },
        {
          "atom_index": 2595,
          "name": "C",
          "element": "C",
          "coord": [
            0.7064999938011169,
            2.46589994430542,
            5.6819000244140625
          ]
        },
        {
          "atom_index": 2596,
          "name": "O",
          "element": "O",
          "coord": [
            0.6807000041007996,
            2.459199905395508,
            5.561999797821045
          ]
        },
        {
          "atom_index": 2597,
          "name": "CB",
          "element": "C",
          "coord": [
            0.46380001306533813,
            2.4611001014709473,
            5.74399995803833
          ]
        },
        {
          "atom_index": 2598,
          "name": "CG",
          "element": "C",
          "coord": [
            0.45829999446868896,
            2.3115999698638916,
            5.740300178527832
          ]
        },
        {
          "atom_index": 2599,
          "name": "ND1",
          "element": "N",
          "coord": [
            0.42980000376701355,
            2.2407000064849854,
            5.625400066375732
          ]
        },
        {
          "atom_index": 2600,
          "name": "CD2",
          "element": "C",
          "coord": [
            0.48420000076293945,
            2.2191998958587646,
            5.835899829864502
          ]
        },
        {
          "atom_index": 2601,
          "name": "CE1",
          "element": "C",
          "coord": [
            0.4390000104904175,
            2.111299991607666,
            5.650199890136719
          ]
        },
        {
          "atom_index": 2602,
          "name": "NE2",
          "element": "N",
          "coord": [
            0.4717999994754791,
            2.095599889755249,
            5.777299880981445
          ]
        }
      ]
    },
    {
      "id": "B:356",
      "chain": "B",
      "resseq": 356,
      "icode": "",
      "resname": "LEU",
      "hetflag": " ",
      "sasa": 0.0,
      "atoms": [
        {
          "atom_index": 2603,
          "name": "N",
          "element": "N",
          "coord": [
            0.824999988079071,
            2.4328999519348145,
            5.732100009918213
          ]
        },
        {
          "atom_index": 2604,
          "name": "CA",
          "element": "C",
          "coord": [
            0.9348999857902527,
            2.3854000568389893,
            5.648200035095215
          ]
        },
        {
          "atom_index": 2605,
          "name": "C",
          "element": "C",
          "coord": [
            1.0353000164031982,
            2.3213999271392822,
            5.742499828338623
          ]
        },
        {
          "atom_index": 2606,
          "name": "O",
          "element": "O",
          "coord": [
            1.0565999746322632,
            2.371299982070923,
            5.852200031280518
          ]
        },
        {
          "atom_index": 2607,
          "name": "CB",
          "element": "C",
          "coord": [
            0.9990000128746033,
            2.5034000873565674,
            5.575200080871582
          ]
        },
        {
          "atom_index": 2608,
          "name": "CG",
          "element": "C",
          "coord": [
            1.1030000448226929,
            2.4742000102996826,
            5.467199802398682
          ]
        },
        {
          "atom_index": 2609,
          "name": "CD1",
          "element": "C",
          "coord": [
            1.034999966621399,
            2.4042000770568848,
            5.3495001792907715
          ]
        },
        {
          "atom_index": 2610,
          "name": "CD2",
          "element": "C",
          "coord": [
            1.1672999858856201,
            2.606100082397461,
            5.421999931335449
          ]
        }
      ]
    },
    {
      "id": "B:357",
      "chain": "B",
      "resseq": 357,
      "icode": "",
      "resname": "PRO",
      "hetflag": " ",
      "sasa": 0.0,
      "atoms": [
        {
          "atom_index": 2611,
          "name": "N",
          "element": "N",
          "coord": [
            1.0985000133514404,
            2.2100000381469727,
            5.701200008392334
          ]
        },
        {
          "atom_index": 2612,
          "name": "CA",
          "element": "C",
          "coord": [
            1.1967999935150146,
            2.141200065612793,
            5.785900115966797
          ]
        },
        {
          "atom_index": 2613,
          "name": "C",
          "element": "C",
          "coord": [
            1.3183000087738037,
            2.2256999015808105,
            5.823299884796143
          ]
        },
        {
          "atom_index": 2614,
          "name": "O",
          "element": "O",
          "coord": [
            1.3610999584197998,
            2.313199996948242,
            5.747099876403809
          ]
        },
        {
          "atom_index": 2615,
          "name": "CB",
          "element": "C",
          "coord": [
            1.2376999855041504,
            2.0204999446868896,
            5.7017998695373535
          ]
        },
        {
          "atom_index": 2616,
          "name": "CG",
          "element": "C",
          "coord": [
            1.118499994277954,
            1.9966000318527222,
            5.6132001876831055
          ]
        },
        {
          "atom_index": 2617,
          "name": "CD",
          "element": "C",
          "coord": [
            1.0781999826431274,
            2.1370999813079834,
            5.574699878692627
          ]
        }
      ]
    },
    {
      "id": "B:358",
      "chain": "B",
      "resseq": 358,
      "icode": "",
      "resname": "GLU",
      "hetflag": " ",
      "sasa": 0.0,
      "atoms": [
        {
          "atom_index": 2618,
          "name": "N",
          "element": "N",
          "coord": [
            1.375499963760376,
            2.1967999935150146,
            5.939899921417236
          ]
        },
        {
          "atom_index": 2619,
          "name": "CA",
          "element": "C",
          "coord": [
            1.4937000274658203,
            2.269200086593628,
            5.984099864959717
          ]
        },
        {
          "atom_index": 2620,
          "name": "C",
          "element": "C",
          "coord": [
            1.6105999946594238,
            2.2528998851776123,
            5.886099815368652
          ]
        },
        {
          "atom_index": 2621,
          "name": "O",
          "element": "O",
          "coord": [
            1.6832000017166138,
            2.3485000133514404,
            5.8628997802734375
          ]
        },
        {
          "atom_index": 2622,
          "name": "CB",
          "element": "C",
          "coord": [
            1.5355000495910645,
            2.223099946975708,
            6.124000072479248
          ]
        },
        {
          "atom_index": 2623,
          "name": "CG",
          "element": "C",
          "coord": [
            1.6700999736785889,
            2.2771999835968018,
            6.170000076293945
          ]
        },
        {
          "atom_index": 2624,
          "name": "CD",
          "element": "C",
          "coord": [
            1.7863999605178833,
            2.1958000659942627,
            6.116399765014648
          ]
        },
        {
          "atom_index": 2625,
          "name": "OE1",
          "element": "O",
          "coord": [
            1.8977999687194824,
            2.2506000995635986,
            6.101900100708008
          ]
        },
        {
          "atom_index": 2626,
          "name": "OE2",
          "element": "O",
          "coord": [
            1.7663999795913696,
            2.0754001140594482,
            6.090400218963623
          ]
        }
      ]
    },
    {
      "id": "B:359",
      "chain": "B",
      "resseq": 359,
      "icode": "",
      "resname": "VAL",
      "hetflag": " ",
      "sasa": 0.0,
      "atoms": [
        {
          "atom_index": 2627,
          "name": "N",
          "element": "N",
          "coord": [
            1.6303000450134277,
            2.1340999603271484,
            5.828199863433838
          ]
        },
        {
          "atom_index": 2628,
          "name": "CA",
          "element": "C",
          "coord": [
            1.7417999505996704,
            2.1184000968933105,
            5.734399795532227
          ]
        },
        {
          "atom_index": 2629,
          "name": "C",
          "element": "C",
          "coord": [
            1.7288999557495117,
            2.2177000045776367,
            5.61959981918335
          ]
        },
        {
          "atom_index": 2630,
          "name": "O",
          "element": "O",
          "coord": [
            1.8300000429153442,
            2.266900062561035,
            5.5680999755859375
          ]
        },
        {
          "atom_index": 2631,
          "name": "CB",
          "element": "C",
          "coord": [
            1.753499984741211,
            1.9747999906539917,
            5.674699783325195
          ]
        },
        {
          "atom_index": 2632,
          "name": "CG1",
          "element": "C",
          "coord": [
            1.8122999668121338,
            1.8808000087738037,
            5.778200149536133
          ]
        },
        {
          "atom_index": 2633,
          "name": "CG2",
          "element": "C",
          "coord": [
            1.617900013923645,
            1.9251999855041504,
            5.625999927520752
          ]
        }
      ]
    },
    {
      "id": "B:360",
      "chain": "B",
      "resseq": 360,
      "icode": "",
      "resname": "PHE",
      "hetflag": " ",
      "sasa": 0.0,
      "atoms": [
        {
          "atom_index": 2634,
          "name": "N",
          "element": "N",
          "coord": [
            1.6057000160217285,
            2.246999979019165,
            5.57889986038208
          ]
        },
        {
          "atom_index": 2635,
          "name": "CA",
          "element": "C",
          "coord": [
            1.5830999612808228,
            2.344399929046631,
            5.4720001220703125
          ]
        },
        {
          "atom_index": 2636,
          "name": "C",
          "element": "C",
          "coord": [
            1.6088999509811401,
            2.4863998889923096,
            5.523200035095215
          ]
        },
        {
          "atom_index": 2637,
          "name": "O",
          "element": "O",
          "coord": [
            1.6822999715805054,
            2.5622000694274902,
            5.460999965667725
          ]
        },
        {
          "atom_index": 2638,
          "name": "CB",
          "element": "C",
          "coord": [
            1.4392000436782837,
            2.337899923324585,
            5.419000148773193
          ]
        },
        {
          "atom_index": 2639,
          "name": "CG",
          "element": "C",
          "coord": [
            1.417199969291687,
            2.2316999435424805,
            5.315800189971924
          ]
        },
        {
          "atom_index": 2640,
          "name": "CD1",
          "element": "C",
          "coord": [
            1.3984999656677246,
            2.0992000102996826,
            5.353400230407715
          ]
        },
        {
          "atom_index": 2641,
          "name": "CD2",
          "element": "C",
          "coord": [
            1.4144999980926514,
            2.264400005340576,
            5.180300235748291
          ]
        },
        {
          "atom_index": 2642,
          "name": "CE1",
          "element": "C",
          "coord": [
            1.3767000436782837,
            2.000200033187866,
            5.257199764251709
          ]
        },
        {
          "atom_index": 2643,
          "name": "CE2",
          "element": "C",
          "coord": [
            1.392899990081787,
            2.1659998893737793,
            5.083399772644043
          ]
        },
        {
          "atom_index": 2644,
          "name": "CZ",
          "element": "C",
          "coord": [
            1.373900055885315,
            2.033900022506714,
            5.122399806976318
          ]
        }
      ]
    },
    {
      "id": "B:361",
      "chain": "B",
      "resseq": 361,
      "icode": "",
      "resname": "LEU",
      "hetflag": " ",
      "sasa": 0.0,
      "atoms": [
        {
          "atom_index": 2645,
          "name": "N",
          "element": "N",
          "coord": [
            1.5475000143051147,
            2.5223000049591064,
            5.635700225830078
          ]
        },
        {
          "atom_index": 2646,
          "name": "CA",
          "element": "C",
          "coord": [
            1.5652999877929688,
            2.6566998958587646,
            5.691800117492676
          ]
        },
        {
          "atom_index": 2647,
          "name": "C",
          "element": "C",
          "coord": [
            1.711899995803833,
            2.6898000240325928,
            5.71999979019165
          ]
        },
        {
          "atom_index": 2648,
          "name": "O",
          "element": "O",
          "coord": [
            1.7584999799728394,
            2.7985000610351562,
            5.68779993057251
          ]
        },
        {
          "atom_index": 2649,
          "name": "CB",
          "element": "C",
          "coord": [
            1.4838999509811401,
            2.672600030899048,
            5.820799827575684
          ]
        },
        {
          "atom_index": 2650,
          "name": "CG",
          "element": "C",
          "coord": [
            1.3322999477386475,
            2.6803998947143555,
            5.801599979400635
          ]
        },
        {
          "atom_index": 2651,
          "name": "CD1",
          "element": "C",
          "coord": [
            1.2632999420166016,
            2.6568000316619873,
            5.934599876403809
          ]
        },
        {
          "atom_index": 2652,
          "name": "CD2",
          "element": "C",
          "coord": [
            1.2936999797821045,
            2.8159000873565674,
            5.743899822235107
          ]
        }
      ]
    },
    {
      "id": "B:362",
      "chain": "B",
      "resseq": 362,
      "icode": "",
      "resname": "SER",
      "hetflag": " ",
      "sasa": 0.0,
      "atoms": [
        {
          "atom_index": 2653,
          "name": "N",
          "element": "N",
          "coord": [
            1.784500002861023,
            2.5968000888824463,
            5.780799865722656
          ]
        },
        {
          "atom_index": 2654,
          "name": "CA",
          "element": "C",
          "coord": [
            1.9246000051498413,
            2.6217000484466553,
            5.810800075531006
          ]
        },
        {
          "atom_index": 2655,
          "name": "C",
          "element": "C",
          "coord": [
            2.0053999423980713,
            2.642899990081787,
            5.683899879455566
          ]
        },
        {
          "atom_index": 2656,
          "name": "O",
          "element": "O",
          "coord": [
            2.0982000827789307,
            2.7239999771118164,
            5.68120002746582
          ]
        },
        {
          "atom_index": 2657,
          "name": "CB",
          "element": "C",
          "coord": [
            1.9840999841690063,
            2.5058000087738037,
            5.890500068664551
          ]
        },
        {
          "atom_index": 2658,
          "name": "OG",
          "element": "O",
          "coord": [
            1.9325000047683716,
            2.503200054168701,
            6.02209997177124
          ]
        }
      ]
    },
    {
      "id": "B:363",
      "chain": "B",
      "resseq": 363,
      "icode": "",
      "resname": "LYS",
      "hetflag": " ",
      "sasa": 0.0,
      "atoms": [
        {
          "atom_index": 2659,
          "name": "N",
          "element": "N",
          "coord": [
            1.969499945640564,
            2.5706000328063965,
            5.578400135040283
          ]
        },
        {
          "atom_index": 2660,
          "name": "CA",
          "element": "C",
          "coord": [
            2.040600061416626,
            2.5820000171661377,
            5.452199935913086
          ]
        },
        {
          "atom_index": 2661,
          "name": "C",
          "element": "C",
          "coord": [
            2.0230000019073486,
            2.7181999683380127,
            5.38640022277832
          ]
        },
        {
          "atom_index": 2662,
          "name": "O",
          "element": "O",
          "coord": [
            2.1191999912261963,
            2.7755000591278076,
            5.334400177001953
          ]
        },
        {
          "atom_index": 2663,
          "name": "CB",
          "element": "C",
          "coord": [
            1.9954999685287476,
            2.4732000827789307,
            5.354599952697754
          ]
        },
        {
          "atom_index": 2664,
          "name": "CG",
          "element": "C",
          "coord": [
            2.0543999671936035,
            2.4909000396728516,
            5.215199947357178
          ]
        },
        {
          "atom_index": 2665,
          "name": "CD",
          "element": "C",
          "coord": [
            1.988700032234192,
            2.398400068283081,
            5.114099979400635
          ]
        },
        {
          "atom_index": 2666,
          "name": "CE",
          "element": "C",
          "coord": [
            2.0683000087738037,
            2.2720999717712402,
            5.093999862670898
          ]
        },
        {
          "atom_index": 2667,
          "name": "NZ",
          "element": "N",
          "coord": [
            2.2009999752044678,
            2.299799919128418,
            5.030399799346924
          ]
        }
      ]
    },
    {
      "id": "B:364",
      "chain": "B",
      "resseq": 364,
      "icode": "",
      "resname": "VAL",
      "hetflag": " ",
      "sasa": 0.0,
      "atoms": [
        {
          "atom_index": 2668,
          "name": "N",
          "element": "N",
          "coord": [
            1.9009000062942505,
            2.7706000804901123,
            5.388500213623047
          ]
        },
        {
          "atom_index": 2669,
          "name": "CA",
          "element": "C",
          "coord": [
            1.8767000436782837,
            2.8993000984191895,
            5.325500011444092
          ]
        },
        {
          "atom_index": 2670,
          "name": "C",
          "element": "C",
          "coord": [
            1.912500023841858,
            3.018699884414673,
            5.414400100708008
          ]
        },
        {
          "atom_index": 2671,
          "name": "O",
          "element": "O",
          "coord": [
            1.9549000263214111,
            3.1217000484466553,
            5.364099979400635
          ]
        },
        {
          "atom_index": 2672,
          "name": "CB",
          "element": "C",
          "coord": [
            1.729599952697754,
            2.9114999771118164,
            5.277299880981445
          ]
        },
        {
          "atom_index": 2673,
          "name": "CG1",
          "element": "C",
          "coord": [
            1.6354000568389893,
            2.9342000484466553,
            5.3942999839782715
          ]
        },
        {
          "atom_index": 2674,
          "name": "CG2",
          "element": "C",
          "coord": [
            1.7187000513076782,
            3.022599935531616,
            5.174499988555908
          ]
        }
      ]
    },
    {
      "id": "B:365",
      "chain": "B",
      "resseq": 365,
      "icode": "",
      "resname": "LEU",
      "hetflag": " ",
      "sasa": 0.0,
      "atoms": [
        {
          "atom_index": 2675,
          "name": "N",
          "element": "N",
          "coord": [
            1.8978999853134155,
            3.005199909210205,
            5.54610013961792
          ]
        },
        {
          "atom_index": 2676,
          "name": "CA",
          "element": "C",
          "coord": [
            1.9294999837875366,
            3.115799903869629,
            5.636300086975098
          ]
        },
        {
          "atom_index": 2677,
          "name": "C",
          "element": "C",
          "coord": [
            2.0764000415802,
            3.1547000408172607,
            5.636099815368652
          ]
        },
        {
          "atom_index": 2678,
          "name": "O",
          "element": "O",
          "coord": [
            2.110300064086914,
            3.2725000381469727,
            5.649700164794922
          ]
        },
        {
          "atom_index": 2679,
          "name": "CB",
          "element": "C",
          "coord": [
            1.8853000402450562,
            3.0829999446868896,
            5.779200077056885
          ]
        },
        {
          "atom_index": 2680,
          "name": "CG",
          "element": "C",
          "coord": [
            1.7350000143051147,
            3.097100019454956,
            5.8024001121521
          ]
        },
        {
          "atom_index": 2681,
          "name": "CD1",
          "element": "C",
          "coord": [
            1.6994999647140503,
            3.050100088119507,
            5.942999839782715
          ]
        },
        {
          "atom_index": 2682,
          "name": "CD2",
          "element": "C",
          "coord": [
            1.694200038909912,
            3.242799997329712,
            5.782400131225586
          ]
        }
      ]
    },
    {
      "id": "B:366",
      "chain": "B",
      "resseq": 366,
      "icode": "",
      "resname": "GLU",
      "hetflag": " ",
      "sasa": 0.0,
      "atoms": [
        {
          "atom_index": 2683,
          "name": "N",
          "element": "N",
          "coord": [
            2.1638998985290527,
            3.055999994277954,
            5.620699882507324
          ]
        },
        {
          "atom_index": 2684,
          "name": "CA",
          "element": "C",
          "coord": [
            2.307300090789795,
            3.0813000202178955,
            5.618500232696533
          ]
        },
        {
          "atom_index": 2685,
          "name": "C",
          "element": "C",
          "coord": [
            2.3473000526428223,
            3.1833999156951904,
            5.5121002197265625
          ]
        },
        {
          "atom_index": 2686,
          "name": "O",
          "element": "O",
          "coord": [
            2.4005000591278076,
            3.289400100708008,
            5.5447998046875
          ]
        },
        {
          "atom_index": 2687,
          "name": "CB",
          "element": "C",
          "coord": [
            2.384000062942505,
            2.9498000144958496,
            5.597300052642822
          ]
        },
        {
          "atom_index": 2688,
          "name": "CG",
          "element": "C",
          "coord": [
            2.533400058746338,
            2.9667999744415283,
            5.565999984741211
          ]
        },
        {
          "atom_index": 2689,
          "name": "CD",
          "element": "C",
          "coord": [
            2.608099937438965,
            2.833699941635132,
            5.562900066375732
          ]
        },
        {
          "atom_index": 2690,
          "name": "OE1",
          "element": "O",
          "coord": [
            2.5560998916625977,
            2.7372000217437744,
            5.502699851989746
          ]
        },
        {
          "atom_index": 2691,
          "name": "OE2",
          "element": "O",
          "coord": [
            2.718899965286255,
            2.8255999088287354,
            5.619999885559082
          ]
        }
      ]
    },
    {
      "id": "B:367",
      "chain": "B",
      "resseq": 367,
      "icode": "",
      "resname": "PRO",
      "hetflag": " ",
      "sasa": 0.0,
      "atoms": [
        {
          "atom_index": 2692,
          "name": "N",
          "element": "N",
          "coord": [
            2.3224000930786133,
            3.153599977493286,
            5.383200168609619
          ]
        },
        {
          "atom_index": 2693,
          "name": "CA",
          "element": "C",
          "coord": [
            2.362600088119507,
            3.2539000511169434,
            5.28439998626709
          ]
        },
        {
          "atom_index": 2694,
          "name": "C",
          "element": "C",
          "coord": [
            2.2790000438690186,
            3.3815999031066895,
            5.289899826049805
          ]
        },
        {
          "atom_index": 2695,
          "name": "O",
          "element": "O",
          "coord": [
            2.328900098800659,
            3.490000009536743,
            5.259699821472168
          ]
        },
        {
          "atom_index": 2696,
          "name": "CB",
          "element": "C",
          "coord": [
            2.3489999771118164,
            3.1791000366210938,
            5.151400089263916
          ]
        },
        {
          "atom_index": 2697,
          "name": "CG",
          "element": "C",
          "coord": [
            2.2372000217437744,
            3.080899953842163,
            5.179200172424316
          ]
        },
        {
          "atom_index": 2698,
          "name": "CD",
          "element": "C",
          "coord": [
            2.2720999717712402,
            3.031599998474121,
            5.317500114440918
          ]
        }
      ]
    },
    {
      "id": "B:368",
      "chain": "B",
      "resseq": 368,
      "icode": "",
      "resname": "THR",
      "hetflag": " ",
      "sasa": 0.0,
      "atoms": [
        {
          "atom_index": 2699,
          "name": "N",
          "element": "N",
          "coord": [
            2.152600049972534,
            3.3696999549865723,
            5.32919979095459
          ]
        },
        {
          "atom_index": 2700,
          "name": "CA",
          "element": "C",
          "coord": [
            2.066699981689453,
            3.4870998859405518,
            5.33650016784668
          ]
        },
        {
          "atom_index": 2701,
          "name": "C",
          "element": "C",
          "coord": [
            2.116499900817871,
            3.5885000228881836,
            5.4394001960754395
          ]
        },
        {
          "atom_index": 2702,
          "name": "O",
          "element": "O",
          "coord": [
            2.1273999214172363,
            3.70740008354187,
            5.409299850463867
          ]
        },
        {
          "atom_index": 2703,
          "name": "CB",
          "element": "C",
          "coord": [
            1.9218000173568726,
            3.448199987411499,
            5.370200157165527
          ]
        },
        {
          "atom_index": 2704,
          "name": "OG1",
          "element": "O",
          "coord": [
            1.8666000366210938,
            3.373199939727783,
            5.261300086975098
          ]
        },
        {
          "atom_index": 2705,
          "name": "CG2",
          "element": "C",
          "coord": [
            1.8372000455856323,
            3.572000026702881,
            5.393499851226807
          ]
        }
      ]
    },
    {
      "id": "B:369",
      "chain": "B",
      "resseq": 369,
      "icode": "",
      "resname": "LEU",
      "hetflag": " ",
      "sasa": 0.0,
      "atoms": [
        {
          "atom_index": 2706,
          "name": "N",
          "element": "N",
          "coord": [
            2.1463000774383545,
            3.5425000190734863,
            5.5605998039245605
          ]
        },
        {
          "atom_index": 2707,
          "name": "CA",
          "element": "C",
          "coord": [
            2.194200038909912,
            3.6333999633789062,
            5.6641998291015625
          ]
        },
        {
          "atom_index": 2708,
          "name": "C",
          "element": "C",
          "coord": [
            2.3329999446868896,
            3.6879000663757324,
            5.631499767303467
          ]
        },
        {
          "atom_index": 2709,
          "name": "O",
          "element": "O",
          "coord": [
            2.365299940109253,
            3.802000045776367,
            5.664599895477295
          ]
        },
        {
          "atom_index": 2710,
          "name": "CB",
          "element": "C",
          "coord": [
            2.1951000690460205,
            3.5638999938964844,
            5.8003997802734375
          ]
        },
        {
          "atom_index": 2711,
          "name": "CG",
          "element": "C",
          "coord": [
            2.056999921798706,
            3.5230000019073486,
            5.853899955749512
          ]
        },
        {
          "atom_index": 2712,
          "name": "CD1",
          "element": "C",
          "coord": [
            2.072000026702881,
            3.4539999961853027,
            5.98829984664917
          ]
        },
        {
          "atom_index": 2713,
          "name": "CD2",
          "element": "C",
          "coord": [
            1.9675999879837036,
            3.645400047302246,
            5.866799831390381
          ]
        }
      ]
    },
    {
      "id": "B:370",
      "chain": "B",
      "resseq": 370,
      "icode": "",
      "resname": "LYS",
      "hetflag": " ",
      "sasa": 0.6708252429962158,
      "atoms": [
        {
          "atom_index": 2714,
          "name": "N",
          "element": "N",
          "coord": [
            2.4151999950408936,
            3.606600046157837,
            5.566100120544434
          ]
        },
        {
          "atom_index": 2715,
          "name": "CA",
          "element": "C",
          "coord": [
            2.549099922180176,
            3.6501998901367188,
            5.528500080108643
          ]
        },
        {
          "atom_index": 2716,
          "name": "C",
          "element": "C",
          "coord": [
            2.5364999771118164,
            3.764899969100952,
            5.428100109100342
          ]
        },
        {
          "atom_index": 2717,
          "name": "O",
          "element": "O",
          "coord": [
            2.6089000701904297,
            3.864000082015991,
            5.435999870300293
          ]
        },
        {
          "atom_index": 2718,
          "name": "CB",
          "element": "C",
          "coord": [
            2.6273000240325928,
            3.53410005569458,
            5.466400146484375
          ]
        },
        {
          "atom_index": 2719,
          "name": "CG",
          "element": "C",
          "coord": [
            2.759700059890747,
            3.573899984359741,
            5.402299880981445
          ]
        },
        {
          "atom_index": 2720,
          "name": "CD",
          "element": "C",
          "coord": [
            2.8306000232696533,
            3.4518001079559326,
            5.344200134277344
          ]
        },
        {
          "atom_index": 2721,
          "name": "CE",
          "element": "C",
          "coord": [
            2.958199977874756,
            3.490499973297119,
            5.2708001136779785
          ]
        },
        {
          "atom_index": 2722,
          "name": "NZ",
          "element": "N",
          "coord": [
            3.055500030517578,
            3.5597000122070312,
            5.360000133514404
          ]
        }
      ]
    },
    {
      "id": "B:371",
      "chain": "B",
      "resseq": 371,
      "icode": "",
      "resname": "SER",
      "hetflag": " ",
      "sasa": 0.0,
      "atoms": [
        {
          "atom_index": 2723,
          "name": "N",
          "element": "N",
          "coord": [
            2.44320011138916,
            3.750499963760376,
            5.334499835968018
          ]
        },
        {
          "atom_index": 2724,
          "name": "CA",
          "element": "C",
          "coord": [
            2.4202001094818115,
            3.8522000312805176,
            5.232600212097168
          ]
        },
        {
          "atom_index": 2725,
          "name": "C",
          "element": "C",
          "coord": [
            2.380199909210205,
            3.985100030899048,
            5.298399925231934
          ]
        },
        {
          "atom_index": 2726,
          "name": "O",
          "element": "O",
          "coord": [
            2.4330999851226807,
            4.090700149536133,
            5.263700008392334
          ]
        },
        {
          "atom_index": 2727,
          "name": "CB",
          "element": "C",
          "coord": [
            2.3117001056671143,
            3.8046998977661133,
            5.135900020599365
          ]
        },
        {
          "atom_index": 2728,
          "name": "OG",
          "element": "O",
          "coord": [
            2.2948999404907227,
            3.895400047302246,
            5.028299808502197
          ]
        }
      ]
    },
    {
      "id": "B:372",
      "chain": "B",
      "resseq": 372,
      "icode": "",
      "resname": "LEU",
      "hetflag": " ",
      "sasa": 0.0,
      "atoms": [
        {
          "atom_index": 2729,
          "name": "N",
          "element": "N",
          "coord": [
            2.288100004196167,
            3.979599952697754,
            5.394400119781494
          ]
        },
        {
          "atom_index": 2730,
          "name": "CA",
          "element": "C",
          "coord": [
            2.245300054550171,
            4.100299835205078,
            5.464700222015381
          ]
        },
        {
          "atom_index": 2731,
          "name": "C",
          "element": "C",
          "coord": [
            2.3613998889923096,
            4.1645002365112305,
            5.539700031280518
          ]
        },
        {
          "atom_index": 2732,
          "name": "O",
          "element": "O",
          "coord": [
            2.3698999881744385,
            4.287300109863281,
            5.549499988555908
          ]
        },
        {
          "atom_index": 2733,
          "name": "CB",
          "element": "C",
          "coord": [
            2.1331000328063965,
            4.068600177764893,
            5.5644001960754395
          ]
        },
        {
          "atom_index": 2734,
          "name": "CG",
          "element": "C",
          "coord": [
            1.993399977684021,
            4.042099952697754,
            5.508500099182129
          ]
        },
        {
          "atom_index": 2735,
          "name": "CD1",
          "element": "C",
          "coord": [
            1.8997000455856323,
            4.00629997253418,
            5.622200012207031
          ]
        },
        {
          "atom_index": 2736,
          "name": "CD2",
          "element": "C",
          "coord": [
            1.942199945449829,
            4.165200233459473,
            5.436100006103516
          ]
        }
      ]
    },
    {
      "id": "B:373",
      "chain": "B",
      "resseq": 373,
      "icode": "",
      "resname": "GLY",
      "hetflag": " ",
      "sasa": 0.0,
      "atoms": [
        {
          "atom_index": 2737,
          "name": "N",
          "element": "N",
          "coord": [
            2.4500999450683594,
            4.080999851226807,
            5.5929999351501465
          ]
        },
        {
          "atom_index": 2738,
          "name": "CA",
          "element": "C",
          "coord": [
            2.5648999214172363,
            4.130099773406982,
            5.667399883270264
          ]
        },
        {
          "atom_index": 2739,
          "name": "C",
          "element": "C",
          "coord": [
            2.666100025177002,
            4.206699848175049,
            5.583700180053711
          ]
        },
        {
          "atom_index": 2740,
          "name": "O",
          "element": "O",
          "coord": [
            2.7476000785827637,
            4.281799793243408,
            5.637599945068359
          ]
        }
      ]
    },
    {
      "id": "B:374",
      "chain": "B",
      "resseq": 374,
      "icode": "",
      "resname": "GLU",
      "hetflag": " ",
      "sasa": 1.544963002204895,
      "atoms": [
        {
          "atom_index": 2741,
          "name": "N",
          "element": "N",
          "coord": [
            2.6614999771118164,
            4.187699794769287,
            5.452199935913086
          ]
        },
        {
          "atom_index": 2742,
          "name": "CA",
          "element": "C",
          "coord": [
            2.7523999214172363,
            4.25570011138916,
            5.360499858856201
          ]
        },
        {
          "atom_index": 2743,
          "name": "C",
          "element": "C",
          "coord": [
            2.711699962615967,
            4.402100086212158,
            5.34119987487793
          ]
        },
        {
          "atom_index": 2744,
          "name": "O",
          "element": "O",
          "coord": [
            2.7776999473571777,
            4.477700233459473,
            5.268899917602539
          ]
        },
        {
          "atom_index": 2745,
          "name": "CB",
          "element": "C",
          "coord": [
            2.7537999153137207,
            4.183300018310547,
            5.225599765777588
          ]
        },
        {
          "atom_index": 2746,
          "name": "CG",
          "element": "C",
          "coord": [
            2.823499917984009,
            4.047399997711182,
            5.230899810791016
          ]
        },
        {
          "atom_index": 2747,
          "name": "CD",
          "element": "C",
          "coord": [
            2.808300018310547,
            3.9670000076293945,
            5.102700233459473
          ]
        },
        {
          "atom_index": 2748,
          "name": "OE1",
          "element": "O",
          "coord": [
            2.88100004196167,
            3.8664000034332275,
            5.087900161743164
          ]
        },
        {
          "atom_index": 2749,
          "name": "OE2",
          "element": "O",
          "coord": [
            2.7237000465393066,
            4.002900123596191,
            5.0177998542785645
          ]
        }
      ]
    },
    {
      "id": "B:375",
      "chain": "B",
      "resseq": 375,
      "icode": "",
      "resname": "CYS",
      "hetflag": " ",
      "sasa": 0.0,
      "atoms": [
        {
          "atom_index": 2750,
          "name": "N",
          "element": "N",
          "coord": [
            2.6029000282287598,
            4.441100120544434,
            5.406599998474121
          ]
        },
        {
          "atom_index": 2751,
          "name": "CA",
          "element": "C",
          "coord": [
            2.5527000427246094,
            4.5777997970581055,
            5.398099899291992
          ]
        },
        {
          "atom_index": 2752,
          "name": "C",
          "element": "C",
          "coord": [
            2.6010000705718994,
            4.661200046539307,
            5.514500141143799
          ]
        },
        {
          "atom_index": 2753,
          "name": "O",
          "element": "O",
          "coord": [
            2.5713000297546387,
            4.780099868774414,
            5.524099826812744
          ]
        },
        {
          "atom_index": 2754,
          "name": "CB",
          "element": "C",
          "coord": [
            2.400700092315674,
            4.577899932861328,
            5.39870023727417
          ]
        },
        {
          "atom_index": 2755,
          "name": "SG",
          "element": "S",
          "coord": [
            2.3282999992370605,
            4.556600093841553,
            5.234499931335449
          ]
        }
      ]
    },
    {
      "id": "B:376",
      "chain": "B",
      "resseq": 376,
      "icode": "",
      "resname": "CYS",
      "hetflag": " ",
      "sasa": 0.0,
      "atoms": [
        {
          "atom_index": 2756,
          "name": "N",
          "element": "N",
          "coord": [
            2.6763999462127686,
            4.598100185394287,
            5.60260009765625
          ]
        },
        {
          "atom_index": 2757,
          "name": "CA",
          "element": "C",
          "coord": [
            2.724900007247925,
            4.665200233459473,
            5.720900058746338
          ]
        },
        {
          "atom_index": 2758,
          "name": "C",
          "element": "C",
          "coord": [
            2.8503000736236572,
            4.750800132751465,
            5.7042999267578125
          ]
        },
        {
          "atom_index": 2759,
          "name": "O",
          "element": "O",
          "coord": [
            2.8498001098632812,
            4.868299961090088,
            5.740300178527832
          ]
        },
        {
          "atom_index": 2760,
          "name": "CB",
          "element": "C",
          "coord": [
            2.744999885559082,
            4.561600208282471,
            5.830699920654297
          ]
        },
        {
          "atom_index": 2761,
          "name": "SG",
          "element": "S",
          "coord": [
            2.5882999897003174,
            4.482699871063232,
            5.881899833679199
          ]
        }
      ]
    },
    {
      "id": "B:377",
      "chain": "B",
      "resseq": 377,
      "icode": "",
      "resname": "ASP",
      "hetflag": " ",
      "sasa": 5.833024024963379,
      "atoms": [
        {
          "atom_index": 2762,
          "name": "N",
          "element": "N",
          "coord": [
            2.9565000534057617,
            4.693900108337402,
            5.648499965667725
          ]
        },
        {
          "atom_index": 2763,
          "name": "CA",
          "element": "C",
          "coord": [
            3.080699920654297,
            4.768899917602539,
            5.632299900054932
          ]
        },
        {
          "atom_index": 2764,
          "name": "C",
          "element": "C",
          "coord": [
            3.091200113296509,
            4.839700222015381,
            5.497600078582764
          ]
        },
        {
          "atom_index": 2765,
          "name": "O",
          "element": "O",
          "coord": [
            3.184799909591675,
            4.815299987792969,
            5.42140007019043
          ]
        },
        {
          "atom_index": 2766,
          "name": "CB",
          "element": "C",
          "coord": [
            3.201200008392334,
            4.67579984664917,
            5.649899959564209
          ]
        },
        {
          "atom_index": 2767,
          "name": "CG",
          "element": "C",
          "coord": [
            3.324199914932251,
            4.749199867248535,
            5.700399875640869
          ]
        },
        {
          "atom_index": 2768,
          "name": "OD1",
          "element": "O",
          "coord": [
            3.4375998973846436,
            4.703700065612793,
            5.672800064086914
          ]
        },
        {
          "atom_index": 2769,
          "name": "OD2",
          "element": "O",
          "coord": [
            3.3069000244140625,
            4.852499961853027,
            5.768899917602539
          ]
        }
      ]
    },
    {
      "id": "B:378",
      "chain": "B",
      "resseq": 378,
      "icode": "",
      "resname": "VAL",
      "hetflag": " ",
      "sasa": 0.3226546049118042,
      "atoms": [
        {
          "atom_index": 2770,
          "name": "N",
          "element": "N",
          "coord": [
            2.9958999156951904,
            4.927700042724609,
            5.468699932098389
          ]
        },
        {
          "atom_index": 2771,
          "name": "CA",
          "element": "C",
          "coord": [
            2.995699882507324,
            5.001699924468994,
            5.342800140380859
          ]
        },
        {
          "atom_index": 2772,
          "name": "C",
          "element": "C",
          "coord": [
            2.974299907684326,
            5.149799823760986,
            5.372099876403809
          ]
        },
        {
          "atom_index": 2773,
          "name": "O",
          "element": "O",
          "coord": [
            2.9375,
            5.186100006103516,
            5.483500003814697
          ]
        },
        {
          "atom_index": 2774,
          "name": "CB",
          "element": "C",
          "coord": [
            2.884000062942505,
            4.951700210571289,
            5.248199939727783
          ]
        },
        {
          "atom_index": 2775,
          "name": "CG1",
          "element": "C",
          "coord": [
            2.902899980545044,
            4.803100109100342,
            5.219299793243408
          ]
        },
        {
          "atom_index": 2776,
          "name": "CG2",
          "element": "C",
          "coord": [
            2.748500108718872,
            4.9766998291015625,
            5.310200214385986
          ]
        }
      ]
    },
    {
      "id": "B:379",
      "chain": "B",
      "resseq": 379,
      "icode": "",
      "resname": "GLU",
      "hetflag": " ",
      "sasa": 12.270999908447266,
      "atoms": [
        {
          "atom_index": 2777,
          "name": "N",
          "element": "N",
          "coord": [
            2.996999979019165,
            5.235400199890137,
            5.2733001708984375
          ]
        },
        {
          "atom_index": 2778,
          "name": "CA",
          "element": "C",
          "coord": [
            2.9797000885009766,
            5.378600120544434,
            5.296199798583984
          ]
        },
        {
          "atom_index": 2779,
          "name": "C",
          "element": "C",
          "coord": [
            2.8359999656677246,
            5.413300037384033,
            5.333199977874756
          ]
        },
        {
          "atom_index": 2780,
          "name": "O",
          "element": "O",
          "coord": [
            2.8131000995635986,
            5.491700172424316,
            5.424900054931641
          ]
        },
        {
          "atom_index": 2781,
          "name": "CB",
          "element": "C",
          "coord": [
            3.0218000411987305,
            5.459700107574463,
            5.173399925231934
          ]
        },
        {
          "atom_index": 2782,
          "name": "CG",
          "element": "C",
          "coord": [
            3.037899971008301,
            5.6092000007629395,
            5.202499866485596
          ]
        },
        {
          "atom_index": 2783,
          "name": "CD",
          "element": "C",
          "coord": [
            3.0924999713897705,
            5.6869001388549805,
            5.083799839019775
          ]
        },
        {
          "atom_index": 2784,
          "name": "OE1",
          "element": "O",
          "coord": [
            3.019399881362915,
            5.701499938964844,
            4.9832000732421875
          ]
        },
        {
          "atom_index": 2785,
          "name": "OE2",
          "element": "O",
          "coord": [
            3.2088000774383545,
            5.732600212097168,
            5.09119987487793
          ]
        }
      ]
    },
    {
      "id": "B:380",
      "chain": "B",
      "resseq": 380,
      "icode": "",
      "resname": "ASP",
      "hetflag": " ",
      "sasa": 2.2386200428009033,
      "atoms": [
        {
          "atom_index": 2786,
          "name": "N",
          "element": "N",
          "coord": [
            2.7393999099731445,
            5.353700160980225,
            5.263899803161621
          ]
        },
        {
          "atom_index": 2787,
          "name": "CA",
          "element": "C",
          "coord": [
            2.59879994392395,
            5.382299900054932,
            5.291500091552734
          ]
        },
        {
          "atom_index": 2788,
          "name": "C",
          "element": "C",
          "coord": [
            2.5178000926971436,
            5.2540998458862305,
            5.311600208282471
          ]
        },
        {
          "atom_index": 2789,
          "name": "O",
          "element": "O",
          "coord": [
            2.4721999168395996,
            5.193399906158447,
            5.214799880981445
          ]
        },
        {
          "atom_index": 2790,
          "name": "CB",
          "element": "C",
          "coord": [
            2.539299964904785,
            5.4618000984191895,
            5.1753997802734375
          ]
        },
        {
          "atom_index": 2791,
          "name": "CG",
          "element": "C",
          "coord": [
            2.407399892807007,
            5.527299880981445,
            5.210999965667725
          ]
        },
        {
          "atom_index": 2792,
          "name": "OD1",
          "element": "O",
          "coord": [
            2.3241000175476074,
            5.4629998207092285,
            5.27869987487793
          ]
        },
        {
          "atom_index": 2793,
          "name": "OD2",
          "element": "O",
          "coord": [
            2.386899948120117,
            5.643499851226807,
            5.1697998046875
          ]
        }
      ]
    },
    {
      "id": "B:381",
      "chain": "B",
      "resseq": 381,
      "icode": "",
      "resname": "SER",
      "hetflag": " ",
      "sasa": 0.0,
      "atoms": [
        {
          "atom_index": 2794,
          "name": "N",
          "element": "N",
          "coord": [
            2.499300003051758,
            5.213699817657471,
            5.4369001388549805
          ]
        },
        {
          "atom_index": 2795,
          "name": "CA",
          "element": "C",
          "coord": [
            2.4238998889923096,
            5.0920000076293945,
            5.466899871826172
          ]
        },
        {
          "atom_index": 2796,
          "name": "C",
          "element": "C",
          "coord": [
            2.278899908065796,
            5.095200061798096,
            5.419400215148926
          ]
        },
        {
          "atom_index": 2797,
          "name": "O",
          "element": "O",
          "coord": [
            2.22760009765625,
            4.994999885559082,
            5.36959981918335
          ]
        },
        {
          "atom_index": 2798,
          "name": "CB",
          "element": "C",
          "coord": [
            2.4270999431610107,
            5.062600135803223,
            5.617000102996826
          ]
        },
        {
          "atom_index": 2799,
          "name": "OG",
          "element": "O",
          "coord": [
            2.555999994277954,
            5.017899990081787,
            5.657400131225586
          ]
        }
      ]
    },
    {
      "id": "B:382",
      "chain": "B",
      "resseq": 382,
      "icode": "",
      "resname": "THR",
      "hetflag": " ",
      "sasa": 2.6185505390167236,
      "atoms": [
        {
          "atom_index": 2800,
          "name": "N",
          "element": "N",
          "coord": [
            2.2125000953674316,
            5.209199905395508,
            5.434800148010254
          ]
        },
        {
          "atom_index": 2801,
          "name": "CA",
          "element": "C",
          "coord": [
            2.0731000900268555,
            5.2204999923706055,
            5.392899990081787
          ]
        },
        {
          "atom_index": 2802,
          "name": "C",
          "element": "C",
          "coord": [
            2.055500030517578,
            5.192999839782715,
            5.244699954986572
          ]
        },
        {
          "atom_index": 2803,
          "name": "O",
          "element": "O",
          "coord": [
            1.961400032043457,
            5.124300003051758,
            5.204100131988525
          ]
        },
        {
          "atom_index": 2804,
          "name": "CB",
          "element": "C",
          "coord": [
            2.0160999298095703,
            5.359600067138672,
            5.4257001876831055
          ]
        },
        {
          "atom_index": 2805,
          "name": "OG1",
          "element": "O",
          "coord": [
            1.9986000061035156,
            5.371099948883057,
            5.567500114440918
          ]
        },
        {
          "atom_index": 2806,
          "name": "CG2",
          "element": "C",
          "coord": [
            1.881600022315979,
            5.380199909210205,
            5.356900215148926
          ]
        }
      ]
    },
    {
      "id": "B:383",
      "chain": "B",
      "resseq": 383,
      "icode": "",
      "resname": "THR",
      "hetflag": " ",
      "sasa": 2.317228317260742,
      "atoms": [
        {
          "atom_index": 2807,
          "name": "N",
          "element": "N",
          "coord": [
            2.146399974822998,
            5.246600151062012,
            5.163599967956543
          ]
        },
        {
          "atom_index": 2808,
          "name": "CA",
          "element": "C",
          "coord": [
            2.1405999660491943,
            5.225900173187256,
            5.019700050354004
          ]
        },
        {
          "atom_index": 2809,
          "name": "C",
          "element": "C",
          "coord": [
            2.1568000316619873,
            5.076600074768066,
            4.991300106048584
          ]
        },
        {
          "atom_index": 2810,
          "name": "O",
          "element": "O",
          "coord": [
            2.083899974822998,
            5.018700122833252,
            4.910600185394287
          ]
        },
        {
          "atom_index": 2811,
          "name": "CB",
          "element": "C",
          "coord": [
            2.2535998821258545,
            5.302599906921387,
            4.947800159454346
          ]
        },
        {
          "atom_index": 2812,
          "name": "OG1",
          "element": "O",
          "coord": [
            2.2441999912261963,
            5.442200183868408,
            4.978700160980225
          ]
        },
        {
          "atom_index": 2813,
          "name": "CG2",
          "element": "C",
          "coord": [
            2.2435998916625977,
            5.283400058746338,
            4.796999931335449
          ]
        }
      ]
    },
    {
      "id": "B:384",
      "chain": "B",
      "resseq": 384,
      "icode": "",
      "resname": "CYS",
      "hetflag": " ",
      "sasa": 0.0,
      "atoms": [
        {
          "atom_index": 2814,
          "name": "N",
          "element": "N",
          "coord": [
            2.2528998851776123,
            5.015100002288818,
            5.0594000816345215
          ]
        },
        {
          "atom_index": 2815,
          "name": "CA",
          "element": "C",
          "coord": [
            2.2806999683380127,
            4.873000144958496,
            5.042900085449219
          ]
        },
        {
          "atom_index": 2816,
          "name": "C",
          "element": "C",
          "coord": [
            2.1605000495910645,
            4.785799980163574,
            5.078199863433838
          ]
        },
        {
          "atom_index": 2817,
          "name": "O",
          "element": "O",
          "coord": [
            2.122999906539917,
            4.697500228881836,
            5.000999927520752
          ]
        },
        {
          "atom_index": 2818,
          "name": "CB",
          "element": "C",
          "coord": [
            2.3996999263763428,
            4.834099769592285,
            5.129799842834473
          ]
        },
        {
          "atom_index": 2819,
          "name": "SG",
          "element": "S",
          "coord": [
            2.456199884414673,
            4.661600112915039,
            5.115300178527832
          ]
        }
      ]
    },
    {
      "id": "B:385",
      "chain": "B",
      "resseq": 385,
      "icode": "",
      "resname": "PHE",
      "hetflag": " ",
      "sasa": 0.0,
      "atoms": [
        {
          "atom_index": 2820,
          "name": "N",
          "element": "N",
          "coord": [
            2.1006999015808105,
            4.809999942779541,
            5.194699764251709
          ]
        },
        {
          "atom_index": 2821,
          "name": "CA",
          "element": "C",
          "coord": [
            1.9844000339508057,
            4.732399940490723,
            5.237800121307373
          ]
        },
        {
          "atom_index": 2822,
          "name": "C",
          "element": "C",
          "coord": [
            1.8693000078201294,
            4.742599964141846,
            5.138800144195557
          ]
        },
        {
          "atom_index": 2823,
          "name": "O",
          "element": "O",
          "coord": [
            1.805899977684021,
            4.642000198364258,
            5.106100082397461
          ]
        },
        {
          "atom_index": 2824,
          "name": "CB",
          "element": "C",
          "coord": [
            1.9366999864578247,
            4.7779998779296875,
            5.375999927520752
          ]
        },
        {
          "atom_index": 2825,
          "name": "CG",
          "element": "C",
          "coord": [
            2.016700029373169,
            4.721199989318848,
            5.489799976348877
          ]
        },
        {
          "atom_index": 2826,
          "name": "CD1",
          "element": "C",
          "coord": [
            2.066499948501587,
            4.804200172424316,
            5.5894999504089355
          ]
        },
        {
          "atom_index": 2827,
          "name": "CD2",
          "element": "C",
          "coord": [
            2.0413999557495117,
            4.584700107574463,
            5.497799873352051
          ]
        },
        {
          "atom_index": 2828,
          "name": "CE1",
          "element": "C",
          "coord": [
            2.140000104904175,
            4.752299785614014,
            5.695799827575684
          ]
        },
        {
          "atom_index": 2829,
          "name": "CE2",
          "element": "C",
          "coord": [
            2.1145999431610107,
            4.531499862670898,
            5.603899955749512
          ]
        },
        {
          "atom_index": 2830,
          "name": "CZ",
          "element": "C",
          "coord": [
            2.164099931716919,
            4.615300178527832,
            5.703000068664551
          ]
        }
      ]
    },
    {
      "id": "B:386",
      "chain": "B",
      "resseq": 386,
      "icode": "",
      "resname": "ASN",
      "hetflag": " ",
      "sasa": 2.4722976684570312,
      "atoms": [
        {
          "atom_index": 2831,
          "name": "N",
          "element": "N",
          "coord": [
            1.8420000076293945,
            4.863999843597412,
            5.0914998054504395
          ]
        },
        {
          "atom_index": 2832,
          "name": "CA",
          "element": "C",
          "coord": [
            1.733199954032898,
            4.885499954223633,
            4.996099948883057
          ]
        },
        {
          "atom_index": 2833,
          "name": "C",
          "element": "C",
          "coord": [
            1.7575000524520874,
            4.813899993896484,
            4.863399982452393
          ]
        },
        {
          "atom_index": 2834,
          "name": "O",
          "element": "O",
          "coord": [
            1.663100004196167,
            4.779300212860107,
            4.792300224304199
          ]
        },
        {
          "atom_index": 2835,
          "name": "CB",
          "element": "C",
          "coord": [
            1.7130000591278076,
            5.035200119018555,
            4.970399856567383
          ]
        },
        {
          "atom_index": 2836,
          "name": "CG",
          "element": "C",
          "coord": [
            1.667199969291687,
            5.1097002029418945,
            5.094699859619141
          ]
        },
        {
          "atom_index": 2837,
          "name": "OD1",
          "element": "O",
          "coord": [
            1.5920000076293945,
            5.056099891662598,
            5.176400184631348
          ]
        },
        {
          "atom_index": 2838,
          "name": "ND2",
          "element": "N",
          "coord": [
            1.7110999822616577,
            5.234600067138672,
            5.10890007019043
          ]
        }
      ]
    },
    {
      "id": "B:387",
      "chain": "B",
      "resseq": 387,
      "icode": "",
      "resname": "ALA",
      "hetflag": " ",
      "sasa": 0.5807783007621765,
      "atoms": [
        {
          "atom_index": 2839,
          "name": "N",
          "element": "N",
          "coord": [
            1.8841999769210815,
            4.792200088500977,
            4.8302001953125
          ]
        },
        {
          "atom_index": 2840,
          "name": "CA",
          "element": "C",
          "coord": [
            1.9200999736785889,
            4.723899841308594,
            4.706500053405762
          ]
        },
        {
          "atom_index": 2841,
          "name": "C",
          "element": "C",
          "coord": [
            1.9118000268936157,
            4.571499824523926,
            4.721199989318848
          ]
        },
        {
          "atom_index": 2842,
          "name": "O",
          "element": "O",
          "coord": [
            1.8671000003814697,
            4.502900123596191,
            4.6296000480651855
          ]
        },
        {
          "atom_index": 2843,
          "name": "CB",
          "element": "C",
          "coord": [
            2.0611000061035156,
            4.764800071716309,
            4.66349983215332
          ]
        }
      ]
    },
    {
      "id": "B:388",
      "chain": "B",
      "resseq": 388,
      "icode": "",
      "resname": "LYS",
      "hetflag": " ",
      "sasa": 0.06330374628305435,
      "atoms": [
        {
          "atom_index": 2844,
          "name": "N",
          "element": "N",
          "coord": [
            1.9550000429153442,
            4.519199848175049,
            4.836100101470947
          ]
        },
        {
          "atom_index": 2845,
          "name": "CA",
          "element": "C",
          "coord": [
            1.9515999555587769,
            4.374899864196777,
            4.861599922180176
          ]
        },
        {
          "atom_index": 2846,
          "name": "C",
          "element": "C",
          "coord": [
            1.8136999607086182,
            4.322700023651123,
            4.900700092315674
          ]
        },
        {
          "atom_index": 2847,
          "name": "O",
          "element": "O",
          "coord": [
            1.7735999822616577,
            4.214399814605713,
            4.857900142669678
          ]
        },
        {
          "atom_index": 2848,
          "name": "CB",
          "element": "C",
          "coord": [
            2.0499000549316406,
            4.336299896240234,
            4.972799777984619
          ]
        },
        {
          "atom_index": 2849,
          "name": "CG",
          "element": "C",
          "coord": [
            2.194499969482422,
            4.321199893951416,
            4.929100036621094
          ]
        },
        {
          "atom_index": 2850,
          "name": "CD",
          "element": "C",
          "coord": [
            2.2783000469207764,
            4.263899803161621,
            5.042399883270264
          ]
        },
        {
          "atom_index": 2851,
          "name": "CE",
          "element": "C",
          "coord": [
            2.4265999794006348,
            4.258200168609619,
            5.007599830627441
          ]
        },
        {
          "atom_index": 2852,
          "name": "NZ",
          "element": "N",
          "coord": [
            2.456700086593628,
            4.163899898529053,
            4.896599769592285
          ]
        }
      ]
    },
    {
      "id": "B:389",
      "chain": "B",
      "resseq": 389,
      "icode": "",
      "resname": "GLY",
      "hetflag": " ",
      "sasa": 0.0,
      "atoms": [
        {
          "atom_index": 2853,
          "name": "N",
          "element": "N",
          "coord": [
            1.7426999807357788,
            4.399600028991699,
            4.982800006866455
          ]
        },
        {
          "atom_index": 2854,
          "name": "CA",
          "element": "C",
          "coord": [
            1.610700011253357,
            4.3607001304626465,
            5.03000020980835
          ]
        },
        {
          "atom_index": 2855,
          "name": "C",
          "element": "C",
          "coord": [
            1.5197999477386475,
            4.289299964904785,
            4.931600093841553
          ]
        },
        {
          "atom_index": 2856,
          "name": "O",
          "element": "O",
          "coord": [
            1.4812999963760376,
            4.1743998527526855,
            4.954699993133545
          ]
        }
      ]
    },
    {
      "id": "B:390",
      "chain": "B",
      "resseq": 390,
      "icode": "",
      "resname": "PRO",
      "hetflag": " ",
      "sasa": 1.2583529949188232,
      "atoms": [
        {
          "atom_index": 2857,
          "name": "N",
          "element": "N",
          "coord": [
            1.4824999570846558,
            4.354899883270264,
            4.820700168609619
          ]
        },
        {
          "atom_index": 2858,
          "name": "CA",
          "element": "C",
          "coord": [
            1.394700050354004,
            4.29449987411499,
            4.71999979019165
          ]
        },
        {
          "atom_index": 2859,
          "name": "C",
          "element": "C",
          "coord": [
            1.44760000705719,
            4.162799835205078,
            4.66349983215332
          ]
        },
        {
          "atom_index": 2860,
          "name": "O",
          "element": "O",
          "coord": [
            1.372499942779541,
            4.06689977645874,
            4.647799968719482
          ]
        },
        {
          "atom_index": 2861,
          "name": "CB",
          "element": "C",
          "coord": [
            1.3846999406814575,
            4.403500080108643,
            4.613100051879883
          ]
        },
        {
          "atom_index": 2862,
          "name": "CG",
          "element": "C",
          "coord": [
            1.3980000019073486,
            4.530399799346924,
            4.69379997253418
          ]
        },
        {
          "atom_index": 2863,
          "name": "CD",
          "element": "C",
          "coord": [
            1.5118999481201172,
            4.495500087738037,
            4.787199974060059
          ]
        }
      ]
    },
    {
      "id": "B:391",
      "chain": "B",
      "resseq": 391,
      "icode": "",
      "resname": "LEU",
      "hetflag": " ",
      "sasa": 2.1617860794067383,
      "atoms": [
        {
          "atom_index": 2864,
          "name": "N",
          "element": "N",
          "coord": [
            1.5770000219345093,
            4.15939998626709,
            4.633200168609619
          ]
        },
        {
          "atom_index": 2865,
          "name": "CA",
          "element": "C",
          "coord": [
            1.6404000520706177,
            4.040299892425537,
            4.577700138092041
          ]
        },
        {
          "atom_index": 2866,
          "name": "C",
          "element": "C",
          "coord": [
            1.6380000114440918,
            3.922600030899048,
            4.674499988555908
          ]
        },
        {
          "atom_index": 2867,
          "name": "O",
          "element": "O",
          "coord": [
            1.5960999727249146,
            3.8127999305725098,
            4.637800216674805
          ]
        },
        {
          "atom_index": 2868,
          "name": "CB",
          "element": "C",
          "coord": [
            1.7853000164031982,
            4.070899963378906,
            4.539000034332275
          ]
        },
        {
          "atom_index": 2869,
          "name": "CG",
          "element": "C",
          "coord": [
            1.8041000366210938,
            4.178800106048584,
            4.43209981918335
          ]
        },
        {
          "atom_index": 2870,
          "name": "CD1",
          "element": "C",
          "coord": [
            1.9528000354766846,
            4.202499866485596,
            4.408100128173828
          ]
        },
        {
          "atom_index": 2871,
          "name": "CD2",
          "element": "C",
          "coord": [
            1.7344000339508057,
            4.135799884796143,
            4.303500175476074
          ]
        }
      ]
    },
    {
      "id": "B:392",
      "chain": "B",
      "resseq": 392,
      "icode": "",
      "resname": "LEU",
      "hetflag": " ",
      "sasa": 0.0,
      "atoms": [
        {
          "atom_index": 2872,
          "name": "N",
          "element": "N",
          "coord": [
            1.6830999851226807,
            3.9453001022338867,
            4.797599792480469
          ]
        },
        {
          "atom_index": 2873,
          "name": "CA",
          "element": "C",
          "coord": [
            1.6854000091552734,
            3.838900089263916,
            4.89709997177124
          ]
        },
        {
          "atom_index": 2874,
          "name": "C",
          "element": "C",
          "coord": [
            1.545799970626831,
            3.7901999950408936,
            4.931300163269043
          ]
        },
        {
          "atom_index": 2875,
          "name": "O",
          "element": "O",
          "coord": [
            1.5256999731063843,
            3.6709001064300537,
            4.952899932861328
          ]
        },
        {
          "atom_index": 2876,
          "name": "CB",
          "element": "C",
          "coord": [
            1.756500005722046,
            3.8849000930786133,
            5.024499893188477
          ]
        },
        {
          "atom_index": 2877,
          "name": "CG",
          "element": "C",
          "coord": [
            1.9081000089645386,
            3.9007999897003174,
            5.01200008392334
          ]
        },
        {
          "atom_index": 2878,
          "name": "CD1",
          "element": "C",
          "coord": [
            1.9667999744415283,
            3.948899984359741,
            5.144899845123291
          ]
        },
        {
          "atom_index": 2879,
          "name": "CD2",
          "element": "C",
          "coord": [
            1.969499945640564,
            3.7669999599456787,
            4.9704999923706055
          ]
        }
      ]
    },
    {
      "id": "B:393",
      "chain": "B",
      "resseq": 393,
      "icode": "",
      "resname": "LYS",
      "hetflag": " ",
      "sasa": 1.9307643175125122,
      "atoms": [
        {
          "atom_index": 2880,
          "name": "N",
          "element": "N",
          "coord": [
            1.4494999647140503,
            3.881700038909912,
            4.936500072479248
          ]
        },
        {
          "atom_index": 2881,
          "name": "CA",
          "element": "C",
          "coord": [
            1.3122999668121338,
            3.8431999683380127,
            4.9679999351501465
          ]
        },
        {
          "atom_index": 2882,
          "name": "C",
          "element": "C",
          "coord": [
            1.2590999603271484,
            3.746000051498413,
            4.86359977722168
          ]
        },
        {
          "atom_index": 2883,
          "name": "O",
          "element": "O",
          "coord": [
            1.1924999952316284,
            3.647599935531616,
            4.896200180053711
          ]
        },
        {
          "atom_index": 2884,
          "name": "CB",
          "element": "C",
          "coord": [
            1.2202999591827393,
            3.9655001163482666,
            4.973899841308594
          ]
        },
        {
          "atom_index": 2885,
          "name": "CG",
          "element": "C",
          "coord": [
            1.0753999948501587,
            3.928100109100342,
            5.005199909210205
          ]
        },
        {
          "atom_index": 2886,
          "name": "CD",
          "element": "C",
          "coord": [
            0.9872000217437744,
            4.050099849700928,
            5.02839994430542
          ]
        },
        {
          "atom_index": 2887,
          "name": "CE",
          "element": "C",
          "coord": [
            0.8492000102996826,
            4.007400035858154,
            5.077300071716309
          ]
        },
        {
          "atom_index": 2888,
          "name": "NZ",
          "element": "N",
          "coord": [
            0.7634999752044678,
            4.123300075531006,
            5.114500045776367
          ]
        }
      ]
    },
    {
      "id": "B:394",
      "chain": "B",
      "resseq": 394,
      "icode": "",
      "resname": "LYS",
      "hetflag": " ",
      "sasa": 5.265255928039551,
      "atoms": [
        {
          "atom_index": 2889,
          "name": "N",
          "element": "N",
          "coord": [
            1.2884999513626099,
            3.7757999897003174,
            4.73769998550415
          ]
        },
        {
          "atom_index": 2890,
          "name": "CA",
          "element": "C",
          "coord": [
            1.2453999519348145,
            3.6930999755859375,
            4.625899791717529
          ]
        },
        {
          "atom_index": 2891,
          "name": "C",
          "element": "C",
          "coord": [
            1.3113000392913818,
            3.555799961090088,
            4.631100177764893
          ]
        },
        {
          "atom_index": 2892,
          "name": "O",
          "element": "O",
          "coord": [
            1.2443000078201294,
            3.4535999298095703,
            4.61959981918335
          ]
        },
        {
          "atom_index": 2893,
          "name": "CB",
          "element": "C",
          "coord": [
            1.2813999652862549,
            3.761399984359741,
            4.493800163269043
          ]
        },
        {
          "atom_index": 2894,
          "name": "CG",
          "element": "C",
          "coord": [
            1.2350000143051147,
            3.6879000663757324,
            4.369800090789795
          ]
        },
        {
          "atom_index": 2895,
          "name": "CD",
          "element": "C",
          "coord": [
            1.2975000143051147,
            3.748800039291382,
            4.244500160217285
          ]
        },
        {
          "atom_index": 2896,
          "name": "CE",
          "element": "C",
          "coord": [
            1.266700029373169,
            3.8975000381469727,
            4.233399868011475
          ]
        },
        {
          "atom_index": 2897,
          "name": "NZ",
          "element": "N",
          "coord": [
            1.3316999673843384,
            3.960099935531616,
            4.1149001121521
          ]
        }
      ]
    },
    {
      "id": "B:395",
      "chain": "B",
      "resseq": 395,
      "icode": "",
      "resname": "GLU",
      "hetflag": " ",
      "sasa": 0.6305971741676331,
      "atoms": [
        {
          "atom_index": 2898,
          "name": "N",
          "element": "N",
          "coord": [
            1.4431999921798706,
            3.5543999671936035,
            4.64739990234375
          ]
        },
        {
          "atom_index": 2899,
          "name": "CA",
          "element": "C",
          "coord": [
            1.5174000263214111,
            3.4291999340057373,
            4.653299808502197
          ]
        },
        {
          "atom_index": 2900,
          "name": "C",
          "element": "C",
          "coord": [
            1.4701999425888062,
            3.3422999382019043,
            4.769599914550781
          ]
        },
        {
          "atom_index": 2901,
          "name": "O",
          "element": "O",
          "coord": [
            1.4591000080108643,
            3.221100091934204,
            4.756100177764893
          ]
        },
        {
          "atom_index": 2902,
          "name": "CB",
          "element": "C",
          "coord": [
            1.667099952697754,
            3.4570999145507812,
            4.666999816894531
          ]
        },
        {
          "atom_index": 2903,
          "name": "CG",
          "element": "C",
          "coord": [
            1.7203999757766724,
            3.5522000789642334,
            4.5609002113342285
          ]
        },
        {
          "atom_index": 2904,
          "name": "CD",
          "element": "C",
          "coord": [
            1.8690999746322632,
            3.5785000324249268,
            4.574399948120117
          ]
        },
        {
          "atom_index": 2905,
          "name": "OE1",
          "element": "O",
          "coord": [
            1.9148000478744507,
            3.6068999767303467,
            4.687300205230713
          ]
        },
        {
          "atom_index": 2906,
          "name": "OE2",
          "element": "O",
          "coord": [
            1.9400999546051025,
            3.572000026702881,
            4.471799850463867
          ]
        }
      ]
    },
    {
      "id": "B:396",
      "chain": "B",
      "resseq": 396,
      "icode": "",
      "resname": "LEU",
      "hetflag": " ",
      "sasa": 0.0,
      "atoms": [
        {
          "atom_index": 2907,
          "name": "N",
          "element": "N",
          "coord": [
            1.441100001335144,
            3.4042999744415283,
            4.883500099182129
          ]
        },
        {
          "atom_index": 2908,
          "name": "CA",
          "element": "C",
          "coord": [
            1.395400047302246,
            3.3285999298095703,
            4.999599933624268
          ]
        },
        {
          "atom_index": 2909,
          "name": "C",
          "element": "C",
          "coord": [
            1.2604999542236328,
            3.2625999450683594,
            4.97629976272583
          ]
        },
        {
          "atom_index": 2910,
          "name": "O",
          "element": "O",
          "coord": [
            1.2450000047683716,
            3.143699884414673,
            5.003200054168701
          ]
        },
        {
          "atom_index": 2911,
          "name": "CB",
          "element": "C",
          "coord": [
            1.3878999948501587,
            3.4179000854492188,
            5.124199867248535
          ]
        },
        {
          "atom_index": 2912,
          "name": "CG",
          "element": "C",
          "coord": [
            1.340399980545044,
            3.350100040435791,
            5.253699779510498
          ]
        },
        {
          "atom_index": 2913,
          "name": "CD1",
          "element": "C",
          "coord": [
            1.4299999475479126,
            3.2295000553131104,
            5.288599967956543
          ]
        },
        {
          "atom_index": 2914,
          "name": "CD2",
          "element": "C",
          "coord": [
            1.3411999940872192,
            3.452899932861328,
            5.367599964141846
          ]
        }
      ]
    },
    {
      "id": "B:397",
      "chain": "B",
      "resseq": 397,
      "icode": "",
      "resname": "SER",
      "hetflag": " ",
      "sasa": 0.0,
      "atoms": [
        {
          "atom_index": 2915,
          "name": "N",
          "element": "N",
          "coord": [
            1.163100004196167,
            3.33870005607605,
            4.925899982452393
          ]
        },
        {
          "atom_index": 2916,
          "name": "CA",
          "element": "C",
          "coord": [
            1.0298999547958374,
            3.28410005569458,
            4.902200222015381
          ]
        },
        {
          "atom_index": 2917,
          "name": "C",
          "element": "C",
          "coord": [
            1.0325000286102295,
            3.1721999645233154,
            4.798999786376953
          ]
        },
        {
          "atom_index": 2918,
          "name": "O",
          "element": "O",
          "coord": [
            0.9606000185012817,
            3.0732998847961426,
            4.812699794769287
          ]
        },
        {
          "atom_index": 2919,
          "name": "CB",
          "element": "C",
          "coord": [
            0.9320999979972839,
            3.3942999839782715,
            4.85860013961792
          ]
        },
        {
          "atom_index": 2920,
          "name": "OG",
          "element": "O",
          "coord": [
            0.9707000255584717,
            3.4532999992370605,
            4.735799789428711
          ]
        }
      ]
    },
    {
      "id": "B:398",
      "chain": "B",
      "resseq": 398,
      "icode": "",
      "resname": "SER",
      "hetflag": " ",
      "sasa": 0.0,
      "atoms": [
        {
          "atom_index": 2921,
          "name": "N",
          "element": "N",
          "coord": [
            1.1150000095367432,
            3.1874001026153564,
            4.696100234985352
          ]
        },
        {
          "atom_index": 2922,
          "name": "CA",
          "element": "C",
          "coord": [
            1.124899983406067,
            3.0845000743865967,
            4.593400001525879
          ]
        },
        {
          "atom_index": 2923,
          "name": "C",
          "element": "C",
          "coord": [
            1.177299976348877,
            2.9549999237060547,
            4.656599998474121
          ]
        },
        {
          "atom_index": 2924,
          "name": "O",
          "element": "O",
          "coord": [
            1.125100016593933,
            2.846400022506714,
            4.630300045013428
          ]
        },
        {
          "atom_index": 2925,
          "name": "CB",
          "element": "C",
          "coord": [
            1.219099998474121,
            3.1301000118255615,
            4.481800079345703
          ]
        },
        {
          "atom_index": 2926,
          "name": "OG",
          "element": "O",
          "coord": [
            1.2309000492095947,
            3.0299999713897705,
            4.382400035858154
          ]
        }
      ]
    },
    {
      "id": "B:399",
      "chain": "B",
      "resseq": 399,
      "icode": "",
      "resname": "PHE",
      "hetflag": " ",
      "sasa": 0.0,
      "atoms": [
        {
          "atom_index": 2927,
          "name": "N",
          "element": "N",
          "coord": [
            1.2803000211715698,
            2.9670000076293945,
            4.740499973297119
          ]
        },
        {
          "atom_index": 2928,
          "name": "CA",
          "element": "C",
          "coord": [
            1.336899995803833,
            2.8499999046325684,
            4.807300090789795
          ]
        },
        {
          "atom_index": 2929,
          "name": "C",
          "element": "C",
          "coord": [
            1.231600046157837,
            2.7864999771118164,
            4.89900016784668
          ]
        },
        {
          "atom_index": 2930,
          "name": "O",
          "element": "O",
          "coord": [
            1.2081999778747559,
            2.6656999588012695,
            4.895199775695801
          ]
        },
        {
          "atom_index": 2931,
          "name": "CB",
          "element": "C",
          "coord": [
            1.4591000080108643,
            2.8901000022888184,
            4.890100002288818
          ]
        },
        {
          "atom_index": 2932,
          "name": "CG",
          "element": "C",
          "coord": [
            1.5174000263214111,
            2.7776999473571777,
            4.970399856567383
          ]
        },
        {
          "atom_index": 2933,
          "name": "CD1",
          "element": "C",
          "coord": [
            1.6225999593734741,
            2.7021000385284424,
            4.920400142669678
          ]
        },
        {
          "atom_index": 2934,
          "name": "CD2",
          "element": "C",
          "coord": [
            1.4667999744415283,
            2.747299909591675,
            5.096399784088135
          ]
        },
        {
          "atom_index": 2935,
          "name": "CE1",
          "element": "C",
          "coord": [
            1.6766999959945679,
            2.598099946975708,
            4.994800090789795
          ]
        },
        {
          "atom_index": 2936,
          "name": "CE2",
          "element": "C",
          "coord": [
            1.520300030708313,
            2.643199920654297,
            5.171599864959717
          ]
        },
        {
          "atom_index": 2937,
          "name": "CZ",
          "element": "C",
          "coord": [
            1.625499963760376,
            2.5685999393463135,
            5.120800018310547
          ]
        }
      ]
    },
    {
      "id": "B:400",
      "chain": "B",
      "resseq": 400,
      "icode": "",
      "resname": "ILE",
      "hetflag": " ",
      "sasa": 0.0,
      "atoms": [
        {
          "atom_index": 2938,
          "name": "N",
          "element": "N",
          "coord": [
            1.1685999631881714,
            2.8687000274658203,
            4.981900215148926
          ]
        },
        {
          "atom_index": 2939,
          "name": "CA",
          "element": "C",
          "coord": [
            1.067199945449829,
            2.8183000087738037,
            5.0725998878479
          ]
        },
        {
          "atom_index": 2940,
          "name": "C",
          "element": "C",
          "coord": [
            0.9534000158309937,
            2.7523999214172363,
            4.995100021362305
          ]
        },
        {
          "atom_index": 2941,
          "name": "O",
          "element": "O",
          "coord": [
            0.9065999984741211,
            2.6451001167297363,
            5.033400058746338
          ]
        },
        {
          "atom_index": 2942,
          "name": "CB",
          "element": "C",
          "coord": [
            1.0116000175476074,
            2.93149995803833,
            5.161799907684326
          ]
        },
        {
          "atom_index": 2943,
          "name": "CG1",
          "element": "C",
          "coord": [
            1.1201000213623047,
            2.977299928665161,
            5.2600998878479
          ]
        },
        {
          "atom_index": 2944,
          "name": "CG2",
          "element": "C",
          "coord": [
            0.8866000175476074,
            2.884000062942505,
            5.235300064086914
          ]
        },
        {
          "atom_index": 2945,
          "name": "CD1",
          "element": "C",
          "coord": [
            1.0774999856948853,
            3.091200113296509,
            5.350299835205078
          ]
        }
      ]
    },
    {
      "id": "B:401",
      "chain": "B",
      "resseq": 401,
      "icode": "",
      "resname": "ASP",
      "hetflag": " ",
      "sasa": 1.0720151662826538,
      "atoms": [
        {
          "atom_index": 2946,
          "name": "N",
          "element": "N",
          "coord": [
            0.9097999930381775,
            2.815500020980835,
            4.886099815368652
          ]
        },
        {
          "atom_index": 2947,
          "name": "CA",
          "element": "C",
          "coord": [
            0.8011999726295471,
            2.7599000930786133,
            4.804599761962891
          ]
        },
        {
          "atom_index": 2948,
          "name": "C",
          "element": "C",
          "coord": [
            0.8323000073432922,
            2.6191999912261963,
            4.755499839782715
          ]
        },
        {
          "atom_index": 2949,
          "name": "O",
          "element": "O",
          "coord": [
            0.7491999864578247,
            2.5292000770568848,
            4.7683000564575195
          ]
        },
        {
          "atom_index": 2950,
          "name": "CB",
          "element": "C",
          "coord": [
            0.7706999778747559,
            2.848299980163574,
            4.68209981918335
          ]
        },
        {
          "atom_index": 2951,
          "name": "CG",
          "element": "C",
          "coord": [
            0.6990000009536743,
            2.976900100708008,
            4.718599796295166
          ]
        },
        {
          "atom_index": 2952,
          "name": "OD1",
          "element": "O",
          "coord": [
            0.6256999969482422,
            2.9779000282287598,
            4.819699764251709
          ]
        },
        {
          "atom_index": 2953,
          "name": "OD2",
          "element": "O",
          "coord": [
            0.7146000266075134,
            3.076900005340576,
            4.644999980926514
          ]
        }
      ]
    },
    {
      "id": "B:402",
      "chain": "B",
      "resseq": 402,
      "icode": "",
      "resname": "LYS",
      "hetflag": " ",
      "sasa": 0.0,
      "atoms": [
        {
          "atom_index": 2954,
          "name": "N",
          "element": "N",
          "coord": [
            0.9506000280380249,
            2.6010000705718994,
            4.697199821472168
          ]
        },
        {
          "atom_index": 2955,
          "name": "CA",
          "element": "C",
          "coord": [
            0.9911999702453613,
            2.4702000617980957,
            4.646200180053711
          ]
        },
        {
          "atom_index": 2956,
          "name": "C",
          "element": "C",
          "coord": [
            0.9984999895095825,
            2.369800090789795,
            4.76039981842041
          ]
        },
        {
          "atom_index": 2957,
          "name": "O",
          "element": "O",
          "coord": [
            0.9527999758720398,
            2.25600004196167,
            4.748000144958496
          ]
        },
        {
          "atom_index": 2958,
          "name": "CB",
          "element": "C",
          "coord": [
            1.1291999816894531,
            2.476900100708008,
            4.5792999267578125
          ]
        },
        {
          "atom_index": 2959,
          "name": "CG",
          "element": "C",
          "coord": [
            1.1426000595092773,
            2.5764000415802,
            4.465000152587891
          ]
        },
        {
          "atom_index": 2960,
          "name": "CD",
          "element": "C",
          "coord": [
            1.2766000032424927,
            2.5566000938415527,
            4.3942999839782715
          ]
        },
        {
          "atom_index": 2961,
          "name": "CE",
          "element": "C",
          "coord": [
            1.3115999698638916,
            2.6726999282836914,
            4.3028998374938965
          ]
        },
        {
          "atom_index": 2962,
          "name": "NZ",
          "element": "N",
          "coord": [
            1.337499976158142,
            2.7973999977111816,
            4.380799770355225
          ]
        }
      ]
    },
    {
      "id": "B:403",
      "chain": "B",
      "resseq": 403,
      "icode": "",
      "resname": "GLY",
      "hetflag": " ",
      "sasa": 0.0,
      "atoms": [
        {
          "atom_index": 2963,
          "name": "N",
          "element": "N",
          "coord": [
            1.057800054550171,
            2.412899971008301,
            4.871500015258789
          ]
        },
        {
          "atom_index": 2964,
          "name": "CA",
          "element": "C",
          "coord": [
            1.0710999965667725,
            2.325500011444092,
            4.986700057983398
          ]
        },
        {
          "atom_index": 2965,
          "name": "C",
          "element": "C",
          "coord": [
            0.9380999803543091,
            2.2734999656677246,
            5.0370001792907715
          ]
        },
        {
          "atom_index": 2966,
          "name": "O",
          "element": "O",
          "coord": [
            0.9241999983787537,
            2.1545000076293945,
            5.066999912261963
          ]
        }
      ]
    },
    {
      "id": "B:404",
      "chain": "B",
      "resseq": 404,
      "icode": "",
      "resname": "GLN",
      "hetflag": " ",
      "sasa": 0.0,
      "atoms": [
        {
          "atom_index": 2967,
          "name": "N",
          "element": "N",
          "coord": [
            0.8398000001907349,
            2.3620998859405518,
            5.047399997711182
          ]
        },
        {
          "atom_index": 2968,
          "name": "CA",
          "element": "C",
          "coord": [
            0.7084000110626221,
            2.321700096130371,
            5.095799922943115
          ]
        },
        {
          "atom_index": 2969,
          "name": "C",
          "element": "C",
          "coord": [
            0.6425999999046326,
            2.227400064468384,
            4.99560022354126
          ]
        },
        {
          "atom_index": 2970,
          "name": "O",
          "element": "O",
          "coord": [
            0.5616000294685364,
            2.142199993133545,
            5.032400131225586
          ]
        },
        {
          "atom_index": 2971,
          "name": "CB",
          "element": "C",
          "coord": [
            0.620199978351593,
            2.4446001052856445,
            5.119500160217285
          ]
        },
        {
          "atom_index": 2972,
          "name": "CG",
          "element": "C",
          "coord": [
            0.6726999878883362,
            2.536099910736084,
            5.229100227355957
          ]
        },
        {
          "atom_index": 2973,
          "name": "CD",
          "element": "C",
          "coord": [
            0.5825999975204468,
            2.6559998989105225,
            5.252699851989746
          ]
        },
        {
          "atom_index": 2974,
          "name": "OE1",
          "element": "O",
          "coord": [
            0.555400013923645,
            2.733799934387207,
            5.160900115966797
          ]
        },
        {
          "atom_index": 2975,
          "name": "NE2",
          "element": "N",
          "coord": [
            0.5360000133514404,
            2.6717000007629395,
            5.376500129699707
          ]
        }
      ]
    },
    {
      "id": "B:405",
      "chain": "B",
      "resseq": 405,
      "icode": "",
      "resname": "GLU",
      "hetflag": " ",
      "sasa": 0.0,
      "atoms": [
        {
          "atom_index": 2976,
          "name": "N",
          "element": "N",
          "coord": [
            0.6786999702453613,
            2.242799997329712,
            4.86870002746582
          ]
        },
        {
          "atom_index": 2977,
          "name": "CA",
          "element": "C",
          "coord": [
            0.6244999766349792,
            2.157099962234497,
            4.764400005340576
          ]
        },
        {
          "atom_index": 2978,
          "name": "C",
          "element": "C",
          "coord": [
            0.6908000111579895,
            2.019399881362915,
            4.773099899291992
          ]
        },
        {
          "atom_index": 2979,
          "name": "O",
          "element": "O",
          "coord": [
            0.6245999932289124,
            1.9168000221252441,
            4.757500171661377
          ]
        },
        {
          "atom_index": 2980,
          "name": "CB",
          "element": "C",
          "coord": [
            0.6481999754905701,
            2.219899892807007,
            4.626299858093262
          ]
        },
        {
          "atom_index": 2981,
          "name": "CG",
          "element": "C",
          "coord": [
            0.572700023651123,
            2.1501998901367188,
            4.5142998695373535
          ]
        },
        {
          "atom_index": 2982,
          "name": "CD",
          "element": "C",
          "coord": [
            0.6638000011444092,
            2.071199893951416,
            4.422699928283691
          ]
        },
        {
          "atom_index": 2983,
          "name": "OE1",
          "element": "O",
          "coord": [
            0.7645999789237976,
            2.016200065612793,
            4.47189998626709
          ]
        },
        {
          "atom_index": 2984,
          "name": "OE2",
          "element": "O",
          "coord": [
            0.6340000033378601,
            2.0632998943328857,
            4.301599979400635
          ]
        }
      ]
    },
    {
      "id": "B:406",
      "chain": "B",
      "resseq": 406,
      "icode": "",
      "resname": "LEU",
      "hetflag": " ",
      "sasa": 0.0,
      "atoms": [
        {
          "atom_index": 2985,
          "name": "N",
          "element": "N",
          "coord": [
            0.8212000131607056,
            2.0171000957489014,
            4.799799919128418
          ]
        },
        {
          "atom_index": 2986,
          "name": "CA",
          "element": "C",
          "coord": [
            0.8934999704360962,
            1.8907999992370605,
            4.8109002113342285
          ]
        },
        {
          "atom_index": 2987,
          "name": "C",
          "element": "C",
          "coord": [
            0.8453999757766724,
            1.8086999654769897,
            4.930300235748291
          ]
        },
        {
          "atom_index": 2988,
          "name": "O",
          "element": "O",
          "coord": [
            0.8396000266075134,
            1.6857000589370728,
            4.923900127410889
          ]
        },
        {
          "atom_index": 2989,
          "name": "CB",
          "element": "C",
          "coord": [
            1.0439000129699707,
            1.916100025177002,
            4.8246002197265625
          ]
        },
        {
          "atom_index": 2990,
          "name": "CG",
          "element": "C",
          "coord": [
            1.1175999641418457,
            1.9706000089645386,
            4.701700210571289
          ]
        },
        {
          "atom_index": 2991,
          "name": "CD1",
          "element": "C",
          "coord": [
            1.2626999616622925,
            2.004300117492676,
            4.739200115203857
          ]
        },
        {
          "atom_index": 2992,
          "name": "CD2",
          "element": "C",
          "coord": [
            1.1131000518798828,
            1.8671000003814697,
            4.588600158691406
          ]
        }
      ]
    },
    {
      "id": "B:407",
      "chain": "B",
      "resseq": 407,
      "icode": "",
      "resname": "CYS",
      "hetflag": " ",
      "sasa": 0.0,
      "atoms": [
        {
          "atom_index": 2993,
          "name": "N",
          "element": "N",
          "coord": [
            0.8097000122070312,
            1.8767999410629272,
            5.038599967956543
          ]
        },
        {
          "atom_index": 2994,
          "name": "CA",
          "element": "C",
          "coord": [
            0.7644000053405762,
            1.8097000122070312,
            5.159999847412109
          ]
        },
        {
          "atom_index": 2995,
          "name": "C",
          "element": "C",
          "coord": [
            0.6129999756813049,
            1.8086999654769897,
            5.178199768066406
          ]
        },
        {
          "atom_index": 2996,
          "name": "O",
          "element": "O",
          "coord": [
            0.5625,
            1.7654999494552612,
            5.281700134277344
          ]
        },
        {
          "atom_index": 2997,
          "name": "CB",
          "element": "C",
          "coord": [
            0.828499972820282,
            1.8753000497817993,
            5.282299995422363
          ]
        },
        {
          "atom_index": 2998,
          "name": "SG",
          "element": "S",
          "coord": [
            1.0089999437332153,
            1.8551000356674194,
            5.296299934387207
          ]
        }
      ]
    },
    {
      "id": "B:408",
      "chain": "B",
      "resseq": 408,
      "icode": "",
      "resname": "ALA",
      "hetflag": " ",
      "sasa": 0.0,
      "atoms": [
        {
          "atom_index": 2999,
          "name": "N",
          "element": "N",
          "coord": [
            0.5407999753952026,
            1.8568999767303467,
            5.077899932861328
          ]
        },
        {
          "atom_index": 3000,
          "name": "CA",
          "element": "C",
          "coord": [
            0.3953000009059906,
            1.8610999584197998,
            5.083899974822998
          ]
        },
        {
          "atom_index": 3001,
          "name": "C",
          "element": "C",
          "coord": [
            0.33399999141693115,
            1.7288000583648682,
            5.131700038909912
          ]
        },
        {
          "atom_index": 3002,
          "name": "O",
          "element": "O",
          "coord": [
            0.36800000071525574,
            1.6220999956130981,
            5.08050012588501
          ]
        },
        {
          "atom_index": 3003,
          "name": "CB",
          "element": "C",
          "coord": [
            0.33959999680519104,
            1.8980000019073486,
            4.946100234985352
          ]
        }
      ]
    },
    {
      "id": "B:409",
      "chain": "B",
      "resseq": 409,
      "icode": "",
      "resname": "ASP",
      "hetflag": " ",
      "sasa": 0.0,
      "atoms": [
        {
          "atom_index": 3004,
          "name": "N",
          "element": "N",
          "coord": [
            0.2451999932527542,
            1.7375999689102173,
            5.2307000160217285
          ]
        },
        {
          "atom_index": 3005,
          "name": "CA",
          "element": "C",
          "coord": [
            0.17440000176429749,
            1.6220999956130981,
            5.287199974060059
          ]
        },
        {
          "atom_index": 3006,
          "name": "C",
          "element": "C",
          "coord": [
            0.25270000100135803,
            1.5255000591278076,
            5.375899791717529
          ]
        },
        {
          "atom_index": 3007,
          "name": "O",
          "element": "O",
          "coord": [
            0.19339999556541443,
            1.436400055885315,
            5.436800003051758
          ]
        },
        {
          "atom_index": 3008,
          "name": "CB",
          "element": "C",
          "coord": [
            0.10920000076293945,
            1.5401999950408936,
            5.17549991607666
          ]
        },
        {
          "atom_index": 3009,
          "name": "CG",
          "element": "C",
          "coord": [
            0.0007999999797903001,
            1.6160999536514282,
            5.103600025177002
          ]
        },
        {
          "atom_index": 3010,
          "name": "OD1",
          "element": "O",
          "coord": [
            -0.09139999747276306,
            1.6657999753952026,
            5.171899795532227
          ]
        },
        {
          "atom_index": 3011,
          "name": "OD2",
          "element": "O",
          "coord": [
            0.007199999876320362,
            1.6261999607086182,
            4.979100227355957
          ]
        }
      ]
    },
    {
      "id": "B:410",
      "chain": "B",
      "resseq": 410,
      "icode": "",
      "resname": "TYR",
      "hetflag": " ",
      "sasa": 0.0,
      "atoms": [
        {
          "atom_index": 3012,
          "name": "N",
          "element": "N",
          "coord": [
            0.3840000033378601,
            1.541599988937378,
            5.385300159454346
          ]
        },
        {
          "atom_index": 3013,
          "name": "CA",
          "element": "C",
          "coord": [
            0.46230000257492065,
            1.4483000040054321,
            5.465099811553955
          ]
        },
        {
          "atom_index": 3014,
          "name": "C",
          "element": "C",
          "coord": [
            0.435699999332428,
            1.4462000131607056,
            5.615099906921387
          ]
        },
        {
          "atom_index": 3015,
          "name": "O",
          "element": "O",
          "coord": [
            0.420199990272522,
            1.3394999504089355,
            5.674300193786621
          ]
        },
        {
          "atom_index": 3016,
          "name": "CB",
          "element": "C",
          "coord": [
            0.6116999983787537,
            1.4709999561309814,
            5.444699764251709
          ]
        },
        {
          "atom_index": 3017,
          "name": "CG",
          "element": "C",
          "coord": [
            0.6942999958992004,
            1.3664000034332275,
            5.5152997970581055
          ]
        },
        {
          "atom_index": 3018,
          "name": "CD1",
          "element": "C",
          "coord": [
            0.7028999924659729,
            1.2374000549316406,
            5.464799880981445
          ]
        },
        {
          "atom_index": 3019,
          "name": "CD2",
          "element": "C",
          "coord": [
            0.760200023651123,
            1.3947999477386475,
            5.634699821472168
          ]
        },
        {
          "atom_index": 3020,
          "name": "CE1",
          "element": "C",
          "coord": [
            0.7746000289916992,
            1.1389000415802002,
            5.530700206756592
          ]
        },
        {
          "atom_index": 3021,
          "name": "CE2",
          "element": "C",
          "coord": [
            0.8327999711036682,
            1.2961000204086304,
            5.701499938964844
          ]
        },
        {
          "atom_index": 3022,
          "name": "CZ",
          "element": "C",
          "coord": [
            0.8395000100135803,
            1.1683000326156616,
            5.648200035095215
          ]
        },
        {
          "atom_index": 3023,
          "name": "OH",
          "element": "O",
          "coord": [
            0.9125999808311462,
            1.0694999694824219,
            5.710599899291992
          ]
        }
      ]
    },
    {
      "id": "B:411",
      "chain": "B",
      "resseq": 411,
      "icode": "",
      "resname": "SER",
      "hetflag": " ",
      "sasa": 0.0,
      "atoms": [
        {
          "atom_index": 3024,
          "name": "N",
          "element": "N",
          "coord": [
            0.4325000047683716,
            1.5628000497817993,
            5.677599906921387
          ]
        },
        {
          "atom_index": 3025,
          "name": "CA",
          "element": "C",
          "coord": [
            0.4124000072479248,
            1.565999984741211,
            5.821700096130371
          ]
        },
        {
          "atom_index": 3026,
          "name": "C",
          "element": "C",
          "coord": [
            0.267300009727478,
            1.562399983406067,
            5.869800090789795
          ]
        },
        {
          "atom_index": 3027,
          "name": "O",
          "element": "O",
          "coord": [
            0.24289999902248383,
            1.5398999452590942,
            5.9882001876831055
          ]
        },
        {
          "atom_index": 3028,
          "name": "CB",
          "element": "C",
          "coord": [
            0.4853000044822693,
            1.687000036239624,
            5.881499767303467
          ]
        },
        {
          "atom_index": 3029,
          "name": "OG",
          "element": "O",
          "coord": [
            0.4564000070095062,
            1.8049999475479126,
            5.809100151062012
          ]
        }
      ]
    },
    {
      "id": "B:412",
      "chain": "B",
      "resseq": 412,
      "icode": "",
      "resname": "GLU",
      "hetflag": " ",
      "sasa": 0.18917915225028992,
      "atoms": [
        {
          "atom_index": 3030,
          "name": "N",
          "element": "N",
          "coord": [
            0.17139999568462372,
            1.5815999507904053,
            5.779699802398682
          ]
        },
        {
          "atom_index": 3031,
          "name": "CA",
          "element": "C",
          "coord": [
            0.030899999663233757,
            1.5809999704360962,
            5.820400238037109
          ]
        },
        {
          "atom_index": 3032,
          "name": "C",
          "element": "C",
          "coord": [
            -0.03759999945759773,
            1.4455000162124634,
            5.803800106048584
          ]
        },
        {
          "atom_index": 3033,
          "name": "O",
          "element": "O",
          "coord": [
            -0.15870000422000885,
            1.434999942779541,
            5.822700023651123
          ]
        },
        {
          "atom_index": 3034,
          "name": "CB",
          "element": "C",
          "coord": [
            -0.049300000071525574,
            1.6855000257492065,
            5.741300106048584
          ]
        },
        {
          "atom_index": 3035,
          "name": "CG",
          "element": "C",
          "coord": [
            0.006800000090152025,
            1.8273999691009521,
            5.740900039672852
          ]
        },
        {
          "atom_index": 3036,
          "name": "CD",
          "element": "C",
          "coord": [
            0.11389999836683273,
            1.8485000133514404,
            5.634900093078613
          ]
        },
        {
          "atom_index": 3037,
          "name": "OE1",
          "element": "O",
          "coord": [
            0.14350000023841858,
            1.965499997138977,
            5.602200031280518
          ]
        },
        {
          "atom_index": 3038,
          "name": "OE2",
          "element": "O",
          "coord": [
            0.1688999980688095,
            1.7482000589370728,
            5.584700107574463
          ]
        }
      ]
    },
    {
      "id": "B:413",
      "chain": "B",
      "resseq": 413,
      "icode": "",
      "resname": "ASN",
      "hetflag": " ",
      "sasa": 0.0,
      "atoms": [
        {
          "atom_index": 3039,
          "name": "N",
          "element": "N",
          "coord": [
            0.03889999911189079,
            1.3421000242233276,
            5.770199775695801
          ]
        },
        {
          "atom_index": 3040,
          "name": "CA",
          "element": "C",
          "coord": [
            -0.01850000023841858,
            1.2093000411987305,
            5.748300075531006
          ]
        },
        {
          "atom_index": 3041,
          "name": "C",
          "element": "C",
          "coord": [
            0.07940000295639038,
            1.0995999574661255,
            5.7845001220703125
          ]
        },
        {
          "atom_index": 3042,
          "name": "O",
          "element": "O",
          "coord": [
            0.19609999656677246,
            1.1256999969482422,
            5.8125
          ]
        },
        {
          "atom_index": 3043,
          "name": "CB",
          "element": "C",
          "coord": [
            -0.054999999701976776,
            1.19159996509552,
            5.600500106811523
          ]
        },
        {
          "atom_index": 3044,
          "name": "CG",
          "element": "C",
          "coord": [
            -0.1527000069618225,
            1.2958999872207642,
            5.551000118255615
          ]
        },
        {
          "atom_index": 3045,
          "name": "OD1",
          "element": "O",
          "coord": [
            -0.27219998836517334,
            1.2884000539779663,
            5.578700065612793
          ]
        },
        {
          "atom_index": 3046,
          "name": "ND2",
          "element": "N",
          "coord": [
            -0.10239999741315842,
            1.3944000005722046,
            5.477499961853027
          ]
        }
      ]
    },
    {
      "id": "B:414",
      "chain": "B",
      "resseq": 414,
      "icode": "",
      "resname": "THR",
      "hetflag": " ",
      "sasa": 2.4521751403808594,
      "atoms": [
        {
          "atom_index": 3047,
          "name": "N",
          "element": "N",
          "coord": [
            0.030400000512599945,
            0.9761000275611877,
            5.782800197601318
          ]
        },
        {
          "atom_index": 3048,
          "name": "CA",
          "element": "C",
          "coord": [
            0.11400000005960464,
            0.8601999878883362,
            5.809299945831299
          ]
        },
        {
          "atom_index": 3049,
          "name": "C",
          "element": "C",
          "coord": [
            0.18410000205039978,
            0.8355000019073486,
            5.676400184631348
          ]
        },
        {
          "atom_index": 3050,
          "name": "O",
          "element": "O",
          "coord": [
            0.13590000569820404,
            0.8804000020027161,
            5.572299957275391
          ]
        },
        {
          "atom_index": 3051,
          "name": "CB",
          "element": "C",
          "coord": [
            0.029999999329447746,
            0.7364000082015991,
            5.844399929046631
          ]
        },
        {
          "atom_index": 3052,
          "name": "OG1",
          "element": "O",
          "coord": [
            -0.06669999659061432,
            0.7138000130653381,
            5.740799903869629
          ]
        },
        {
          "atom_index": 3053,
          "name": "CG2",
          "element": "C",
          "coord": [
            -0.040699999779462814,
            0.7556999921798706,
            5.978300094604492
          ]
        }
      ]
    },
    {
      "id": "B:415",
      "chain": "B",
      "resseq": 415,
      "icode": "",
      "resname": "PHE",
      "hetflag": " ",
      "sasa": 0.0,
      "atoms": [
        {
          "atom_index": 3054,
          "name": "N",
          "element": "N",
          "coord": [
            0.296099990606308,
            0.7641000151634216,
            5.678899765014648
          ]
        },
        {
          "atom_index": 3055,
          "name": "CA",
          "element": "C",
          "coord": [
            0.37040001153945923,
            0.7394000291824341,
            5.556300163269043
          ]
        },
        {
          "atom_index": 3056,
          "name": "C",
          "element": "C",
          "coord": [
            0.2854999899864197,
            0.6814000010490417,
            5.44320011138916
          ]
        },
        {
          "atom_index": 3057,
          "name": "O",
          "element": "O",
          "coord": [
            0.2809999883174896,
            0.7390999794006348,
            5.334499835968018
          ]
        },
        {
          "atom_index": 3058,
          "name": "CB",
          "element": "C",
          "coord": [
            0.49050000309944153,
            0.6481999754905701,
            5.582699775695801
          ]
        },
        {
          "atom_index": 3059,
          "name": "CG",
          "element": "C",
          "coord": [
            0.5928000211715698,
            0.6499000191688538,
            5.472300052642822
          ]
        },
        {
          "atom_index": 3060,
          "name": "CD1",
          "element": "C",
          "coord": [
            0.6438000202178955,
            0.770799994468689,
            5.425000190734863
          ]
        },
        {
          "atom_index": 3061,
          "name": "CD2",
          "element": "C",
          "coord": [
            0.6395000219345093,
            0.531499981880188,
            5.416299819946289
          ]
        },
        {
          "atom_index": 3062,
          "name": "CE1",
          "element": "C",
          "coord": [
            0.739799976348877,
            0.7735000252723694,
            5.323800086975098
          ]
        },
        {
          "atom_index": 3063,
          "name": "CE2",
          "element": "C",
          "coord": [
            0.7354999780654907,
            0.5333999991416931,
            5.315000057220459
          ]
        },
        {
          "atom_index": 3064,
          "name": "CZ",
          "element": "C",
          "coord": [
            0.7857000231742859,
            0.6549000144004822,
            5.268899917602539
          ]
        }
      ]
    },
    {
      "id": "B:416",
      "chain": "B",
      "resseq": 416,
      "icode": "",
      "resname": "THR",
      "hetflag": " ",
      "sasa": 3.1216580867767334,
      "atoms": [
        {
          "atom_index": 3065,
          "name": "N",
          "element": "N",
          "coord": [
            0.21770000457763672,
            0.5691999793052673,
            5.467599868774414
          ]
        },
        {
          "atom_index": 3066,
          "name": "CA",
          "element": "C",
          "coord": [
            0.13580000400543213,
            0.5094000101089478,
            5.361999988555908
          ]
        },
        {
          "atom_index": 3067,
          "name": "C",
          "element": "C",
          "coord": [
            0.03099999949336052,
            0.6072999835014343,
            5.311699867248535
          ]
        },
        {
          "atom_index": 3068,
          "name": "O",
          "element": "O",
          "coord": [
            0.011900000274181366,
            0.6220999956130981,
            5.191299915313721
          ]
        },
        {
          "atom_index": 3069,
          "name": "CB",
          "element": "C",
          "coord": [
            0.06509999930858612,
            0.3799000084400177,
            5.40880012512207
          ]
        },
        {
          "atom_index": 3070,
          "name": "OG1",
          "element": "O",
          "coord": [
            -0.02500000037252903,
            0.4092999994754791,
            5.51639986038208
          ]
        },
        {
          "atom_index": 3071,
          "name": "CG2",
          "element": "C",
          "coord": [
            0.16750000417232513,
            0.2775999903678894,
            5.45389986038208
          ]
        }
      ]
    },
    {
      "id": "B:417",
      "chain": "B",
      "resseq": 417,
      "icode": "",
      "resname": "GLU",
      "hetflag": " ",
      "sasa": 1.545698642730713,
      "atoms": [
        {
          "atom_index": 3072,
          "name": "N",
          "element": "N",
          "coord": [
            -0.0364999994635582,
            0.6746000051498413,
            5.404099941253662
          ]
        },
        {
          "atom_index": 3073,
          "name": "CA",
          "element": "C",
          "coord": [
            -0.1387999951839447,
            0.7713000178337097,
            5.367199897766113
          ]
        },
        {
          "atom_index": 3074,
          "name": "C",
          "element": "C",
          "coord": [
            -0.07590000331401825,
            0.8873000144958496,
            5.290500164031982
          ]
        },
        {
          "atom_index": 3075,
          "name": "O",
          "element": "O",
          "coord": [
            -0.1362999975681305,
            0.9420999884605408,
            5.197999954223633
          ]
        },
        {
          "atom_index": 3076,
          "name": "CB",
          "element": "C",
          "coord": [
            -0.2087000012397766,
            0.8251000046730042,
            5.492099761962891
          ]
        },
        {
          "atom_index": 3077,
          "name": "CG",
          "element": "C",
          "coord": [
            -0.3221000134944916,
            0.9218000173568726,
            5.461699962615967
          ]
        },
        {
          "atom_index": 3078,
          "name": "CD",
          "element": "C",
          "coord": [
            -0.44620001316070557,
            0.8518999814987183,
            5.407199859619141
          ]
        },
        {
          "atom_index": 3079,
          "name": "OE1",
          "element": "O",
          "coord": [
            -0.5393999814987183,
            0.9226999878883362,
            5.3628997802734375
          ]
        },
        {
          "atom_index": 3080,
          "name": "OE2",
          "element": "O",
          "coord": [
            -0.45089998841285706,
            0.7268000245094299,
            5.409599781036377
          ]
        }
      ]
    },
    {
      "id": "B:418",
      "chain": "B",
      "resseq": 418,
      "icode": "",
      "resname": "TYR",
      "hetflag": " ",
      "sasa": 0.0,
      "atoms": [
        {
          "atom_index": 3081,
          "name": "N",
          "element": "N",
          "coord": [
            0.04540000110864639,
            0.925000011920929,
            5.330699920654297
          ]
        },
        {
          "atom_index": 3082,
          "name": "CA",
          "element": "C",
          "coord": [
            0.11699999868869781,
            1.0335999727249146,
            5.265100002288818
          ]
        },
        {
          "atom_index": 3083,
          "name": "C",
          "element": "C",
          "coord": [
            0.14139999449253082,
            0.9954000115394592,
            5.119699954986572
          ]
        },
        {
          "atom_index": 3084,
          "name": "O",
          "element": "O",
          "coord": [
            0.11230000108480453,
            1.0729999542236328,
            5.029200077056885
          ]
        },
        {
          "atom_index": 3085,
          "name": "CB",
          "element": "C",
          "coord": [
            0.2506999969482422,
            1.0597000122070312,
            5.336100101470947
          ]
        },
        {
          "atom_index": 3086,
          "name": "CG",
          "element": "C",
          "coord": [
            0.3587999939918518,
            1.1160000562667847,
            5.246200084686279
          ]
        },
        {
          "atom_index": 3087,
          "name": "CD1",
          "element": "C",
          "coord": [
            0.3472999930381775,
            1.242799997329712,
            5.189300060272217
          ]
        },
        {
          "atom_index": 3088,
          "name": "CD2",
          "element": "C",
          "coord": [
            0.4713999927043915,
            1.0405000448226929,
            5.21589994430542
          ]
        },
        {
          "atom_index": 3089,
          "name": "CE1",
          "element": "C",
          "coord": [
            0.446399986743927,
            1.2927000522613525,
            5.103000164031982
          ]
        },
        {
          "atom_index": 3090,
          "name": "CE2",
          "element": "C",
          "coord": [
            0.5706999897956848,
            1.0889999866485596,
            5.13040018081665
          ]
        },
        {
          "atom_index": 3091,
          "name": "CZ",
          "element": "C",
          "coord": [
            0.5576000213623047,
            1.214400053024292,
            5.074399948120117
          ]
        },
        {
          "atom_index": 3092,
          "name": "OH",
          "element": "O",
          "coord": [
            0.6549999713897705,
            1.2590999603271484,
            4.98799991607666
          ]
        }
      ]
    },
    {
      "id": "B:419",
      "chain": "B",
      "resseq": 419,
      "icode": "",
      "resname": "LYS",
      "hetflag": " ",
      "sasa": 0.6013855934143066,
      "atoms": [
        {
          "atom_index": 3093,
          "name": "N",
          "element": "N",
          "coord": [
            0.19380000233650208,
            0.8752999901771545,
            5.098100185394287
          ]
        },
        {
          "atom_index": 3094,
          "name": "CA",
          "element": "C",
          "coord": [
            0.22120000422000885,
            0.8281000256538391,
            4.9629998207092285
          ]
        },
        {
          "atom_index": 3095,
          "name": "C",
          "element": "C",
          "coord": [
            0.09860000014305115,
            0.8299000263214111,
            4.872499942779541
          ]
        },
        {
          "atom_index": 3096,
          "name": "O",
          "element": "O",
          "coord": [
            0.11169999837875366,
            0.8483999967575073,
            4.751500129699707
          ]
        },
        {
          "atom_index": 3097,
          "name": "CB",
          "element": "C",
          "coord": [
            0.28139999508857727,
            0.6873000264167786,
            4.966300010681152
          ]
        },
        {
          "atom_index": 3098,
          "name": "CG",
          "element": "C",
          "coord": [
            0.4311000108718872,
            0.6861000061035156,
            4.997399806976318
          ]
        },
        {
          "atom_index": 3099,
          "name": "CD",
          "element": "C",
          "coord": [
            0.4916999936103821,
            0.546500027179718,
            4.9842000007629395
          ]
        },
        {
          "atom_index": 3100,
          "name": "CE",
          "element": "C",
          "coord": [
            0.4325000047683716,
            0.44999998807907104,
            5.085700035095215
          ]
        },
        {
          "atom_index": 3101,
          "name": "NZ",
          "element": "N",
          "coord": [
            0.4959000051021576,
            0.31520000100135803,
            5.076700210571289
          ]
        }
      ]
    },
    {
      "id": "B:420",
      "chain": "B",
      "resseq": 420,
      "icode": "",
      "resname": "LYS",
      "hetflag": " ",
      "sasa": 4.34121561050415,
      "atoms": [
        {
          "atom_index": 3102,
          "name": "N",
          "element": "N",
          "coord": [
            -0.020099999383091927,
            0.8108000159263611,
            4.930300235748291
          ]
        },
        {
          "atom_index": 3103,
          "name": "CA",
          "element": "C",
          "coord": [
            -0.1436000019311905,
            0.8129000067710876,
            4.8520002365112305
          ]
        },
        {
          "atom_index": 3104,
          "name": "C",
          "element": "C",
          "coord": [
            -0.17640000581741333,
            0.9546999931335449,
            4.806600093841553
          ]
        },
        {
          "atom_index": 3105,
          "name": "O",
          "element": "O",
          "coord": [
            -0.22280000150203705,
            0.9753000140190125,
            4.694499969482422
          ]
        },
        {
          "atom_index": 3106,
          "name": "CB",
          "element": "C",
          "coord": [
            -0.2619999945163727,
            0.7574999928474426,
            4.932400226593018
          ]
        },
        {
          "atom_index": 3107,
          "name": "CG",
          "element": "C",
          "coord": [
            -0.26489999890327454,
            0.6057000160217285,
            4.94379997253418
          ]
        },
        {
          "atom_index": 3108,
          "name": "CD",
          "element": "C",
          "coord": [
            -0.40209999680519104,
            0.5558000206947327,
            4.987599849700928
          ]
        },
        {
          "atom_index": 3109,
          "name": "CE",
          "element": "C",
          "coord": [
            -0.44429999589920044,
            0.6151000261306763,
            5.120999813079834
          ]
        },
        {
          "atom_index": 3110,
          "name": "NZ",
          "element": "N",
          "coord": [
            -0.5777000188827515,
            0.5648999810218811,
            5.164700031280518
          ]
        }
      ]
    },
    {
      "id": "B:421",
      "chain": "B",
      "resseq": 421,
      "icode": "",
      "resname": "LYS",
      "hetflag": " ",
      "sasa": 1.6489653587341309,
      "atoms": [
        {
          "atom_index": 3111,
          "name": "N",
          "element": "N",
          "coord": [
            -0.15440000593662262,
            1.0527000427246094,
            4.893599987030029
          ]
        },
        {
          "atom_index": 3112,
          "name": "CA",
          "element": "C",
          "coord": [
            -0.18209999799728394,
            1.190600037574768,
            4.855299949645996
          ]
        },
        {
          "atom_index": 3113,
          "name": "C",
          "element": "C",
          "coord": [
            -0.07559999823570251,
            1.2378000020980835,
            4.756999969482422
          ]
        },
        {
          "atom_index": 3114,
          "name": "O",
          "element": "O",
          "coord": [
            -0.10360000282526016,
            1.3166999816894531,
            4.667900085449219
          ]
        },
        {
          "atom_index": 3115,
          "name": "CB",
          "element": "C",
          "coord": [
            -0.18629999458789825,
            1.281999945640564,
            4.978400230407715
          ]
        },
        {
          "atom_index": 3116,
          "name": "CG",
          "element": "C",
          "coord": [
            -0.3093000054359436,
            1.2587000131607056,
            5.065199851989746
          ]
        },
        {
          "atom_index": 3117,
          "name": "CD",
          "element": "C",
          "coord": [
            -0.322299987077713,
            1.3634999990463257,
            5.174300193786621
          ]
        },
        {
          "atom_index": 3118,
          "name": "CE",
          "element": "C",
          "coord": [
            -0.44999998807907104,
            1.3428000211715698,
            5.2555999755859375
          ]
        },
        {
          "atom_index": 3119,
          "name": "NZ",
          "element": "N",
          "coord": [
            -0.4666000008583069,
            1.4452999830245972,
            5.363399982452393
          ]
        }
      ]
    },
    {
      "id": "B:422",
      "chain": "B",
      "resseq": 422,
      "icode": "",
      "resname": "LEU",
      "hetflag": " ",
      "sasa": 0.0,
      "atoms": [
        {
          "atom_index": 3120,
          "name": "N",
          "element": "N",
          "coord": [
            0.0471000000834465,
            1.1891000270843506,
            4.773099899291992
          ]
        },
        {
          "atom_index": 3121,
          "name": "CA",
          "element": "C",
          "coord": [
            0.1542000025510788,
            1.2267999649047852,
            4.681600093841553
          ]
        },
        {
          "atom_index": 3122,
          "name": "C",
          "element": "C",
          "coord": [
            0.11999999731779099,
            1.1753000020980835,
            4.542300224304199
          ]
        },
        {
          "atom_index": 3123,
          "name": "O",
          "element": "O",
          "coord": [
            0.13259999454021454,
            1.2466000318527222,
            4.4430999755859375
          ]
        },
        {
          "atom_index": 3124,
          "name": "CB",
          "element": "C",
          "coord": [
            0.2870999872684479,
            1.166100025177002,
            4.726099967956543
          ]
        },
        {
          "atom_index": 3125,
          "name": "CG",
          "element": "C",
          "coord": [
            0.4050000011920929,
            1.183500051498413,
            4.629700183868408
          ]
        },
        {
          "atom_index": 3126,
          "name": "CD1",
          "element": "C",
          "coord": [
            0.42910000681877136,
            1.3315000534057617,
            4.602399826049805
          ]
        },
        {
          "atom_index": 3127,
          "name": "CD2",
          "element": "C",
          "coord": [
            0.5297999978065491,
            1.1193000078201294,
            4.689799785614014
          ]
        }
      ]
    },
    {
      "id": "B:423",
      "chain": "B",
      "resseq": 423,
      "icode": "",
      "resname": "ALA",
      "hetflag": " ",
      "sasa": 0.0,
      "atoms": [
        {
          "atom_index": 3128,
          "name": "N",
          "element": "N",
          "coord": [
            0.07680000364780426,
            1.0499999523162842,
            4.5355000495910645
          ]
        },
        {
          "atom_index": 3129,
          "name": "CA",
          "element": "C",
          "coord": [
            0.041999999433755875,
            0.991100013256073,
            4.407400131225586
          ]
        },
        {
          "atom_index": 3130,
          "name": "C",
          "element": "C",
          "coord": [
            -0.06319999694824219,
            1.0780999660491943,
            4.3394999504089355
          ]
        },
        {
          "atom_index": 3131,
          "name": "O",
          "element": "O",
          "coord": [
            -0.05090000107884407,
            1.1110999584197998,
            4.221099853515625
          ]
        },
        {
          "atom_index": 3132,
          "name": "CB",
          "element": "C",
          "coord": [
            -0.009700000286102295,
            0.8495000004768372,
            4.4274001121521
          ]
        }
      ]
    },
    {
      "id": "B:424",
      "chain": "B",
      "resseq": 424,
      "icode": "",
      "resname": "GLU",
      "hetflag": " ",
      "sasa": 2.4277992248535156,
      "atoms": [
        {
          "atom_index": 3133,
          "name": "N",
          "element": "N",
          "coord": [
            -0.1657000035047531,
            1.117400050163269,
            4.414599895477295
          ]
        },
        {
          "atom_index": 3134,
          "name": "CA",
          "element": "C",
          "coord": [
            -0.2705000042915344,
            1.2003999948501587,
            4.357500076293945
          ]
        },
        {
          "atom_index": 3135,
          "name": "C",
          "element": "C",
          "coord": [
            -0.2175000011920929,
            1.332800030708313,
            4.3043999671936035
          ]
        },
        {
          "atom_index": 3136,
          "name": "O",
          "element": "O",
          "coord": [
            -0.2556999921798706,
            1.375,
            4.195499897003174
          ]
        },
        {
          "atom_index": 3137,
          "name": "CB",
          "element": "C",
          "coord": [
            -0.3822000026702881,
            1.225100040435791,
            4.459099769592285
          ]
        },
        {
          "atom_index": 3138,
          "name": "CG",
          "element": "C",
          "coord": [
            -0.4625999927520752,
            1.0995999574661255,
            4.492400169372559
          ]
        },
        {
          "atom_index": 3139,
          "name": "CD",
          "element": "C",
          "coord": [
            -0.4805999994277954,
            1.0083999633789062,
            4.371799945831299
          ]
        },
        {
          "atom_index": 3140,
          "name": "OE1",
          "element": "O",
          "coord": [
            -0.39809998869895935,
            0.9164000153541565,
            4.353799819946289
          ]
        },
        {
          "atom_index": 3141,
          "name": "OE2",
          "element": "O",
          "coord": [
            -0.5759999752044678,
            1.0293999910354614,
            4.294099807739258
          ]
        }
      ]
    },
    {
      "id": "B:425",
      "chain": "B",
      "resseq": 425,
      "icode": "",
      "resname": "ARG",
      "hetflag": " ",
      "sasa": 0.0,
      "atoms": [
        {
          "atom_index": 3142,
          "name": "N",
          "element": "N",
          "coord": [
            -0.12929999828338623,
            1.3978999853134155,
            4.379700183868408
          ]
        },
        {
          "atom_index": 3143,
          "name": "CA",
          "element": "C",
          "coord": [
            -0.07280000299215317,
            1.524999976158142,
            4.335000038146973
          ]
        },
        {
          "atom_index": 3144,
          "name": "C",
          "element": "C",
          "coord": [
            0.010300000198185444,
            1.5047999620437622,
            4.208799839019775
          ]
        },
        {
          "atom_index": 3145,
          "name": "O",
          "element": "O",
          "coord": [
            0.013899999670684338,
            1.5915000438690186,
            4.121300220489502
          ]
        },
        {
          "atom_index": 3146,
          "name": "CB",
          "element": "C",
          "coord": [
            0.015200000256299973,
            1.5877000093460083,
            4.444200038909912
          ]
        },
        {
          "atom_index": 3147,
          "name": "CG",
          "element": "C",
          "coord": [
            -0.06199999898672104,
            1.6420999765396118,
            4.563600063323975
          ]
        },
        {
          "atom_index": 3148,
          "name": "CD",
          "element": "C",
          "coord": [
            0.02889999933540821,
            1.7127000093460083,
            4.664599895477295
          ]
        },
        {
          "atom_index": 3149,
          "name": "NE",
          "element": "N",
          "coord": [
            0.10130000114440918,
            1.825600028038025,
            4.606200218200684
          ]
        },
        {
          "atom_index": 3150,
          "name": "CZ",
          "element": "C",
          "coord": [
            0.22699999809265137,
            1.8206000328063965,
            4.562699794769287
          ]
        },
        {
          "atom_index": 3151,
          "name": "NH1",
          "element": "N",
          "coord": [
            0.29649999737739563,
            1.7075999975204468,
            4.571000099182129
          ]
        },
        {
          "atom_index": 3152,
          "name": "NH2",
          "element": "N",
          "coord": [
            0.28349998593330383,
            1.9286999702453613,
            4.510000228881836
          ]
        }
      ]
    },
    {
      "id": "B:426",
      "chain": "B",
      "resseq": 426,
      "icode": "",
      "resname": "LEU",
      "hetflag": " ",
      "sasa": 0.0,
      "atoms": [
        {
          "atom_index": 3153,
          "name": "N",
          "element": "N",
          "coord": [
            0.07750000059604645,
            1.3904000520706177,
            4.199999809265137
          ]
        },
        {
          "atom_index": 3154,
          "name": "CA",
          "element": "C",
          "coord": [
            0.16040000319480896,
            1.3602999448776245,
            4.083600044250488
          ]
        },
        {
          "atom_index": 3155,
          "name": "C",
          "element": "C",
          "coord": [
            0.0746999979019165,
            1.3293999433517456,
            3.9612998962402344
          ]
        },
        {
          "atom_index": 3156,
          "name": "O",
          "element": "O",
          "coord": [
            0.10530000180006027,
            1.3738000392913818,
            3.8506999015808105
          ]
        },
        {
          "atom_index": 3157,
          "name": "CB",
          "element": "C",
          "coord": [
            0.2542000114917755,
            1.2431999444961548,
            4.114799976348877
          ]
        },
        {
          "atom_index": 3158,
          "name": "CG",
          "element": "C",
          "coord": [
            0.357699990272522,
            1.2762000560760498,
            4.223100185394287
          ]
        },
        {
          "atom_index": 3159,
          "name": "CD1",
          "element": "C",
          "coord": [
            0.4399000108242035,
            1.1536999940872192,
            4.257999897003174
          ]
        },
        {
          "atom_index": 3160,
          "name": "CD2",
          "element": "C",
          "coord": [
            0.44780001044273376,
            1.3882999420166016,
            4.173699855804443
          ]
        }
      ]
    },
    {
      "id": "B:427",
      "chain": "B",
      "resseq": 427,
      "icode": "",
      "resname": "LYS",
      "hetflag": " ",
      "sasa": 0.6646893620491028,
      "atoms": [
        {
          "atom_index": 3161,
          "name": "N",
          "element": "N",
          "coord": [
            -0.0333000011742115,
            1.2542999982833862,
            3.9814000129699707
          ]
        },
        {
          "atom_index": 3162,
          "name": "CA",
          "element": "C",
          "coord": [
            -0.12269999831914902,
            1.2204999923706055,
            3.8712000846862793
          ]
        },
        {
          "atom_index": 3163,
          "name": "C",
          "element": "C",
          "coord": [
            -0.17260000109672546,
            1.348099946975708,
            3.8048999309539795
          ]
        },
        {
          "atom_index": 3164,
          "name": "O",
          "element": "O",
          "coord": [
            -0.18029999732971191,
            1.3560999631881714,
            3.6826999187469482
          ]
        },
        {
          "atom_index": 3165,
          "name": "CB",
          "element": "C",
          "coord": [
            -0.24310000240802765,
            1.1403000354766846,
            3.9212000370025635
          ]
        },
        {
          "atom_index": 3166,
          "name": "CG",
          "element": "C",
          "coord": [
            -0.21119999885559082,
            0.9991999864578247,
            3.9651999473571777
          ]
        },
        {
          "atom_index": 3167,
          "name": "CD",
          "element": "C",
          "coord": [
            -0.33180001378059387,
            0.9347000122070312,
            4.030799865722656
          ]
        },
        {
          "atom_index": 3168,
          "name": "CE",
          "element": "C",
          "coord": [
            -0.2989000082015991,
            0.7957000136375427,
            4.0802001953125
          ]
        },
        {
          "atom_index": 3169,
          "name": "NZ",
          "element": "N",
          "coord": [
            -0.4092999994754791,
            0.7404999732971191,
            4.162799835205078
          ]
        }
      ]
    },
    {
      "id": "B:428",
      "chain": "B",
      "resseq": 428,
      "icode": "",
      "resname": "ALA",
      "hetflag": " ",
      "sasa": 2.660378932952881,
      "atoms": [
        {
          "atom_index": 3170,
          "name": "N",
          "element": "N",
          "coord": [
            -0.20479999482631683,
            1.4479000568389893,
            3.886899948120117
          ]
        },
        {
          "atom_index": 3171,
          "name": "CA",
          "element": "C",
          "coord": [
            -0.2551000118255615,
            1.5760999917984009,
            3.837899923324585
          ]
        },
        {
          "atom_index": 3172,
          "name": "C",
          "element": "C",
          "coord": [
            -0.15549999475479126,
            1.6495000123977661,
            3.749300003051758
          ]
        },
        {
          "atom_index": 3173,
          "name": "O",
          "element": "O",
          "coord": [
            -0.19349999725818634,
            1.7086000442504883,
            3.6482999324798584
          ]
        },
        {
          "atom_index": 3174,
          "name": "CB",
          "element": "C",
          "coord": [
            -0.2946999967098236,
            1.6648000478744507,
            3.9554998874664307
          ]
        }
      ]
    },
    {
      "id": "B:429",
      "chain": "B",
      "resseq": 429,
      "icode": "",
      "resname": "LYS",
      "hetflag": " ",
      "sasa": 0.22365142405033112,
      "atoms": [
        {
          "atom_index": 3175,
          "name": "N",
          "element": "N",
          "coord": [
            -0.0284000001847744,
            1.6461999416351318,
            3.787100076675415
          ]
        },
        {
          "atom_index": 3176,
          "name": "CA",
          "element": "C",
          "coord": [
            0.07509999722242355,
            1.7138999700546265,
            3.7095999717712402
          ]
        },
        {
          "atom_index": 3177,
          "name": "C",
          "element": "C",
          "coord": [
            0.12039999663829803,
            1.6354000568389893,
            3.5866000652313232
          ]
        },
        {
          "atom_index": 3178,
          "name": "O",
          "element": "O",
          "coord": [
            0.17749999463558197,
            1.6926000118255615,
            3.493799924850464
          ]
        },
        {
          "atom_index": 3179,
          "name": "CB",
          "element": "C",
          "coord": [
            0.1964000016450882,
            1.742799997329712,
            3.7978999614715576
          ]
        },
        {
          "atom_index": 3180,
          "name": "CG",
          "element": "C",
          "coord": [
            0.16599999368190765,
            1.8315000534057617,
            3.916800022125244
          ]
        },
        {
          "atom_index": 3181,
          "name": "CD",
          "element": "C",
          "coord": [
            0.2912999987602234,
            1.8596999645233154,
            3.997999906539917
          ]
        },
        {
          "atom_index": 3182,
          "name": "CE",
          "element": "C",
          "coord": [
            0.2583000063896179,
            1.9419000148773193,
            4.1219000816345215
          ]
        },
        {
          "atom_index": 3183,
          "name": "NZ",
          "element": "N",
          "coord": [
            0.37700000405311584,
            1.9599000215530396,
            4.209799766540527
          ]
        }
      ]
    },
    {
      "id": "B:430",
      "chain": "B",
      "resseq": 430,
      "icode": "",
      "resname": "LEU",
      "hetflag": " ",
      "sasa": 0.0,
      "atoms": [
        {
          "atom_index": 3184,
          "name": "N",
          "element": "N",
          "coord": [
            0.09529999643564224,
            1.5047999620437622,
            3.5861001014709473
          ]
        },
        {
          "atom_index": 3185,
          "name": "CA",
          "element": "C",
          "coord": [
            0.1363999992609024,
            1.420300006866455,
            3.474400043487549
          ]
        },
        {
          "atom_index": 3186,
          "name": "C",
          "element": "C",
          "coord": [
            0.021400000900030136,
            1.3361999988555908,
            3.4191999435424805
          ]
        },
        {
          "atom_index": 3187,
          "name": "O",
          "element": "O",
          "coord": [
            0.0142000000923872,
            1.215499997138977,
            3.4421000480651855
          ]
        },
        {
          "atom_index": 3188,
          "name": "CB",
          "element": "C",
          "coord": [
            0.2517000138759613,
            1.329800009727478,
            3.5185000896453857
          ]
        },
        {
          "atom_index": 3189,
          "name": "CG",
          "element": "C",
          "coord": [
            0.3781999945640564,
            1.4032000303268433,
            3.564199924468994
          ]
        },
        {
          "atom_index": 3190,
          "name": "CD1",
          "element": "C",
          "coord": [
            0.47510001063346863,
            1.3039000034332275,
            3.6273999214172363
          ]
        },
        {
          "atom_index": 3191,
          "name": "CD2",
          "element": "C",
          "coord": [
            0.4429999887943268,
            1.4738999605178833,
            3.4451000690460205
          ]
        }
      ]
    },
    {
      "id": "B:431",
      "chain": "B",
      "resseq": 431,
      "icode": "",
      "resname": "PRO",
      "hetflag": " ",
      "sasa": 3.8527297973632812,
      "atoms": [
        {
          "atom_index": 3192,
          "name": "N",
          "element": "N",
          "coord": [
            -0.07020000368356705,
            1.4000999927520752,
            3.3447999954223633
          ]
        },
        {
          "atom_index": 3193,
          "name": "CA",
          "element": "C",
          "coord": [
            -0.18770000338554382,
            1.3370000123977661,
            3.2834999561309814
          ]
        },
        {
          "atom_index": 3194,
          "name": "C",
          "element": "C",
          "coord": [
            -0.1589999943971634,
            1.215499997138977,
            3.1946001052856445
          ]
        },
        {
          "atom_index": 3195,
          "name": "O",
          "element": "O",
          "coord": [
            -0.24279999732971191,
            1.1256999969482422,
            3.184000015258789
          ]
        },
        {
          "atom_index": 3196,
          "name": "CB",
          "element": "C",
          "coord": [
            -0.2508000135421753,
            1.4515999555587769,
            3.2042999267578125
          ]
        },
        {
          "atom_index": 3197,
          "name": "CG",
          "element": "C",
          "coord": [
            -0.21619999408721924,
            1.5723999738693237,
            3.2874999046325684
          ]
        },
        {
          "atom_index": 3198,
          "name": "CD",
          "element": "C",
          "coord": [
            -0.07079999893903732,
            1.545799970626831,
            3.32069993019104
          ]
        }
      ]
    },
    {
      "id": "B:432",
      "chain": "B",
      "resseq": 432,
      "icode": "",
      "resname": "ASP",
      "hetflag": " ",
      "sasa": 8.2337064743042,
      "atoms": [
        {
          "atom_index": 3199,
          "name": "N",
          "element": "N",
          "coord": [
            -0.041200000792741776,
            1.2130000591278076,
            3.131999969482422
          ]
        },
        {
          "atom_index": 3200,
          "name": "CA",
          "element": "C",
          "coord": [
            -0.0027000000700354576,
            1.1038000583648682,
            3.0418999195098877
          ]
        },
        {
          "atom_index": 3201,
          "name": "C",
          "element": "C",
          "coord": [
            0.08649999648332596,
            0.9955000281333923,
            3.102299928665161
          ]
        },
        {
          "atom_index": 3202,
          "name": "O",
          "element": "O",
          "coord": [
            0.12720000743865967,
            0.9031000137329102,
            3.0316998958587646
          ]
        },
        {
          "atom_index": 3203,
          "name": "CB",
          "element": "C",
          "coord": [
            0.06939999759197235,
            1.1593999862670898,
            2.918299913406372
          ]
        },
        {
          "atom_index": 3204,
          "name": "CG",
          "element": "C",
          "coord": [
            -0.021199999377131462,
            1.2419999837875366,
            2.828700065612793
          ]
        },
        {
          "atom_index": 3205,
          "name": "OD1",
          "element": "O",
          "coord": [
            -0.12020000070333481,
            1.1868000030517578,
            2.775399923324585
          ]
        },
        {
          "atom_index": 3206,
          "name": "OD2",
          "element": "O",
          "coord": [
            0.007499999832361937,
            1.3628000020980835,
            2.8108999729156494
          ]
        }
      ]
    },
    {
      "id": "B:433",
      "chain": "B",
      "resseq": 433,
      "icode": "",
      "resname": "ALA",
      "hetflag": " ",
      "sasa": 0.0,
      "atoms": [
        {
          "atom_index": 3207,
          "name": "N",
          "element": "N",
          "coord": [
            0.11789999902248383,
            1.0062999725341797,
            3.2309000492095947
          ]
        },
        {
          "atom_index": 3208,
          "name": "CA",
          "element": "C",
          "coord": [
            0.20440000295639038,
            0.9079999923706055,
            3.295300006866455
          ]
        },
        {
          "atom_index": 3209,
          "name": "C",
          "element": "C",
          "coord": [
            0.13940000534057617,
            0.7710000276565552,
            3.308300018310547
          ]
        },
        {
          "atom_index": 3210,
          "name": "O",
          "element": "O",
          "coord": [
            0.01889999955892563,
            0.760699987411499,
            3.3313000202178955
          ]
        },
        {
          "atom_index": 3211,
          "name": "CB",
          "element": "C",
          "coord": [
            0.24650000035762787,
            0.9581999778747559,
            3.4328999519348145
          ]
        }
      ]
    },
    {
      "id": "B:434",
      "chain": "B",
      "resseq": 434,
      "icode": "",
      "resname": "THR",
      "hetflag": " ",
      "sasa": 2.5167059898376465,
      "atoms": [
        {
          "atom_index": 3212,
          "name": "N",
          "element": "N",
          "coord": [
            0.2198999971151352,
            0.6660000085830688,
            3.291800022125244
          ]
        },
        {
          "atom_index": 3213,
          "name": "CA",
          "element": "C",
          "coord": [
            0.1720999926328659,
            0.5285999774932861,
            3.3066000938415527
          ]
        },
        {
          "atom_index": 3214,
          "name": "C",
          "element": "C",
          "coord": [
            0.17659999430179596,
            0.49790000915527344,
            3.456700086593628
          ]
        },
        {
          "atom_index": 3215,
          "name": "O",
          "element": "O",
          "coord": [
            0.23800000548362732,
            0.5720000267028809,
            3.53439998626709
          ]
        },
        {
          "atom_index": 3216,
          "name": "CB",
          "element": "C",
          "coord": [
            0.26460000872612,
            0.42730000615119934,
            3.234999895095825
          ]
        },
        {
          "atom_index": 3217,
          "name": "OG1",
          "element": "O",
          "coord": [
            0.39629998803138733,
            0.4357999861240387,
            3.291100025177002
          ]
        },
        {
          "atom_index": 3218,
          "name": "CG2",
          "element": "C",
          "coord": [
            0.27149999141693115,
            0.4560000002384186,
            3.0850000381469727
          ]
        }
      ]
    },
    {
      "id": "B:435",
      "chain": "B",
      "resseq": 435,
      "icode": "",
      "resname": "PRO",
      "hetflag": " ",
      "sasa": 2.936156988143921,
      "atoms": [
        {
          "atom_index": 3219,
          "name": "N",
          "element": "N",
          "coord": [
            0.11150000244379044,
            0.3889000117778778,
            3.499799966812134
          ]
        },
        {
          "atom_index": 3220,
          "name": "CA",
          "element": "C",
          "coord": [
            0.11289999634027481,
            0.35499998927116394,
            3.6422998905181885
          ]
        },
        {
          "atom_index": 3221,
          "name": "C",
          "element": "C",
          "coord": [
            0.25459998846054077,
            0.32919999957084656,
            3.6926000118255615
          ]
        },
        {
          "atom_index": 3222,
          "name": "O",
          "element": "O",
          "coord": [
            0.288100004196167,
            0.3610999882221222,
            3.8071000576019287
          ]
        },
        {
          "atom_index": 3223,
          "name": "CB",
          "element": "C",
          "coord": [
            0.025699999183416367,
            0.22949999570846558,
            3.6489999294281006
          ]
        },
        {
          "atom_index": 3224,
          "name": "CG",
          "element": "C",
          "coord": [
            -0.0729999989271164,
            0.2524000108242035,
            3.5373001098632812
          ]
        },
        {
          "atom_index": 3225,
          "name": "CD",
          "element": "C",
          "coord": [
            0.01730000041425228,
            0.30250000953674316,
            3.4261999130249023
          ]
        }
      ]
    },
    {
      "id": "B:436",
      "chain": "B",
      "resseq": 436,
      "icode": "",
      "resname": "LYS",
      "hetflag": " ",
      "sasa": 5.869604587554932,
      "atoms": [
        {
          "atom_index": 3226,
          "name": "N",
          "element": "N",
          "coord": [
            0.33799999952316284,
            0.27219998836517334,
            3.6064000129699707
          ]
        },
        {
          "atom_index": 3227,
          "name": "CA",
          "element": "C",
          "coord": [
            0.47429999709129333,
            0.24240000545978546,
            3.6463000774383545
          ]
        },
        {
          "atom_index": 3228,
          "name": "C",
          "element": "C",
          "coord": [
            0.5623000264167786,
            0.3677000105381012,
            3.6535000801086426
          ]
        },
        {
          "atom_index": 3229,
          "name": "O",
          "element": "O",
          "coord": [
            0.652400016784668,
            0.37540000677108765,
            3.7372000217437744
          ]
        },
        {
          "atom_index": 3230,
          "name": "CB",
          "element": "C",
          "coord": [
            0.5325999855995178,
            0.13439999520778656,
            3.5541000366210938
          ]
        },
        {
          "atom_index": 3231,
          "name": "CG",
          "element": "C",
          "coord": [
            0.450300008058548,
            0.0020000000949949026,
            3.5564000606536865
          ]
        },
        {
          "atom_index": 3232,
          "name": "CD",
          "element": "C",
          "coord": [
            0.44130000472068787,
            -0.06840000301599503,
            3.6975998878479004
          ]
        },
        {
          "atom_index": 3233,
          "name": "CE",
          "element": "C",
          "coord": [
            0.36340001225471497,
            0.011599999852478504,
            3.8060998916625977
          ]
        },
        {
          "atom_index": 3234,
          "name": "NZ",
          "element": "N",
          "coord": [
            0.21299999952316284,
            -0.007000000216066837,
            3.8176000118255615
          ]
        }
      ]
    },
    {
      "id": "B:437",
      "chain": "B",
      "resseq": 437,
      "icode": "",
      "resname": "GLU",
      "hetflag": " ",
      "sasa": 1.9548512697219849,
      "atoms": [
        {
          "atom_index": 3235,
          "name": "N",
          "element": "N",
          "coord": [
            0.5361999869346619,
            0.46639999747276306,
            3.5683999061584473
          ]
        },
        {
          "atom_index": 3236,
          "name": "CA",
          "element": "C",
          "coord": [
            0.614300012588501,
            0.5898000001907349,
            3.5736000537872314
          ]
        },
        {
          "atom_index": 3237,
          "name": "C",
          "element": "C",
          "coord": [
            0.5767999887466431,
            0.6636000275611877,
            3.702399969100952
          ]
        },
        {
          "atom_index": 3238,
          "name": "O",
          "element": "O",
          "coord": [
            0.6614000201225281,
            0.7239000201225281,
            3.7672998905181885
          ]
        },
        {
          "atom_index": 3239,
          "name": "CB",
          "element": "C",
          "coord": [
            0.5857999920845032,
            0.6772000193595886,
            3.450900077819824
          ]
        },
        {
          "atom_index": 3240,
          "name": "CG",
          "element": "C",
          "coord": [
            0.6261000037193298,
            0.6110000014305115,
            3.3190999031066895
          ]
        },
        {
          "atom_index": 3241,
          "name": "CD",
          "element": "C",
          "coord": [
            0.5927000045776367,
            0.695900022983551,
            3.1974000930786133
          ]
        },
        {
          "atom_index": 3242,
          "name": "OE1",
          "element": "O",
          "coord": [
            0.477400004863739,
            0.7433000206947327,
            3.1870999336242676
          ]
        },
        {
          "atom_index": 3243,
          "name": "OE2",
          "element": "O",
          "coord": [
            0.6815000176429749,
            0.7141000032424927,
            3.111299991607666
          ]
        }
      ]
    },
    {
      "id": "B:438",
      "chain": "B",
      "resseq": 438,
      "icode": "",
      "resname": "LEU",
      "hetflag": " ",
      "sasa": 0.0,
      "atoms": [
        {
          "atom_index": 3244,
          "name": "N",
          "element": "N",
          "coord": [
            0.44940000772476196,
            0.6571000218391418,
            3.7395999431610107
          ]
        },
        {
          "atom_index": 3245,
          "name": "CA",
          "element": "C",
          "coord": [
            0.40220001339912415,
            0.7215999960899353,
            3.861299991607666
          ]
        },
        {
          "atom_index": 3246,
          "name": "C",
          "element": "C",
          "coord": [
            0.4569999873638153,
            0.6492000222206116,
            3.984499931335449
          ]
        },
        {
          "atom_index": 3247,
          "name": "O",
          "element": "O",
          "coord": [
            0.4925000071525574,
            0.7128999829292297,
            4.0843000411987305
          ]
        },
        {
          "atom_index": 3248,
          "name": "CB",
          "element": "C",
          "coord": [
            0.24889999628067017,
            0.722100019454956,
            3.8654000759124756
          ]
        },
        {
          "atom_index": 3249,
          "name": "CG",
          "element": "C",
          "coord": [
            0.18070000410079956,
            0.8191999793052673,
            3.7695000171661377
          ]
        },
        {
          "atom_index": 3250,
          "name": "CD1",
          "element": "C",
          "coord": [
            0.031599998474121094,
            0.7904999852180481,
            3.765000104904175
          ]
        },
        {
          "atom_index": 3251,
          "name": "CD2",
          "element": "C",
          "coord": [
            0.20800000429153442,
            0.9634000062942505,
            3.8145999908447266
          ]
        }
      ]
    },
    {
      "id": "B:439",
      "chain": "B",
      "resseq": 439,
      "icode": "",
      "resname": "ALA",
      "hetflag": " ",
      "sasa": 0.0,
      "atoms": [
        {
          "atom_index": 3252,
          "name": "N",
          "element": "N",
          "coord": [
            0.46540001034736633,
            0.5163000226020813,
            3.976599931716919
          ]
        },
        {
          "atom_index": 3253,
          "name": "CA",
          "element": "C",
          "coord": [
            0.5163999795913696,
            0.43639999628067017,
            4.087699890136719
          ]
        },
        {
          "atom_index": 3254,
          "name": "C",
          "element": "C",
          "coord": [
            0.6611999869346619,
            0.4731000065803528,
            4.119699954986572
          ]
        },
        {
          "atom_index": 3255,
          "name": "O",
          "element": "O",
          "coord": [
            0.6984999775886536,
            0.483599990606308,
            4.236700057983398
          ]
        },
        {
          "atom_index": 3256,
          "name": "CB",
          "element": "C",
          "coord": [
            0.5062999725341797,
            0.2870999872684479,
            4.055200099945068
          ]
        }
      ]
    },
    {
      "id": "B:440",
      "chain": "B",
      "resseq": 440,
      "icode": "",
      "resname": "LYS",
      "hetflag": " ",
      "sasa": 4.910949230194092,
      "atoms": [
        {
          "atom_index": 3257,
          "name": "N",
          "element": "N",
          "coord": [
            0.7425000071525574,
            0.492000013589859,
            4.01609992980957
          ]
        },
        {
          "atom_index": 3258,
          "name": "CA",
          "element": "C",
          "coord": [
            0.8827999830245972,
            0.5277000069618225,
            4.034999847412109
          ]
        },
        {
          "atom_index": 3259,
          "name": "C",
          "element": "C",
          "coord": [
            0.8981000185012817,
            0.6690999865531921,
            4.09089994430542
          ]
        },
        {
          "atom_index": 3260,
          "name": "O",
          "element": "O",
          "coord": [
            0.989799976348877,
            0.6959999799728394,
            4.169600009918213
          ]
        },
        {
          "atom_index": 3261,
          "name": "CB",
          "element": "C",
          "coord": [
            0.9592000246047974,
            0.5145000219345093,
            3.902899980545044
          ]
        },
        {
          "atom_index": 3262,
          "name": "CG",
          "element": "C",
          "coord": [
            0.9789000153541565,
            0.36800000071525574,
            3.859299898147583
          ]
        },
        {
          "atom_index": 3263,
          "name": "CD",
          "element": "C",
          "coord": [
            1.044800043106079,
            0.35600000619888306,
            3.72189998626709
          ]
        },
        {
          "atom_index": 3264,
          "name": "CE",
          "element": "C",
          "coord": [
            1.0433000326156616,
            0.21040000021457672,
            3.6728999614715576
          ]
        },
        {
          "atom_index": 3265,
          "name": "NZ",
          "element": "N",
          "coord": [
            1.1115000247955322,
            0.19280000030994415,
            3.541800022125244
          ]
        }
      ]
    },
    {
      "id": "B:441",
      "chain": "B",
      "resseq": 441,
      "icode": "",
      "resname": "LEU",
      "hetflag": " ",
      "sasa": 0.0,
      "atoms": [
        {
          "atom_index": 3266,
          "name": "N",
          "element": "N",
          "coord": [
            0.8087000250816345,
            0.7592999935150146,
            4.051499843597412
          ]
        },
        {
          "atom_index": 3267,
          "name": "CA",
          "element": "C",
          "coord": [
            0.8154000043869019,
            0.8967999815940857,
            4.101500034332275
          ]
        },
        {
          "atom_index": 3268,
          "name": "C",
          "element": "C",
          "coord": [
            0.7750999927520752,
            0.8988000154495239,
            4.248600006103516
          ]
        },
        {
          "atom_index": 3269,
          "name": "O",
          "element": "O",
          "coord": [
            0.84579998254776,
            0.9539999961853027,
            4.3333001136779785
          ]
        },
        {
          "atom_index": 3270,
          "name": "CB",
          "element": "C",
          "coord": [
            0.7243000268936157,
            0.9879000186920166,
            4.018799781799316
          ]
        },
        {
          "atom_index": 3271,
          "name": "CG",
          "element": "C",
          "coord": [
            0.7752000093460083,
            1.013200044631958,
            3.876300096511841
          ]
        },
        {
          "atom_index": 3272,
          "name": "CD1",
          "element": "C",
          "coord": [
            0.6717000007629395,
            1.0913000106811523,
            3.7981998920440674
          ]
        },
        {
          "atom_index": 3273,
          "name": "CD2",
          "element": "C",
          "coord": [
            0.9083999991416931,
            1.0888999700546265,
            3.8814001083374023
          ]
        }
      ]
    },
    {
      "id": "B:442",
      "chain": "B",
      "resseq": 442,
      "icode": "",
      "resname": "VAL",
      "hetflag": " ",
      "sasa": 0.0,
      "atoms": [
        {
          "atom_index": 3274,
          "name": "N",
          "element": "N",
          "coord": [
            0.661300003528595,
            0.8378999829292297,
            4.2789998054504395
          ]
        },
        {
          "atom_index": 3275,
          "name": "CA",
          "element": "C",
          "coord": [
            0.6144000291824341,
            0.8295000195503235,
            4.416299819946289
          ]
        },
        {
          "atom_index": 3276,
          "name": "C",
          "element": "C",
          "coord": [
            0.7265999913215637,
            0.7714999914169312,
            4.503399848937988
          ]
        },
        {
          "atom_index": 3277,
          "name": "O",
          "element": "O",
          "coord": [
            0.7544000148773193,
            0.8205999732017517,
            4.613399982452393
          ]
        },
        {
          "atom_index": 3278,
          "name": "CB",
          "element": "C",
          "coord": [
            0.490200012922287,
            0.7382000088691711,
            4.42519998550415
          ]
        },
        {
          "atom_index": 3279,
          "name": "CG1",
          "element": "C",
          "coord": [
            0.4542999863624573,
            0.7103000283241272,
            4.570700168609619
          ]
        },
        {
          "atom_index": 3280,
          "name": "CG2",
          "element": "C",
          "coord": [
            0.373199999332428,
            0.8044999837875366,
            4.353700160980225
          ]
        }
      ]
    },
    {
      "id": "B:443",
      "chain": "B",
      "resseq": 443,
      "icode": "",
      "resname": "ASN",
      "hetflag": " ",
      "sasa": 1.138979434967041,
      "atoms": [
        {
          "atom_index": 3281,
          "name": "N",
          "element": "N",
          "coord": [
            0.7922999858856201,
            0.6675999760627747,
            4.453400135040283
          ]
        },
        {
          "atom_index": 3282,
          "name": "CA",
          "element": "C",
          "coord": [
            0.9006999731063843,
            0.6043999791145325,
            4.527500152587891
          ]
        },
        {
          "atom_index": 3283,
          "name": "C",
          "element": "C",
          "coord": [
            1.0202000141143799,
            0.6977999806404114,
            4.553100109100342
          ]
        },
        {
          "atom_index": 3284,
          "name": "O",
          "element": "O",
          "coord": [
            1.0736000537872314,
            0.7013999819755554,
            4.664000034332275
          ]
        },
        {
          "atom_index": 3285,
          "name": "CB",
          "element": "C",
          "coord": [
            0.947700023651123,
            0.4781999886035919,
            4.45419979095459
          ]
        },
        {
          "atom_index": 3286,
          "name": "CG",
          "element": "C",
          "coord": [
            1.054900050163269,
            0.40299999713897705,
            4.531300067901611
          ]
        },
        {
          "atom_index": 3287,
          "name": "OD1",
          "element": "O",
          "coord": [
            1.0470000505447388,
            0.39010000228881836,
            4.653800010681152
          ]
        },
        {
          "atom_index": 3288,
          "name": "ND2",
          "element": "N",
          "coord": [
            1.1552000045776367,
            0.35199999809265137,
            4.45989990234375
          ]
        }
      ]
    },
    {
      "id": "B:444",
      "chain": "B",
      "resseq": 444,
      "icode": "",
      "resname": "LYS",
      "hetflag": " ",
      "sasa": 1.5217442512512207,
      "atoms": [
        {
          "atom_index": 3289,
          "name": "N",
          "element": "N",
          "coord": [
            1.0621999502182007,
            0.7723000049591064,
            4.451300144195557
          ]
        },
        {
          "atom_index": 3290,
          "name": "CA",
          "element": "C",
          "coord": [
            1.1749000549316406,
            0.8640999794006348,
            4.46619987487793
          ]
        },
        {
          "atom_index": 3291,
          "name": "C",
          "element": "C",
          "coord": [
            1.1434999704360962,
            0.9789000153541565,
            4.561600208282471
          ]
        },
        {
          "atom_index": 3292,
          "name": "O",
          "element": "O",
          "coord": [
            1.2213000059127808,
            1.0081000328063965,
            4.652400016784668
          ]
        },
        {
          "atom_index": 3293,
          "name": "CB",
          "element": "C",
          "coord": [
            1.2152999639511108,
            0.9225000143051147,
            4.330599784851074
          ]
        },
        {
          "atom_index": 3294,
          "name": "CG",
          "element": "C",
          "coord": [
            1.2828999757766724,
            0.8241999745368958,
            4.2368998527526855
          ]
        },
        {
          "atom_index": 3295,
          "name": "CD",
          "element": "C",
          "coord": [
            1.3359999656677246,
            0.8948000073432922,
            4.112500190734863
          ]
        },
        {
          "atom_index": 3296,
          "name": "CE",
          "element": "C",
          "coord": [
            1.417099952697754,
            0.7993999719619751,
            4.025300025939941
          ]
        },
        {
          "atom_index": 3297,
          "name": "NZ",
          "element": "N",
          "coord": [
            1.488700032234192,
            0.8704000115394592,
            3.914599895477295
          ]
        }
      ]
    },
    {
      "id": "B:445",
      "chain": "B",
      "resseq": 445,
      "icode": "",
      "resname": "ARG",
      "hetflag": " ",
      "sasa": 0.0,
      "atoms": [
        {
          "atom_index": 3298,
          "name": "N",
          "element": "N",
          "coord": [
            1.029099941253662,
            1.0435999631881714,
            4.54010009765625
          ]
        },
        {
          "atom_index": 3299,
          "name": "CA",
          "element": "C",
          "coord": [
            0.9876999855041504,
            1.1568000316619873,
            4.622099876403809
          ]
        },
        {
          "atom_index": 3300,
          "name": "C",
          "element": "C",
          "coord": [
            0.9567000269889832,
            1.1204999685287476,
            4.767000198364258
          ]
        },
        {
          "atom_index": 3301,
          "name": "O",
          "element": "O",
          "coord": [
            0.98580002784729,
            1.1990000009536743,
            4.857500076293945
          ]
        },
        {
          "atom_index": 3302,
          "name": "CB",
          "element": "C",
          "coord": [
            0.8659999966621399,
            1.2257000207901,
            4.5594000816345215
          ]
        },
        {
          "atom_index": 3303,
          "name": "CG",
          "element": "C",
          "coord": [
            0.815500020980835,
            1.347599983215332,
            4.636300086975098
          ]
        },
        {
          "atom_index": 3304,
          "name": "CD",
          "element": "C",
          "coord": [
            0.928600013256073,
            1.4474999904632568,
            4.660699844360352
          ]
        },
        {
          "atom_index": 3305,
          "name": "NE",
          "element": "N",
          "coord": [
            0.9922999739646912,
            1.4903000593185425,
            4.535999774932861
          ]
        },
        {
          "atom_index": 3306,
          "name": "CZ",
          "element": "C",
          "coord": [
            0.942799985408783,
            1.5819000005722046,
            4.453400135040283
          ]
        },
        {
          "atom_index": 3307,
          "name": "NH1",
          "element": "N",
          "coord": [
            0.8277000188827515,
            1.6419999599456787,
            4.481100082397461
          ]
        },
        {
          "atom_index": 3308,
          "name": "NH2",
          "element": "N",
          "coord": [
            1.0096999406814575,
            1.61489999294281,
            4.343500137329102
          ]
        }
      ]
    },
    {
      "id": "B:446",
      "chain": "B",
      "resseq": 446,
      "icode": "",
      "resname": "SER",
      "hetflag": " ",
      "sasa": 0.0,
      "atoms": [
        {
          "atom_index": 3309,
          "name": "N",
          "element": "N",
          "coord": [
            0.8970000147819519,
            1.0033999681472778,
            4.78980016708374
          ]
        },
        {
          "atom_index": 3310,
          "name": "CA",
          "element": "C",
          "coord": [
            0.8648999929428101,
            0.9631999731063843,
            4.926499843597412
          ]
        },
        {
          "atom_index": 3311,
          "name": "C",
          "element": "C",
          "coord": [
            0.9922000169754028,
            0.9200000166893005,
            4.9980998039245605
          ]
        },
        {
          "atom_index": 3312,
          "name": "O",
          "element": "O",
          "coord": [
            1.0024000406265259,
            0.930400013923645,
            5.120200157165527
          ]
        },
        {
          "atom_index": 3313,
          "name": "CB",
          "element": "C",
          "coord": [
            0.7598999738693237,
            0.850600004196167,
            4.929100036621094
          ]
        },
        {
          "atom_index": 3314,
          "name": "OG",
          "element": "O",
          "coord": [
            0.8021000027656555,
            0.7358999848365784,
            4.85860013961792
          ]
        }
      ]
    },
    {
      "id": "B:447",
      "chain": "B",
      "resseq": 447,
      "icode": "",
      "resname": "ASP",
      "hetflag": " ",
      "sasa": 0.0,
      "atoms": [
        {
          "atom_index": 3315,
          "name": "N",
          "element": "N",
          "coord": [
            1.089900016784668,
            0.8719000220298767,
            4.921999931335449
          ]
        },
        {
          "atom_index": 3316,
          "name": "CA",
          "element": "C",
          "coord": [
            1.2165000438690186,
            0.8324000239372253,
            4.981800079345703
          ]
        },
        {
          "atom_index": 3317,
          "name": "C",
          "element": "C",
          "coord": [
            1.2872999906539917,
            0.9592000246047974,
            5.032899856567383
          ]
        },
        {
          "atom_index": 3318,
          "name": "O",
          "element": "O",
          "coord": [
            1.3396999835968018,
            0.9617000222206116,
            5.144499778747559
          ]
        },
        {
          "atom_index": 3319,
          "name": "CB",
          "element": "C",
          "coord": [
            1.3056999444961548,
            0.7628999948501587,
            4.87939977645874
          ]
        },
        {
          "atom_index": 3320,
          "name": "CG",
          "element": "C",
          "coord": [
            1.4413000345230103,
            0.727400004863739,
            4.936699867248535
          ]
        },
        {
          "atom_index": 3321,
          "name": "OD1",
          "element": "O",
          "coord": [
            1.5439000129699707,
            0.7591999769210815,
            4.872900009155273
          ]
        },
        {
          "atom_index": 3322,
          "name": "OD2",
          "element": "O",
          "coord": [
            1.4448000192642212,
            0.6675999760627747,
            5.046599864959717
          ]
        }
      ]
    },
    {
      "id": "B:448",
      "chain": "B",
      "resseq": 448,
      "icode": "",
      "resname": "PHE",
      "hetflag": " ",
      "sasa": 0.0,
      "atoms": [
        {
          "atom_index": 3323,
          "name": "N",
          "element": "N",
          "coord": [
            1.2890000343322754,
            1.0631999969482422,
            4.9496002197265625
          ]
        },
        {
          "atom_index": 3324,
          "name": "CA",
          "element": "C",
          "coord": [
            1.3502000570297241,
            1.1904000043869019,
            4.986100196838379
          ]
        },
        {
          "atom_index": 3325,
          "name": "C",
          "element": "C",
          "coord": [
            1.27839994430542,
            1.2512999773025513,
            5.106599807739258
          ]
        },
        {
          "atom_index": 3326,
          "name": "O",
          "element": "O",
          "coord": [
            1.3417999744415283,
            1.3008999824523926,
            5.198999881744385
          ]
        },
        {
          "atom_index": 3327,
          "name": "CB",
          "element": "C",
          "coord": [
            1.3427000045776367,
            1.2898999452590942,
            4.869800090789795
          ]
        },
        {
          "atom_index": 3328,
          "name": "CG",
          "element": "C",
          "coord": [
            1.3753000497817993,
            1.4318000078201294,
            4.909800052642822
          ]
        },
        {
          "atom_index": 3329,
          "name": "CD1",
          "element": "C",
          "coord": [
            1.5074000358581543,
            1.4713000059127808,
            4.930699825286865
          ]
        },
        {
          "atom_index": 3330,
          "name": "CD2",
          "element": "C",
          "coord": [
            1.2734999656677246,
            1.524399995803833,
            4.9309000968933105
          ]
        },
        {
          "atom_index": 3331,
          "name": "CE1",
          "element": "C",
          "coord": [
            1.5382000207901,
            1.6016000509262085,
            4.972700119018555
          ]
        },
        {
          "atom_index": 3332,
          "name": "CE2",
          "element": "C",
          "coord": [
            1.3025000095367432,
            1.6556999683380127,
            4.973199844360352
          ]
        },
        {
          "atom_index": 3333,
          "name": "CZ",
          "element": "C",
          "coord": [
            1.4355000257492065,
            1.6937999725341797,
            4.99399995803833
          ]
        }
      ]
    },
    {
      "id": "B:449",
      "chain": "B",
      "resseq": 449,
      "icode": "",
      "resname": "ALA",
      "hetflag": " ",
      "sasa": 0.0,
      "atoms": [
        {
          "atom_index": 3334,
          "name": "N",
          "element": "N",
          "coord": [
            1.1455999612808228,
            1.2484999895095825,
            5.104100227355957
          ]
        },
        {
          "atom_index": 3335,
          "name": "CA",
          "element": "C",
          "coord": [
            1.0666999816894531,
            1.3051999807357788,
            5.212500095367432
          ]
        },
        {
          "atom_index": 3336,
          "name": "C",
          "element": "C",
          "coord": [
            1.089400053024292,
            1.2342000007629395,
            5.3460001945495605
          ]
        },
        {
          "atom_index": 3337,
          "name": "O",
          "element": "O",
          "coord": [
            1.090499997138977,
            1.2978999614715576,
            5.451200008392334
          ]
        },
        {
          "atom_index": 3338,
          "name": "CB",
          "element": "C",
          "coord": [
            0.9175999760627747,
            1.3026000261306763,
            5.176000118255615
          ]
        }
      ]
    },
    {
      "id": "B:450",
      "chain": "B",
      "resseq": 450,
      "icode": "",
      "resname": "SER",
      "hetflag": " ",
      "sasa": 0.0,
      "atoms": [
        {
          "atom_index": 3339,
          "name": "N",
          "element": "N",
          "coord": [
            1.1069999933242798,
            1.1025999784469604,
            5.341599941253662
          ]
        },
        {
          "atom_index": 3340,
          "name": "CA",
          "element": "C",
          "coord": [
            1.1283999681472778,
            1.0250999927520752,
            5.463500022888184
          ]
        },
        {
          "atom_index": 3341,
          "name": "C",
          "element": "C",
          "coord": [
            1.2656999826431274,
            1.0537999868392944,
            5.523600101470947
          ]
        },
        {
          "atom_index": 3342,
          "name": "O",
          "element": "O",
          "coord": [
            1.291200041770935,
            1.023900032043457,
            5.639900207519531
          ]
        },
        {
          "atom_index": 3343,
          "name": "CB",
          "element": "C",
          "coord": [
            1.1169999837875366,
            0.8751999735832214,
            5.433700084686279
          ]
        },
        {
          "atom_index": 3344,
          "name": "OG",
          "element": "O",
          "coord": [
            1.2240999937057495,
            0.8324999809265137,
            5.350599765777588
          ]
        }
      ]
    },
    {
      "id": "B:451",
      "chain": "B",
      "resseq": 451,
      "icode": "",
      "resname": "ASN",
      "hetflag": " ",
      "sasa": 0.0,
      "atoms": [
        {
          "atom_index": 3345,
          "name": "N",
          "element": "N",
          "coord": [
            1.354200005531311,
            1.1117000579833984,
            5.443699836730957
          ]
        },
        {
          "atom_index": 3346,
          "name": "CA",
          "element": "C",
          "coord": [
            1.4886000156402588,
            1.1412999629974365,
            5.490699768066406
          ]
        },
        {
          "atom_index": 3347,
          "name": "C",
          "element": "C",
          "coord": [
            1.5148999691009521,
            1.2883000373840332,
            5.521399974822998
          ]
        },
        {
          "atom_index": 3348,
          "name": "O",
          "element": "O",
          "coord": [
            1.5932999849319458,
            1.3200000524520874,
            5.610499858856201
          ]
        },
        {
          "atom_index": 3349,
          "name": "CB",
          "element": "C",
          "coord": [
            1.5908000469207764,
            1.0937999486923218,
            5.38640022277832
          ]
        },
        {
          "atom_index": 3350,
          "name": "CG",
          "element": "C",
          "coord": [
            1.6159000396728516,
            0.9444000124931335,
            5.392899990081787
          ]
        },
        {
          "atom_index": 3351,
          "name": "OD1",
          "element": "O",
          "coord": [
            1.6116000413894653,
            0.8741999864578247,
            5.290900230407715
          ]
        },
        {
          "atom_index": 3352,
          "name": "ND2",
          "element": "N",
          "coord": [
            1.643399953842163,
            0.8949000239372253,
            5.512599945068359
          ]
        }
      ]
    },
    {
      "id": "B:452",
      "chain": "B",
      "resseq": 452,
      "icode": "",
      "resname": "CYS",
      "hetflag": " ",
      "sasa": 0.0,
      "atoms": [
        {
          "atom_index": 3353,
          "name": "N",
          "element": "N",
          "coord": [
            1.4478000402450562,
            1.3782000541687012,
            5.449900150299072
          ]
        },
        {
          "atom_index": 3354,
          "name": "CA",
          "element": "C",
          "coord": [
            1.475000023841858,
            1.5196000337600708,
            5.4670000076293945
          ]
        },
        {
          "atom_index": 3355,
          "name": "C",
          "element": "C",
          "coord": [
            1.360700011253357,
            1.613700032234192,
            5.500800132751465
          ]
        },
        {
          "atom_index": 3356,
          "name": "O",
          "element": "O",
          "coord": [
            1.3776999711990356,
            1.7351000308990479,
            5.493500232696533
          ]
        },
        {
          "atom_index": 3357,
          "name": "CB",
          "element": "C",
          "coord": [
            1.5472999811172485,
            1.5693999528884888,
            5.341000080108643
          ]
        },
        {
          "atom_index": 3358,
          "name": "SG",
          "element": "S",
          "coord": [
            1.6978000402450562,
            1.4723000526428223,
            5.307199954986572
          ]
        }
      ]
    },
    {
      "id": "B:453",
      "chain": "B",
      "resseq": 453,
      "icode": "",
      "resname": "CYS",
      "hetflag": " ",
      "sasa": 0.0,
      "atoms": [
        {
          "atom_index": 3359,
          "name": "N",
          "element": "N",
          "coord": [
            1.2451000213623047,
            1.5604000091552734,
            5.53849983215332
          ]
        },
        {
          "atom_index": 3360,
          "name": "CA",
          "element": "C",
          "coord": [
            1.1325000524520874,
            1.6464999914169312,
            5.571400165557861
          ]
        },
        {
          "atom_index": 3361,
          "name": "C",
          "element": "C",
          "coord": [
            1.0913000106811523,
            1.6398999691009521,
            5.718500137329102
          ]
        },
        {
          "atom_index": 3362,
          "name": "O",
          "element": "O",
          "coord": [
            0.9800000190734863,
            1.6790000200271606,
            5.753900051116943
          ]
        },
        {
          "atom_index": 3363,
          "name": "CB",
          "element": "C",
          "coord": [
            1.0127999782562256,
            1.6131000518798828,
            5.4822998046875
          ]
        },
        {
          "atom_index": 3364,
          "name": "SG",
          "element": "S",
          "coord": [
            1.035099983215332,
            1.6539000272750854,
            5.305200099945068
          ]
        }
      ]
    },
    {
      "id": "B:454",
      "chain": "B",
      "resseq": 454,
      "icode": "",
      "resname": "SER",
      "hetflag": " ",
      "sasa": 0.0,
      "atoms": [
        {
          "atom_index": 3365,
          "name": "N",
          "element": "N",
          "coord": [
            1.18149995803833,
            1.590999960899353,
            5.803299903869629
          ]
        },
        {
          "atom_index": 3366,
          "name": "CA",
          "element": "C",
          "coord": [
            1.1550999879837036,
            1.5793999433517456,
            5.9471001625061035
          ]
        },
        {
          "atom_index": 3367,
          "name": "C",
          "element": "C",
          "coord": [
            1.2483999729156494,
            1.670699954032898,
            6.025599956512451
          ]
        },
        {
          "atom_index": 3368,
          "name": "O",
          "element": "O",
          "coord": [
            1.3530999422073364,
            1.7110999822616577,
            5.9756999015808105
          ]
        },
        {
          "atom_index": 3369,
          "name": "CB",
          "element": "C",
          "coord": [
            1.1749000549316406,
            1.434999942779541,
            5.994100093841553
          ]
        },
        {
          "atom_index": 3370,
          "name": "OG",
          "element": "O",
          "coord": [
            1.0829999446868896,
            1.3487999439239502,
            5.929200172424316
          ]
        }
      ]
    },
    {
      "id": "B:455",
      "chain": "B",
      "resseq": 455,
      "icode": "",
      "resname": "ILE",
      "hetflag": " ",
      "sasa": 0.0,
      "atoms": [
        {
          "atom_index": 3371,
          "name": "N",
          "element": "N",
          "coord": [
            1.2117999792099,
            1.6998000144958496,
            6.149799823760986
          ]
        },
        {
          "atom_index": 3372,
          "name": "CA",
          "element": "C",
          "coord": [
            1.291100025177002,
            1.7900999784469604,
            6.232100009918213
          ]
        },
        {
          "atom_index": 3373,
          "name": "C",
          "element": "C",
          "coord": [
            1.4330999851226807,
            1.7410999536514282,
            6.257900238037109
          ]
        },
        {
          "atom_index": 3374,
          "name": "O",
          "element": "O",
          "coord": [
            1.5245000123977661,
            1.8216999769210815,
            6.271699905395508
          ]
        },
        {
          "atom_index": 3375,
          "name": "CB",
          "element": "C",
          "coord": [
            1.218999981880188,
            1.8194999694824219,
            6.365900039672852
          ]
        },
        {
          "atom_index": 3376,
          "name": "CG1",
          "element": "C",
          "coord": [
            1.2919000387191772,
            1.930899977684021,
            6.44189977645874
          ]
        },
        {
          "atom_index": 3377,
          "name": "CG2",
          "element": "C",
          "coord": [
            1.2099000215530396,
            1.6928999423980713,
            6.44920015335083
          ]
        },
        {
          "atom_index": 3378,
          "name": "CD1",
          "element": "C",
          "coord": [
            1.2077000141143799,
            1.9941999912261963,
            6.5493998527526855
          ]
        }
      ]
    },
    {
      "id": "B:456",
      "chain": "B",
      "resseq": 456,
      "icode": "",
      "resname": "ASN",
      "hetflag": " ",
      "sasa": 0.0,
      "atoms": [
        {
          "atom_index": 3379,
          "name": "N",
          "element": "N",
          "coord": [
            1.4535000324249268,
            1.6097999811172485,
            6.263000011444092
          ]
        },
        {
          "atom_index": 3380,
          "name": "CA",
          "element": "C",
          "coord": [
            1.5884000062942505,
            1.5592999458312988,
            6.286900043487549
          ]
        },
        {
          "atom_index": 3381,
          "name": "C",
          "element": "C",
          "coord": [
            1.6532000303268433,
            1.4896999597549438,
            6.167600154876709
          ]
        },
        {
          "atom_index": 3382,
          "name": "O",
          "element": "O",
          "coord": [
            1.7338999509811401,
            1.3975000381469727,
            6.184299945831299
          ]
        },
        {
          "atom_index": 3383,
          "name": "CB",
          "element": "C",
          "coord": [
            1.5901999473571777,
            1.4661999940872192,
            6.408400058746338
          ]
        },
        {
          "atom_index": 3384,
          "name": "CG",
          "element": "C",
          "coord": [
            1.567199945449829,
            1.5405000448226929,
            6.538899898529053
          ]
        },
        {
          "atom_index": 3385,
          "name": "OD1",
          "element": "O",
          "coord": [
            1.625100016593933,
            1.6467000246047974,
            6.5625
          ]
        },
        {
          "atom_index": 3386,
          "name": "ND2",
          "element": "N",
          "coord": [
            1.4835000038146973,
            1.4843000173568726,
            6.62470006942749
          ]
        }
      ]
    },
    {
      "id": "B:457",
      "chain": "B",
      "resseq": 457,
      "icode": "",
      "resname": "SER",
      "hetflag": " ",
      "sasa": 0.0,
      "atoms": [
        {
          "atom_index": 3387,
          "name": "N",
          "element": "N",
          "coord": [
            1.618399977684021,
            1.5342999696731567,
            6.047399997711182
          ]
        },
        {
          "atom_index": 3388,
          "name": "CA",
          "element": "C",
          "coord": [
            1.676300048828125,
            1.4788000583648682,
            5.92549991607666
          ]
        },
        {
          "atom_index": 3389,
          "name": "C",
          "element": "C",
          "coord": [
            1.8273999691009521,
            1.5020999908447266,
            5.93120002746582
          ]
        },
        {
          "atom_index": 3390,
          "name": "O",
          "element": "O",
          "coord": [
            1.8727999925613403,
            1.6029000282287598,
            5.985599994659424
          ]
        },
        {
          "atom_index": 3391,
          "name": "CB",
          "element": "C",
          "coord": [
            1.617799997329712,
            1.549299955368042,
            5.8028998374938965
          ]
        },
        {
          "atom_index": 3392,
          "name": "OG",
          "element": "O",
          "coord": [
            1.4783999919891357,
            1.5252000093460083,
            5.790800094604492
          ]
        }
      ]
    },
    {
      "id": "B:458",
      "chain": "B",
      "resseq": 458,
      "icode": "",
      "resname": "PRO",
      "hetflag": " ",
      "sasa": 0.0,
      "atoms": [
        {
          "atom_index": 3393,
          "name": "N",
          "element": "N",
          "coord": [
            1.907099962234497,
            1.409000039100647,
            5.875699996948242
          ]
        },
        {
          "atom_index": 3394,
          "name": "CA",
          "element": "C",
          "coord": [
            2.053499937057495,
            1.4192999601364136,
            5.87470006942749
          ]
        },
        {
          "atom_index": 3395,
          "name": "C",
          "element": "C",
          "coord": [
            2.102799892425537,
            1.531499981880188,
            5.782599925994873
          ]
        },
        {
          "atom_index": 3396,
          "name": "O",
          "element": "O",
          "coord": [
            2.0769999027252197,
            1.5297000408172607,
            5.663000106811523
          ]
        },
        {
          "atom_index": 3397,
          "name": "CB",
          "element": "C",
          "coord": [
            2.0971999168395996,
            1.2813999652862549,
            5.8256001472473145
          ]
        },
        {
          "atom_index": 3398,
          "name": "CG",
          "element": "C",
          "coord": [
            1.9866000413894653,
            1.2441999912261963,
            5.729899883270264
          ]
        },
        {
          "atom_index": 3399,
          "name": "CD",
          "element": "C",
          "coord": [
            1.8628000020980835,
            1.2851999998092651,
            5.808899879455566
          ]
        }
      ]
    },
    {
      "id": "B:459",
      "chain": "B",
      "resseq": 459,
      "icode": "",
      "resname": "PRO",
      "hetflag": " ",
      "sasa": 0.0,
      "atoms": [
        {
          "atom_index": 3400,
          "name": "N",
          "element": "N",
          "coord": [
            2.1774001121520996,
            1.628499984741211,
            5.838399887084961
          ]
        },
        {
          "atom_index": 3401,
          "name": "CA",
          "element": "C",
          "coord": [
            2.233599901199341,
            1.7450000047683716,
            5.769199848175049
          ]
        },
        {
          "atom_index": 3402,
          "name": "C",
          "element": "C",
          "coord": [
            2.31820011138916,
            1.715499997138977,
            5.646200180053711
          ]
        },
        {
          "atom_index": 3403,
          "name": "O",
          "element": "O",
          "coord": [
            2.2904000282287598,
            1.7651000022888184,
            5.537700176239014
          ]
        },
        {
          "atom_index": 3404,
          "name": "CB",
          "element": "C",
          "coord": [
            2.3173999786376953,
            1.8131999969482422,
            5.877699851989746
          ]
        },
        {
          "atom_index": 3405,
          "name": "CG",
          "element": "C",
          "coord": [
            2.255000114440918,
            1.7695000171661377,
            6.003300189971924
          ]
        },
        {
          "atom_index": 3406,
          "name": "CD",
          "element": "C",
          "coord": [
            2.2237000465393066,
            1.6253999471664429,
            5.978099822998047
          ]
        }
      ]
    },
    {
      "id": "B:460",
      "chain": "B",
      "resseq": 460,
      "icode": "",
      "resname": "LEU",
      "hetflag": " ",
      "sasa": 0.0,
      "atoms": [
        {
          "atom_index": 3407,
          "name": "N",
          "element": "N",
          "coord": [
            2.4228999614715576,
            1.636199951171875,
            5.664000034332275
          ]
        },
        {
          "atom_index": 3408,
          "name": "CA",
          "element": "C",
          "coord": [
            2.5130999088287354,
            1.6051000356674194,
            5.553899765014648
          ]
        },
        {
          "atom_index": 3409,
          "name": "C",
          "element": "C",
          "coord": [
            2.4439001083374023,
            1.5321999788284302,
            5.439199924468994
          ]
        },
        {
          "atom_index": 3410,
          "name": "O",
          "element": "O",
          "coord": [
            2.4642999172210693,
            1.5657000541687012,
            5.32289981842041
          ]
        },
        {
          "atom_index": 3411,
          "name": "CB",
          "element": "C",
          "coord": [
            2.6315999031066895,
            1.524399995803833,
            5.6066999435424805
          ]
        },
        {
          "atom_index": 3412,
          "name": "CG",
          "element": "C",
          "coord": [
            2.710900068283081,
            1.597599983215332,
            5.71589994430542
          ]
        },
        {
          "atom_index": 3413,
          "name": "CD1",
          "element": "C",
          "coord": [
            2.819999933242798,
            1.5080000162124634,
            5.772900104522705
          ]
        },
        {
          "atom_index": 3414,
          "name": "CD2",
          "element": "C",
          "coord": [
            2.771399974822998,
            1.7236000299453735,
            5.657599925994873
          ]
        }
      ]
    },
    {
      "id": "B:461",
      "chain": "B",
      "resseq": 461,
      "icode": "",
      "resname": "TYR",
      "hetflag": " ",
      "sasa": 0.0,
      "atoms": [
        {
          "atom_index": 3415,
          "name": "N",
          "element": "N",
          "coord": [
            2.3622000217437744,
            1.432800054550171,
            5.471499919891357
          ]
        },
        {
          "atom_index": 3416,
          "name": "CA",
          "element": "C",
          "coord": [
            2.289599895477295,
            1.357800006866455,
            5.36959981918335
          ]
        },
        {
          "atom_index": 3417,
          "name": "C",
          "element": "C",
          "coord": [
            2.192500114440918,
            1.4493000507354736,
            5.29449987411499
          ]
        },
        {
          "atom_index": 3418,
          "name": "O",
          "element": "O",
          "coord": [
            2.1881000995635986,
            1.4499000310897827,
            5.171299934387207
          ]
        },
        {
          "atom_index": 3419,
          "name": "CB",
          "element": "C",
          "coord": [
            2.2102999687194824,
            1.2445000410079956,
            5.4355998039245605
          ]
        },
        {
          "atom_index": 3420,
          "name": "CG",
          "element": "C",
          "coord": [
            2.1308999061584473,
            1.1569000482559204,
            5.340700149536133
          ]
        },
        {
          "atom_index": 3421,
          "name": "CD1",
          "element": "C",
          "coord": [
            2.1886000633239746,
            1.0442999601364136,
            5.281499862670898
          ]
        },
        {
          "atom_index": 3422,
          "name": "CD2",
          "element": "C",
          "coord": [
            1.997499942779541,
            1.1855000257492065,
            5.3119001388549805
          ]
        },
        {
          "atom_index": 3423,
          "name": "CE1",
          "element": "C",
          "coord": [
            2.1149001121520996,
            0.9617999792098999,
            5.196100234985352
          ]
        },
        {
          "atom_index": 3424,
          "name": "CE2",
          "element": "C",
          "coord": [
            1.9229999780654907,
            1.1039999723434448,
            5.22629976272583
          ]
        },
        {
          "atom_index": 3425,
          "name": "CZ",
          "element": "C",
          "coord": [
            1.982300043106079,
            0.9923999905586243,
            5.169099807739258
          ]
        },
        {
          "atom_index": 3426,
          "name": "OH",
          "element": "O",
          "coord": [
            1.9085999727249146,
            0.911300003528595,
            5.085599899291992
          ]
        }
      ]
    },
    {
      "id": "B:462",
      "chain": "B",
      "resseq": 462,
      "icode": "",
      "resname": "CYS",
      "hetflag": " ",
      "sasa": 0.0,
      "atoms": [
        {
          "atom_index": 3427,
          "name": "N",
          "element": "N",
          "coord": [
            2.114799976348877,
            1.5273000001907349,
            5.36899995803833
          ]
        },
        {
          "atom_index": 3428,
          "name": "CA",
          "element": "C",
          "coord": [
            2.0155999660491943,
            1.613800048828125,
            5.306700229644775
          ]
        },
        {
          "atom_index": 3429,
          "name": "C",
          "element": "C",
          "coord": [
            2.0660998821258545,
            1.7344000339508057,
            5.230100154876709
          ]
        },
        {
          "atom_index": 3430,
          "name": "O",
          "element": "O",
          "coord": [
            2.0004000663757324,
            1.7802000045776367,
            5.137700080871582
          ]
        },
        {
          "atom_index": 3431,
          "name": "CB",
          "element": "C",
          "coord": [
            1.9129999876022339,
            1.6584999561309814,
            5.4105000495910645
          ]
        },
        {
          "atom_index": 3432,
          "name": "SG",
          "element": "S",
          "coord": [
            1.8154000043869019,
            1.5169999599456787,
            5.468200206756592
          ]
        }
      ]
    },
    {
      "id": "B:463",
      "chain": "B",
      "resseq": 463,
      "icode": "",
      "resname": "ASP",
      "hetflag": " ",
      "sasa": 0.0,
      "atoms": [
        {
          "atom_index": 3433,
          "name": "N",
          "element": "N",
          "coord": [
            2.182300090789795,
            1.7857999801635742,
            5.2677001953125
          ]
        },
        {
          "atom_index": 3434,
          "name": "CA",
          "element": "C",
          "coord": [
            2.2363998889923096,
            1.9026000499725342,
            5.200399875640869
          ]
        },
        {
          "atom_index": 3435,
          "name": "C",
          "element": "C",
          "coord": [
            2.2421000003814697,
            1.8824000358581543,
            5.049799919128418
          ]
        },
        {
          "atom_index": 3436,
          "name": "O",
          "element": "O",
          "coord": [
            2.1944000720977783,
            1.966599941253662,
            4.973599910736084
          ]
        },
        {
          "atom_index": 3437,
          "name": "CB",
          "element": "C",
          "coord": [
            2.375699996948242,
            1.9352999925613403,
            5.2546000480651855
          ]
        },
        {
          "atom_index": 3438,
          "name": "CG",
          "element": "C",
          "coord": [
            2.4289000034332275,
            2.066800117492676,
            5.2017998695373535
          ]
        },
        {
          "atom_index": 3439,
          "name": "OD1",
          "element": "O",
          "coord": [
            2.487600088119507,
            2.067699909210205,
            5.091700077056885
          ]
        },
        {
          "atom_index": 3440,
          "name": "OD2",
          "element": "O",
          "coord": [
            2.4102001190185547,
            2.169800043106079,
            5.270400047302246
          ]
        }
      ]
    },
    {
      "id": "B:464",
      "chain": "B",
      "resseq": 464,
      "icode": "",
      "resname": "SER",
      "hetflag": " ",
      "sasa": 0.0,
      "atoms": [
        {
          "atom_index": 3441,
          "name": "N",
          "element": "N",
          "coord": [
            2.298799991607666,
            1.7699999809265137,
            5.007699966430664
          ]
        },
        {
          "atom_index": 3442,
          "name": "CA",
          "element": "C",
          "coord": [
            2.3117001056671143,
            1.7380000352859497,
            4.866399765014648
          ]
        },
        {
          "atom_index": 3443,
          "name": "C",
          "element": "C",
          "coord": [
            2.1805999279022217,
            1.694100022315979,
            4.802599906921387
          ]
        },
        {
          "atom_index": 3444,
          "name": "O",
          "element": "O",
          "coord": [
            2.1540000438690186,
            1.7244000434875488,
            4.685999870300293
          ]
        },
        {
          "atom_index": 3445,
          "name": "CB",
          "element": "C",
          "coord": [
            2.4184000492095947,
            1.6292999982833862,
            4.848400115966797
          ]
        },
        {
          "atom_index": 3446,
          "name": "OG",
          "element": "O",
          "coord": [
            2.4326999187469482,
            1.5535999536514282,
            4.967700004577637
          ]
        }
      ]
    },
    {
      "id": "B:465",
      "chain": "B",
      "resseq": 465,
      "icode": "",
      "resname": "GLU",
      "hetflag": " ",
      "sasa": 0.0,
      "atoms": [
        {
          "atom_index": 3447,
          "name": "N",
          "element": "N",
          "coord": [
            2.0980000495910645,
            1.6224000453948975,
            4.877900123596191
          ]
        },
        {
          "atom_index": 3448,
          "name": "CA",
          "element": "C",
          "coord": [
            1.9706000089645386,
            1.5772000551223755,
            4.823200225830078
          ]
        },
        {
          "atom_index": 3449,
          "name": "C",
          "element": "C",
          "coord": [
            1.8782999515533447,
            1.6952999830245972,
            4.798500061035156
          ]
        },
        {
          "atom_index": 3450,
          "name": "O",
          "element": "O",
          "coord": [
            1.807800054550171,
            1.7003999948501587,
            4.697400093078613
          ]
        },
        {
          "atom_index": 3451,
          "name": "CB",
          "element": "C",
          "coord": [
            1.9038000106811523,
            1.4763000011444092,
            4.917500019073486
          ]
        },
        {
          "atom_index": 3452,
          "name": "CG",
          "element": "C",
          "coord": [
            1.9753999710083008,
            1.3421000242233276,
            4.920899868011475
          ]
        },
        {
          "atom_index": 3453,
          "name": "CD",
          "element": "C",
          "coord": [
            1.992900013923645,
            1.2826999425888062,
            4.781599998474121
          ]
        },
        {
          "atom_index": 3454,
          "name": "OE1",
          "element": "O",
          "coord": [
            1.892199993133545,
            1.2425999641418457,
            4.720099925994873
          ]
        },
        {
          "atom_index": 3455,
          "name": "OE2",
          "element": "O",
          "coord": [
            2.1078999042510986,
            1.2776000499725342,
            4.732900142669678
          ]
        }
      ]
    },
    {
      "id": "B:466",
      "chain": "B",
      "resseq": 466,
      "icode": "",
      "resname": "ILE",
      "hetflag": " ",
      "sasa": 0.0,
      "atoms": [
        {
          "atom_index": 3456,
          "name": "N",
          "element": "N",
          "coord": [
            1.8788000345230103,
            1.7903000116348267,
            4.890999794006348
          ]
        },
        {
          "atom_index": 3457,
          "name": "CA",
          "element": "C",
          "coord": [
            1.795799970626831,
            1.9081000089645386,
            4.876500129699707
          ]
        },
        {
          "atom_index": 3458,
          "name": "C",
          "element": "C",
          "coord": [
            1.8387999534606934,
            1.9845000505447388,
            4.751100063323975
          ]
        },
        {
          "atom_index": 3459,
          "name": "O",
          "element": "O",
          "coord": [
            1.754699945449829,
            2.028899908065796,
            4.6732001304626465
          ]
        },
        {
          "atom_index": 3460,
          "name": "CB",
          "element": "C",
          "coord": [
            1.8071999549865723,
            2.0013999938964844,
            5.000500202178955
          ]
        },
        {
          "atom_index": 3461,
          "name": "CG1",
          "element": "C",
          "coord": [
            1.7431000471115112,
            1.9337999820709229,
            5.122499942779541
          ]
        },
        {
          "atom_index": 3462,
          "name": "CG2",
          "element": "C",
          "coord": [
            1.7371000051498413,
            2.134500026702881,
            4.972799777984619
          ]
        },
        {
          "atom_index": 3463,
          "name": "CD1",
          "element": "C",
          "coord": [
            1.7617000341415405,
            2.010999917984009,
            5.252099990844727
          ]
        }
      ]
    },
    {
      "id": "B:467",
      "chain": "B",
      "resseq": 467,
      "icode": "",
      "resname": "ASP",
      "hetflag": " ",
      "sasa": 0.0,
      "atoms": [
        {
          "atom_index": 3464,
          "name": "N",
          "element": "N",
          "coord": [
            1.9692000150680542,
            1.9984999895095825,
            4.730800151824951
          ]
        },
        {
          "atom_index": 3465,
          "name": "CA",
          "element": "C",
          "coord": [
            2.0167999267578125,
            2.071500062942505,
            4.61359977722168
          ]
        },
        {
          "atom_index": 3466,
          "name": "C",
          "element": "C",
          "coord": [
            1.9555000066757202,
            2.015500068664551,
            4.486199855804443
          ]
        },
        {
          "atom_index": 3467,
          "name": "O",
          "element": "O",
          "coord": [
            1.8982000350952148,
            2.089400053024292,
            4.406300067901611
          ]
        },
        {
          "atom_index": 3468,
          "name": "CB",
          "element": "C",
          "coord": [
            2.1698999404907227,
            2.0673999786376953,
            4.604499816894531
          ]
        },
        {
          "atom_index": 3469,
          "name": "CG",
          "element": "C",
          "coord": [
            2.237299919128418,
            2.1517999172210693,
            4.711999893188477
          ]
        },
        {
          "atom_index": 3470,
          "name": "OD1",
          "element": "O",
          "coord": [
            2.171799898147583,
            2.2432000637054443,
            4.7667999267578125
          ]
        },
        {
          "atom_index": 3471,
          "name": "OD2",
          "element": "O",
          "coord": [
            2.3564000129699707,
            2.1277999877929688,
            4.741099834442139
          ]
        }
      ]
    },
    {
      "id": "B:468",
      "chain": "B",
      "resseq": 468,
      "icode": "",
      "resname": "ALA",
      "hetflag": " ",
      "sasa": 0.0,
      "atoms": [
        {
          "atom_index": 3472,
          "name": "N",
          "element": "N",
          "coord": [
            1.9646999835968018,
            1.8841999769210815,
            4.468900203704834
          ]
        },
        {
          "atom_index": 3473,
          "name": "CA",
          "element": "C",
          "coord": [
            1.9097000360488892,
            1.8199000358581543,
            4.3506999015808105
          ]
        },
        {
          "atom_index": 3474,
          "name": "C",
          "element": "C",
          "coord": [
            1.7582000494003296,
            1.8377000093460083,
            4.340400218963623
          ]
        },
        {
          "atom_index": 3475,
          "name": "O",
          "element": "O",
          "coord": [
            1.7069000005722046,
            1.8753999471664429,
            4.235300064086914
          ]
        },
        {
          "atom_index": 3476,
          "name": "CB",
          "element": "C",
          "coord": [
            1.9456000328063965,
            1.6713999509811401,
            4.350599765777588
          ]
        }
      ]
    },
    {
      "id": "B:469",
      "chain": "B",
      "resseq": 469,
      "icode": "",
      "resname": "GLU",
      "hetflag": " ",
      "sasa": 0.0,
      "atoms": [
        {
          "atom_index": 3477,
          "name": "N",
          "element": "N",
          "coord": [
            1.686400055885315,
            1.8128000497817993,
            4.44950008392334
          ]
        },
        {
          "atom_index": 3478,
          "name": "CA",
          "element": "C",
          "coord": [
            1.5405999422073364,
            1.8253999948501587,
            4.447999954223633
          ]
        },
        {
          "atom_index": 3479,
          "name": "C",
          "element": "C",
          "coord": [
            1.4881999492645264,
            1.9665000438690186,
            4.420499801635742
          ]
        },
        {
          "atom_index": 3480,
          "name": "O",
          "element": "O",
          "coord": [
            1.3809000253677368,
            1.9831000566482544,
            4.361999988555908
          ]
        },
        {
          "atom_index": 3481,
          "name": "CB",
          "element": "C",
          "coord": [
            1.481600046157837,
            1.7747000455856323,
            4.580100059509277
          ]
        },
        {
          "atom_index": 3482,
          "name": "CG",
          "element": "C",
          "coord": [
            1.4950000047683716,
            1.624400019645691,
            4.603700160980225
          ]
        },
        {
          "atom_index": 3483,
          "name": "CD",
          "element": "C",
          "coord": [
            1.4114999771118164,
            1.5401999950408936,
            4.507999897003174
          ]
        },
        {
          "atom_index": 3484,
          "name": "OE1",
          "element": "O",
          "coord": [
            1.316100001335144,
            1.5937000513076782,
            4.447199821472168
          ]
        },
        {
          "atom_index": 3485,
          "name": "OE2",
          "element": "O",
          "coord": [
            1.4402999877929688,
            1.4191999435424805,
            4.494999885559082
          ]
        }
      ]
    },
    {
      "id": "B:470",
      "chain": "B",
      "resseq": 470,
      "icode": "",
      "resname": "LEU",
      "hetflag": " ",
      "sasa": 0.0,
      "atoms": [
        {
          "atom_index": 3486,
          "name": "N",
          "element": "N",
          "coord": [
            1.562000036239624,
            2.06850004196167,
            4.462800025939941
          ]
        },
        {
          "atom_index": 3487,
          "name": "CA",
          "element": "C",
          "coord": [
            1.5170999765396118,
            2.2056000232696533,
            4.440400123596191
          ]
        },
        {
          "atom_index": 3488,
          "name": "C",
          "element": "C",
          "coord": [
            1.4990999698638916,
            2.234999895095825,
            4.291200160980225
          ]
        },
        {
          "atom_index": 3489,
          "name": "O",
          "element": "O",
          "coord": [
            1.4089000225067139,
            2.309499979019165,
            4.251999855041504
          ]
        },
        {
          "atom_index": 3490,
          "name": "CB",
          "element": "C",
          "coord": [
            1.6160000562667847,
            2.3057000637054443,
            4.501399993896484
          ]
        },
        {
          "atom_index": 3491,
          "name": "CG",
          "element": "C",
          "coord": [
            1.6175999641418457,
            2.316200017929077,
            4.654300212860107
          ]
        },
        {
          "atom_index": 3492,
          "name": "CD1",
          "element": "C",
          "coord": [
            1.72160005569458,
            2.4179000854492188,
            4.6981000900268555
          ]
        },
        {
          "atom_index": 3493,
          "name": "CD2",
          "element": "C",
          "coord": [
            1.4797999858856201,
            2.3568999767303467,
            4.70419979095459
          ]
        }
      ]
    },
    {
      "id": "B:471",
      "chain": "B",
      "resseq": 471,
      "icode": "",
      "resname": "LYS",
      "hetflag": " ",
      "sasa": 3.520720958709717,
      "atoms": [
        {
          "atom_index": 3494,
          "name": "N",
          "element": "N",
          "coord": [
            1.5842000246047974,
            2.175800085067749,
            4.208000183105469
          ]
        },
        {
          "atom_index": 3495,
          "name": "CA",
          "element": "C",
          "coord": [
            1.5750000476837158,
            2.1981000900268555,
            4.0644001960754395
          ]
        },
        {
          "atom_index": 3496,
          "name": "C",
          "element": "C",
          "coord": [
            1.4848999977111816,
            2.096400022506714,
            3.9951000213623047
          ]
        },
        {
          "atom_index": 3497,
          "name": "O",
          "element": "O",
          "coord": [
            1.4701999425888062,
            2.0987000465393066,
            3.873199939727783
          ]
        },
        {
          "atom_index": 3498,
          "name": "CB",
          "element": "C",
          "coord": [
            1.7146999835968018,
            2.1975998878479004,
            4.001800060272217
          ]
        },
        {
          "atom_index": 3499,
          "name": "CG",
          "element": "C",
          "coord": [
            1.799299955368042,
            2.075700044631958,
            4.03439998626709
          ]
        },
        {
          "atom_index": 3500,
          "name": "CD",
          "element": "C",
          "coord": [
            1.944200038909912,
            2.0980000495910645,
            3.992500066757202
          ]
        },
        {
          "atom_index": 3501,
          "name": "CE",
          "element": "C",
          "coord": [
            2.030400037765503,
            1.976099967956543,
            4.022799968719482
          ]
        },
        {
          "atom_index": 3502,
          "name": "NZ",
          "element": "N",
          "coord": [
            2.17330002784729,
            1.9986000061035156,
            3.9865000247955322
          ]
        }
      ]
    },
    {
      "id": "B:472",
      "chain": "B",
      "resseq": 472,
      "icode": "",
      "resname": "ASN",
      "hetflag": " ",
      "sasa": 0.0,
      "atoms": [
        {
          "atom_index": 3503,
          "name": "N",
          "element": "N",
          "coord": [
            1.423699975013733,
            2.007999897003174,
            4.073500156402588
          ]
        },
        {
          "atom_index": 3504,
          "name": "CA",
          "element": "C",
          "coord": [
            1.3344000577926636,
            1.9068000316619873,
            4.01800012588501
          ]
        },
        {
          "atom_index": 3505,
          "name": "C",
          "element": "C",
          "coord": [
            1.2044999599456787,
            1.9729000329971313,
            3.973599910736084
          ]
        },
        {
          "atom_index": 3506,
          "name": "O",
          "element": "O",
          "coord": [
            1.145900011062622,
            2.052500009536743,
            4.0472002029418945
          ]
        },
        {
          "atom_index": 3507,
          "name": "CB",
          "element": "C",
          "coord": [
            1.3035000562667847,
            1.7992000579833984,
            4.122499942779541
          ]
        },
        {
          "atom_index": 3508,
          "name": "CG",
          "element": "C",
          "coord": [
            1.2338999509811401,
            1.677899956703186,
            4.062699794769287
          ]
        },
        {
          "atom_index": 3509,
          "name": "OD1",
          "element": "O",
          "coord": [
            1.131500005722046,
            1.6901999711990356,
            3.9951999187469482
          ]
        },
        {
          "atom_index": 3510,
          "name": "ND2",
          "element": "N",
          "coord": [
            1.2893999814987183,
            1.5598000288009644,
            4.087699890136719
          ]
        }
      ]
    },
    {
      "id": "B:473",
      "chain": "B",
      "resseq": 473,
      "icode": "",
      "resname": "ILE",
      "hetflag": " ",
      "sasa": 4.033182621002197,
      "atoms": [
        {
          "atom_index": 3511,
          "name": "N",
          "element": "N",
          "coord": [
            1.1601999998092651,
            1.9386999607086182,
            3.8529000282287598
          ]
        },
        {
          "atom_index": 3512,
          "name": "CA",
          "element": "C",
          "coord": [
            1.0378999710083008,
            1.993899941444397,
            3.7950000762939453
          ]
        },
        {
          "atom_index": 3513,
          "name": "C",
          "element": "C",
          "coord": [
            0.9125999808311462,
            1.9625999927520752,
            3.877000093460083
          ]
        },
        {
          "atom_index": 3514,
          "name": "O",
          "element": "O",
          "coord": [
            0.828000009059906,
            2.050100088119507,
            3.898400068283081
          ]
        },
        {
          "atom_index": 3515,
          "name": "CB",
          "element": "C",
          "coord": [
            1.016800045967102,
            1.9402999877929688,
            3.651700019836426
          ]
        },
        {
          "atom_index": 3516,
          "name": "CG1",
          "element": "C",
          "coord": [
            1.1389000415802002,
            1.9733999967575073,
            3.565500020980835
          ]
        },
        {
          "atom_index": 3517,
          "name": "CG2",
          "element": "C",
          "coord": [
            0.8909000158309937,
            2.0009000301361084,
            3.591099977493286
          ]
        },
        {
          "atom_index": 3518,
          "name": "CD1",
          "element": "C",
          "coord": [
            1.135599970817566,
            1.9103000164031982,
            3.4275999069213867
          ]
        }
      ]
    },
    {
      "id": "B:474",
      "chain": "B",
      "resseq": 474,
      "icode": "",
      "resname": "LEU",
      "hetflag": " ",
      "sasa": 0.0,
      "atoms": [
        {
          "atom_index": 3519,
          "name": "N",
          "element": "N",
          "coord": [
            0.9006999731063843,
            1.8380000591278076,
            3.9223999977111816
          ]
        },
        {
          "atom_index": 3520,
          "name": "CA",
          "element": "C",
          "coord": [
            0.7849000096321106,
            1.795699954032898,
            4.000699996948242
          ]
        },
        {
          "atom_index": 3521,
          "name": "C",
          "element": "C",
          "coord": [
            0.8021000027656555,
            1.826300024986267,
            4.1493000984191895
          ]
        },
        {
          "atom_index": 3522,
          "name": "O",
          "element": "O",
          "coord": [
            0.9150000214576721,
            1.8625999689102173,
            4.189300060272217
          ]
        },
        {
          "atom_index": 3523,
          "name": "CB",
          "element": "C",
          "coord": [
            0.7610999941825867,
            1.6454999446868896,
            3.981800079345703
          ]
        },
        {
          "atom_index": 3524,
          "name": "CG",
          "element": "C",
          "coord": [
            0.7491999864578247,
            1.59660005569458,
            3.8373000621795654
          ]
        },
        {
          "atom_index": 3525,
          "name": "CD1",
          "element": "C",
          "coord": [
            0.7368000149726868,
            1.4452999830245972,
            3.8359999656677246
          ]
        },
        {
          "atom_index": 3526,
          "name": "CD2",
          "element": "C",
          "coord": [
            0.6290000081062317,
            1.6613999605178833,
            3.7702999114990234
          ]
        },
        {
          "atom_index": 3527,
          "name": "OXT",
          "element": "O",
          "coord": [
            0.7023000121116638,
            1.8121999502182007,
            4.223999977111816
          ]
        }
      ]
    }
  ],
  "overlaps": {
    "B:22": [
      "B:100",
      "B:101",
      "B:102",
      "B:103",
      "B:104",
      "B:105",
      "B:106",
      "B:107",
      "B:108",
      "B:109",
      "B:110",
      "B:111",
      "B:112",
      "B:113",
      "B:114",
      "B:115",
      "B:116",
      "B:117",
      "B:118",
      "B:119",
      "B:120",
      "B:121",
      "B:122",
      "B:123",
      "B:124",
      "B:125",
      "B:126",
      "B:127",
      "B:128",
      "B:129",
      "B:130",
      "B:131",
      "B:132",
      "B:133",
      "B:134",
      "B:135",
      "B:136",
      "B:137",
      "B:138",
      "B:139",
      "B:140",
      "B:141",
      "B:142",
      "B:143",
      "B:144",
      "B:145",
      "B:146",
      "B:147",
      "B:148",
      "B:149",
      "B:150",
      "B:151",
      "B:152",
      "B:153",
      "B:154",
      "B:155",
      "B:156",
      "B:157",
      "B:158",
      "B:159",
      "B:160",
      "B:161",
      "B:162",
      "B:163",
      "B:164",
      "B:165",
      "B:166",
      "B:167",
      "B:168",
      "B:169",
      "B:170",
      "B:171",
      "B:172",
      "B:173",
      "B:174",
      "B:175",
      "B:176",
      "B:177",
      "B:178",
      "B:179",
      "B:180",
      "B:181",
      "B:182",
      "B:183",
      "B:184",
      "B:185",
      "B:186",
      "B:187",
      "B:188",
      "B:189",
      "B:190",
      "B:191",
      "B:192",
      "B:193",
      "B:194",
      "B:195",
      "B:196",
      "B:197",
      "B:198",
      "B:199",
      "B:200",
      "B:201",
      "B:202",
      "B:203",
      "B:204",
      "B:205",
      "B:206",
      "B:207",
      "B:208",
      "B:209",
      "B:210",
      "B:211",
      "B:212",
      "B:213",
      "B:214",
      "B:215",
      "B:216",
      "B:217",
      "B:218",
      "B:219",
      "B:220",
      "B:221",
      "B:222",
      "B:223",
      "B:224",
      "B:225",
      "B:226",
      "B:227",
      "B:228",
      "B:229",
      "B:23",
      "B:230",
      "B:231",
      "B:232",
      "B:233",
      "B:234",
      "B:235",
      "B:236",
      "B:237",
      "B:238",
      "B:239",
      "B:24",
      "B:240",
      "B:241",
      "B:242",
      "B:243",
      "B:244",
      "B:245",
      "B:246",
      "B:247",
      "B:248",
      "B:249",
      "B:25",
      "B:250",
      "B:251",
      "B:252",
      "B:253",
      "B:254",
      "B:255",
      "B:256",
      "B:257",
      "B:258",
      "B:259",
      "B:26",
      "B:260",
      "B:261",
      "B:262",
      "B:263",
      "B:264",
      "B:265",
      "B:266",
      "B:267",
      "B:268",
      "B:269",
      "B:27",
      "B:270",
      "B:271",
      "B:272",
      "B:273",
      "B:274",
      "B:275",
      "B:276",
      "B:277",
      "B:278",
      "B:279",
      "B:28",
      "B:280",
      "B:281",
      "B:282",
      "B:283",
      "B:284",
      "B:285",
      "B:286",
      "B:287",
      "B:288",
      "B:289",
      "B:29",
      "B:290",
      "B:291",
      "B:292",
      "B:293",
      "B:294",
      "B:295",
      "B:296",
      "B:297",
      "B:298",
      "B:299",
      "B:30",
      "B:300",
      "B:301",
      "B:302",
      "B:303",
      "B:304",
      "B:305",
      "B:306",
      "B:307",
      "B:308",
      "B:309",
      "B:31",
      "B:310",
      "B:311",
      "B:312",
      "B:313",
      "B:314",
      "B:315",
      "B:316",
      "B:317",
      "B:318",
      "B:319",
      "B:32",
      "B:320",
      "B:321",
      "B:322",
      "B:323",
      "B:324",
      "B:325",
      "B:326",
      "B:327",
      "B:328",
      "B:329",
      "B:33",
      "B:330",
      "B:331",
      "B:332",
      "B:333",
      "B:334",
      "B:335",
      "B:336",
      "B:337",
      "B:338",
      "B:339",
      "B:34",
      "B:340",
      "B:341",
      "B:342",
      "B:343",
      "B:344",
      "B:345",
      "B:346",
      "B:347",
      "B:348",
      "B:349",
      "B:35",
      "B:350",
      "B:351",
      "B:352",
      "B:353",
      "B:354",
      "B:355",
      "B:356",
      "B:357",
      "B:358",
      "B:359",
      "B:36",
      "B:360",
      "B:361",
      "B:362",
      "B:363",
      "B:364",
      "B:365",
      "B:366",
      "B:367",
      "B:368",
      "B:369",
      "B:37",
      "B:370",
      "B:371",
      "B:372",
      "B:373",
      "B:374",
      "B:375",
      "B:376",
      "B:377",
      "B:378",
      "B:379",
      "B:38",
      "B:380",
      "B:381",
      "B:382",
      "B:383",
      "B:384",
      "B:385",
      "B:386",
      "B:387",
      "B:388",
      "B:389",
      "B:39",
      "B:390",
      "B:391",
      "B:392",
      "B:393",
      "B:394",
      "B:395",
      "B:396",
      "B:397",
      "B:398",
      "B:399",
      "B:40",
      "B:400",
      "B:401",
      "B:402",
      "B:403",
      "B:404",
      "B:405",
      "B:406",
      "B:407",
      "B:408",
      "B:409",
      "B:41",
      "B:410",
      "B:411",
      "B:412",
      "B:413",
      "B:414",
      "B:415",
      "B:416",
      "B:417",
      "B:418",
      "B:419",
      "B:42",
      "B:420",
      "B:421",
      "B:422",
      "B:423",
      "B:424",
      "B:425",
      "B:426",
      "B:427",
      "B:428",
      "B:429",
      "B:43",
      "B:430",
      "B:431",
      "B:432",
      "B:433",
      "B:434",
      "B:435",
      "B:436",
      "B:437",
      "B:438",
      "B:439",
      "B:44",
      "B:440",
      "B:441",
      "B:442",
      "B:443",
      "B:444",
      "B:445",
      "B:446",
      "B:447",
      "B:448",
      "B:449",
      "B:45",
      "B:450",
      "B:451",
      "B:452",
      "B:453",
      "B:454",
      "B:455",
      "B:456",
      "B:457",
      "B:458",
      "B:459",
      "B:46",
      "B:460",
      "B:461",
      "B:462",
      "B:463",
      "B:464",
      "B:465",
      "B:466",
      "B:467",
      "B:468",
      "B:469",
      "B:47",
      "B:470",
      "B:471",
      "B:472",
      "B:473",
      "B:474",
      "B:48",
      "B:49",
      "B:50",
      "B:51",
      "B:52",
      "B:53",
      "B:54",
      "B:55",
      "B:56",
      "B:57",
      "B:58",
      "B:59",
      "B:60",
      "B:61",
      "B:62",
      "B:63",
      "B:64",
      "B:65",
      "B:66",
      "B:67",
      "B:68",
      "B:69",
      "B:70",
      "B:71",
      "B:72",
      "B:73",
      "B:74",
      "B:75",
      "B:76",
      "B:77",
      "B:78",
      "B:79",
      "B:80",
      "B:81",
      "B:82",
      "B:83",
      "B:84",
      "B:85",
      "B:86",
      "B:87",
      "B:88",
      "B:89",
      "B:90",
      "B:91",
      "B:92",
      "B:93",
      "B:94",
      "B:95",
      "B:96",
      "B:97",
      "B:98",
      "B:99"
    ],
    "B:23": [
      "B:100",
      "B:101",
      "B:102",
      "B:103",
      "B:104",
      "B:105",
      "B:106",
      "B:107",
      "B:108",
      "B:109",
      "B:110",
      "B:111",
      "B:112",
      "B:113",
      "B:114",
      "B:115",
      "B:116",
      "B:117",
      "B:118",
      "B:119",
      "B:120",
      "B:121",
      "B:122",
      "B:123",
      "B:124",
      "B:125",
      "B:126",
      "B:127",
      "B:128",
      "B:129",
      "B:130",
      "B:131",
      "B:132",
      "B:133",
      "B:134",
      "B:135",
      "B:136",
      "B:137",
      "B:138",
      "B:139",
      "B:140",
      "B:141",
      "B:142",
      "B:143",
      "B:144",
      "B:145",
      "B:146",
      "B:147",
      "B:148",
      "B:149",
      "B:150",
      "B:151",
      "B:152",
      "B:153",
      "B:154",
      "B:155",
      "B:156",
      "B:157",
      "B:158",
      "B:159",
      "B:160",
      "B:161",
      "B:162",
      "B:163",
      "B:164",
      "B:165",
      "B:166",
      "B:167",
      "B:168",
      "B:169",
      "B:170",
      "B:171",
      "B:172",
      "B:173",
      "B:174",
      "B:175",
      "B:176",
      "B:177",
      "B:178",
      "B:179",
      "B:180",
      "B:181",
      "B:182",
      "B:183",
      "B:184",
      "B:185",
      "B:186",
      "B:187",
      "B:188",
      "B:189",
      "B:190",
      "B:191",
      "B:192",
      "B:193",
      "B:194",
      "B:195",
      "B:196",
      "B:197",
      "B:198",
      "B:199",
      "B:200",
      "B:201",
      "B:202",
      "B:203",
      "B:204",
      "B:205",
      "B:206",
      "B:207",
      "B:208",
      "B:209",
      "B:210",
      "B:211",
      "B:212",
      "B:213",
      "B:214",
      "B:215",
      "B:216",
      "B:217",
      "B:218",
      "B:219",
      "B:22",
      "B:220",
      "B:221",
      "B:222",
      "B:223",
      "B:224",
      "B:225",
      "B:226",
      "B:227",
      "B:228",
      "B:229",
      "B:230",
      "B:231",
      "B:232",
      "B:233",
      "B:234",
      "B:235",
      "B:236",
      "B:237",
      "B:238",
      "B:239",
      "B:24",
      "B:240",
      "B:241",
      "B:242",
      "B:243",
      "B:244",
      "B:245",
      "B:246",
      "B:247",
      "B:248",
      "B:249",
      "B:25",
      "B:250",
      "B:251",
      "B:252",
      "B:253",
      "B:254",
      "B:255",
      "B:256",
      "B:257",
      "B:258",
      "B:259",
      "B:26",
      "B:260",
      "B:261",
      "B:262",
      "B:263",
      "B:264",
      "B:265",
      "B:266",
      "B:267",
      "B:268",
      "B:269",
      "B:27",
      "B:270",
      "B:271",
      "B:272",
      "B:273",
      "B:274",
      "B:275",
      "B:276",
      "B:277",
      "B:278",
      "B:279",
      "B:28",
      "B:280",
      "B:281",
      "B:282",
      "B:283",
      "B:284",
      "B:285",
      "B:286",
      "B:287",
      "B:288",
      "B:289",
      "B:29",
      "B:290",
      "B:291",
      "B:292",
      "B:293",
      "B:294",
      "B:295",
      "B:296",
      "B:297",
      "B:298",
      "B:299",
      "B:30",
      "B:300",
      "B:301",
      "B:302",
      "B:303",
      "B:304",
      "B:305",
      "B:306",
      "B:307",
      "B:308",
      "B:309",
      "B:31",
      "B:310",
      "B:311",
      "B:312",
      "B:313",
      "B:314",
      "B:315",
      "B:316",
      "B:317",
      "B:318",
      "B:319",
      "B:32",
      "B:320",
      "B:321",
      "B:322",
      "B:323",
      "B:324",
      "B:325",
      "B:326",
      "B:327",
      "B:328",
      "B:329",
      "B:33",
      "B:330",
      "B:331",
      "B:332",
      "B:333",
      "B:334",
      "B:335",
      "B:336",
      "B:337",
      "B:338",
      "B:339",
      "B:34",
      "B:340",
      "B:341",
      "B:342",
      "B:343",
      "B:344",
      "B:345",
      "B:346",
      "B:347",
      "B:348",
      "B:349",
      "B:35",
      "B:350",
      "B:351",
      "B:352",
      "B:353",
      "B:354",
      "B:355",
      "B:356",
      "B:357",
      "B:358",
      "B:359",
      "B:36",
      "B:360",
      "B:361",
      "B:362",
      "B:363",
      "B:364",
      "B:365",
      "B:366",
      "B:367",
      "B:368",
      "B:369",
      "B:37",
      "B:370",
      "B:371",
      "B:372",
      "B:373",
      "B:374",
      "B:375",
      "B:376",
      "B:377",
      "B:378",
      "B:379",
      "B:38",
      "B:380",
      "B:381",
      "B:382",
      "B:383",
      "B:384",
      "B:385",
      "B:386",
      "B:387",
      "B:388",
      "B:389",
      "B:39",
      "B:390",
      "B:391",
      "B:392",
      "B:393",
      "B:394",
      "B:395",
      "B:396",
      "B:397",
      "B:398",
      "B:399",
      "B:40",
      "B:400",
      "B:401",
      "B:402",
      "B:403",
      "B:404",
      "B:405",
      "B:406",
      "B:407",
      "B:408",
      "B:409",
      "B:41",
      "B:410",
      "B:411",
      "B:412",
      "B:413",
      "B:414",
      "B:415",
      "B:416",
      "B:417",
      "B:418",
      "B:419",
      "B:42",
      "B:420",
      "B:421",
      "B:422",
      "B:423",
      "B:424",
      "B:425",
      "B:426",
      "B:427",
      "B:428",
      "B:429",
      "B:43",
      "B:430",
      "B:431",
      "B:432",
      "B:433",
      "B:434",
      "B:435",
      "B:436",
      "B:437",
      "B:438",
      "B:439",
      "B:44",
      "B:440",
      "B:441",
      "B:442",
      "B:443",
      "B:444",
      "B:445",
      "B:446",
      "B:447",
      "B:448",
      "B:449",
      "B:45",
      "B:450",
      "B:451",
      "B:452",
      "B:453",
      "B:454",
      "B:455",
      "B:456",
      "B:457",
      "B:458",
      "B:459",
      "B:46",
      "B:460",
      "B:461",
      "B:462",
      "B:463",
      "B:464",
      "B:465",
      "B:466",
      "B:467",
      "B:468",
      "B:469",
      "B:47",
      "B:470",
      "B:471",
      "B:472",
      "B:473",
      "B:474",
      "B:48",
      "B:49",
      "B:50",
      "B:51",
      "B:52",
      "B:53",
      "B:54",
      "B:55",
      "B:56",
      "B:57",
      "B:58",
      "B:59",
      "B:60",
      "B:61",
      "B:62",
      "B:63",
      "B:64",
      "B:65",
      "B:66",
      "B:67",
      "B:68",
      "B:69",
      "B:70",
      "B:71",
      "B:72",
      "B:73",
      "B:74",
      "B:75",
      "B:76",
      "B:77",
      "B:78",
      "B:79",
      "B:80",
      "B:81",
      "B:82",
      "B:83",
      "B:84",
      "B:85",
      "B:86",
      "B:87",
      "B:88",
      "B:89",
      "B:90",
      "B:91",
      "B:92",
      "B:93",
      "B:94",
      "B:95",
      "B:96",
      "B:97",
      "B:98",
      "B:99"
    ],
    "B:24": [
      "B:100",
      "B:101",
      "B:102",
      "B:103",
      "B:104",
      "B:105",
      "B:106",
      "B:107",
      "B:108",
      "B:109",
      "B:110",
      "B:111",
      "B:112",
      "B:113",
      "B:114",
      "B:115",
      "B:116",
      "B:117",
      "B:118",
      "B:119",
      "B:120",
      "B:121",
      "B:122",
      "B:123",
      "B:124",
      "B:125",
      "B:126",
      "B:127",
      "B:128",
      "B:129",
      "B:130",
      "B:131",
      "B:132",
      "B:133",
      "B:134",
      "B:135",
      "B:136",
      "B:137",
      "B:138",
      "B:139",
      "B:140",
      "B:141",
      "B:142",
      "B:143",
      "B:144",
      "B:145",
      "B:146",
      "B:147",
      "B:148",
      "B:149",
      "B:150",
      "B:151",
      "B:152",
      "B:153",
      "B:154",
      "B:155",
      "B:156",
      "B:157",
      "B:158",
      "B:159",
      "B:160",
      "B:161",
      "B:162",
      "B:163",
      "B:164",
      "B:165",
      "B:166",
      "B:167",
      "B:168",
      "B:169",
      "B:170",
      "B:171",
      "B:172",
      "B:173",
      "B:174",
      "B:175",
      "B:176",
      "B:177",
      "B:178",
      "B:179",
      "B:180",
      "B:181",
      "B:182",
      "B:183",
      "B:184",
      "B:185",
      "B:186",
      "B:187",
      "B:188",
      "B:189",
      "B:190",
      "B:191",
      "B:192",
      "B:193",
      "B:194",
      "B:195",
      "B:196",
      "B:197",
      "B:198",
      "B:199",
      "B:200",
      "B:201",
      "B:202",
      "B:203",
      "B:204",
      "B:205",
      "B:206",
      "B:207",
      "B:208",
      "B:209",
      "B:210",
      "B:211",
      "B:212",
      "B:213",
      "B:214",
      "B:215",
      "B:216",
      "B:217",
      "B:218",
      "B:219",
      "B:22",
      "B:220",
      "B:221",
      "B:222",
      "B:223",
      "B:224",
      "B:225",
      "B:226",
      "B:227",
      "B:228",
      "B:229",
      "B:23",
      "B:230",
      "B:231",
      "B:232",
      "B:233",
      "B:234",
      "B:235",
      "B:236",
      "B:237",
      "B:238",
      "B:239",
      "B:240",
      "B:241",
      "B:242",
      "B:243",
      "B:244",
      "B:245",
      "B:246",
      "B:247",
      "B:248",
      "B:249",
      "B:25",
      "B:250",
      "B:251",
      "B:252",
      "B:253",
      "B:254",
      "B:255",
      "B:256",
      "B:257",
      "B:258",
      "B:259",
      "B:26",
      "B:260",
      "B:261",
      "B:262",
      "B:263",
      "B:264",
      "B:265",
      "B:266",
      "B:267",
      "B:268",
      "B:269",
      "B:27",
      "B:270",
      "B:271",
      "B:272",
      "B:273",
      "B:274",
      "B:275",
      "B:276",
      "B:277",
      "B:278",
      "B:279",
      "B:28",
      "B:280",
      "B:281",
      "B:282",
      "B:283",
      "B:284",
      "B:285",
      "B:286",
      "B:287",
      "B:288",
      "B:289",
      "B:29",
      "B:290",
      "B:291",
      "B:292",
      "B:293",
      "B:294",
      "B:295",
      "B:296",
      "B:297",
      "B:298",
      "B:299",
      "B:30",
      "B:300",
      "B:301",
      "B:302",
      "B:303",
      "B:304",
      "B:305",
      "B:306",
      "B:307",
      "B:308",
      "B:309",
      "B:31",
      "B:310",
      "B:311",
      "B:312",
      "B:313",
      "B:314",
      "B:315",
      "B:316",
      "B:317",
      "B:318",
      "B:319",
      "B:32",
      "B:320",
      "B:321",
      "B:322",
      "B:323",
      "B:324",
      "B:325",
      "B:326",
      "B:327",
      "B:328",
      "B:329",
      "B:33",
      "B:330",
      "B:331",
      "B:332",
      "B:333",
      "B:334",
      "B:335",
      "B:336",
      "B:337",
      "B:338",
      "B:339",
      "B:34",
      "B:340",
      "B:341",
      "B:342",
      "B:343",
      "B:344",
      "B:345",
      "B:346",
      "B:347",
      "B:348",
      "B:349",
      "B:35",
      "B:350",
      "B:351",
      "B:352",
      "B:353",
      "B:354",
      "B:355",
      "B:356",
      "B:357",
      "B:358",
      "B:359",
      "B:36",
      "B:360",
      "B:361",
      "B:362",
      "B:363",
      "B:364",
      "B:365",
      "B:366",
      "B:367",
      "B:368",
      "B:369",
      "B:37",
      "B:370",
      "B:371",
      "B:372",
      "B:373",
      "B:374",
      "B:375",
      "B:376",
      "B:377",
      "B:378",
      "B:379",
      "B:38",
      "B:380",
      "B:381",
      "B:382",
      "B:383",
      "B:384",
      "B:385",
      "B:386",
      "B:387",
      "B:388",
      "B:389",
      "B:39",
      "B:390",
      "B:391",
      "B:392",
      "B:393",
      "B:394",
      "B:395",
      "B:396",
      "B:397",
      "B:398",
      "B:399",
      "B:40",
      "B:400",
      "B:401",
      "B:402",
      "B:403",
      "B:404",
      "B:405",
      "B:406",
      "B:407",
      "B:408",
      "B:409",
      "B:41",
      "B:410",
      "B:411",
      "B:412",
      "B:413",
      "B:414",
      "B:415",
      "B:416",
      "B:417",
      "B:418",
      "B:419",
      "B:42",
      "B:420",
      "B:421",
      "B:422",
      "B:423",
      "B:424",
      "B:425",
      "B:426",
      "B:427",
      "B:428",
      "B:429",
      "B:43",
      "B:430",
      "B:431",
      "B:432",
      "B:433",
      "B:434",
      "B:435",
      "B:436",
      "B:437",
      "B:438",
      "B:439",
      "B:44",
      "B:440",
      "B:441",
      "B:442",
      "B:443",
      "B:444",
      "B:445",
      "B:446",
      "B:447",
      "B:448",
      "B:449",
      "B:45",
      "B:450",
      "B:451",
      "B:452",
      "B:453",
      "B:454",
      "B:455",
      "B:456",
      "B:457",
      "B:458",
      "B:459",
      "B:46",
      "B:460",
      "B:461",
      "B:462",
      "B:463",
      "B:464",
      "B:465",
      "B:466",
      "B:467",
      "B:468",
      "B:469",
      "B:47",
      "B:470",
      "B:471",
      "B:472",
      "B:473",
      "B:474",
      "B:48",
      "B:49",
      "B:50",
      "B:51",
      "B:52",
      "B:53",
      "B:54",
      "B:55",
      "B:56",
      "B:57",
      "B:58",
      "B:59",
      "B:60",
      "B:61",
      "B:62",
      "B:63",
      "B:64",
      "B:65",
      "B:66",
      "B:67",
      "B:68",
      "B:69",
      "B:70",
      "B:71",
      "B:72",
      "B:73",
      "B:74",
      "B:75",
      "B:76",
      "B:77",
      "B:78",
      "B:79",
      "B:80",
      "B:81",
      "B:82",
      "B:83",
      "B:84",
      "B:85",
      "B:86",
      "B:87",
      "B:88",
      "B:89",
      "B:90",
      "B:91",
      "B:92",
      "B:93",
      "B:94",
      "B:95",
      "B:96",
      "B:97",
      "B:98",
      "B:99"
    ],
    "B:25": [
      "B:100",
      "B:101",
      "B:102",
      "B:103",
      "B:104",
      "B:105",
      "B:106",
      "B:107",
      "B:108",
      "B:109",
      "B:110",
      "B:111",
      "B:112",
      "B:113",
      "B:114",
      "B:115",
      "B:116",
      "B:117",
      "B:118",
      "B:119",
      "B:120",
      "B:121",
      "B:122",
      "B:123",
      "B:124",
      "B:125",
      "B:126",
      "B:127",
      "B:128",
      "B:129",
      "B:130",
      "B:131",
      "B:132",
      "B:133",
      "B:134",
      "B:135",
      "B:136",
      "B:137",
      "B:138",
      "B:139",
      "B:140",
      "B:141",
      "B:142",
      "B:143",
      "B:144",
      "B:145",
      "B:146",
      "B:147",
      "B:148",
      "B:149",
      "B:150",
      "B:151",
      "B:152",
      "B:153",
      "B:154",
      "B:155",
      "B:156",
      "B:157",
      "B:158",
      "B:159",
      "B:160",
      "B:161",
      "B:162",
      "B:163",
      "B:164",
      "B:165",
      "B:166",
      "B:167",
      "B:168",
      "B:169",
      "B:170",
      "B:171",
      "B:172",
      "B:173",
      "B:174",
      "B:175",
      "B:176",
      "B:177",
      "B:178",
      "B:179",
      "B:180",
      "B:181",
      "B:182",
      "B:183",
      "B:184",
      "B:185",
      "B:186",
      "B:187",
      "B:188",
      "B:189",
      "B:190",
      "B:191",
      "B:192",
      "B:193",
      "B:194",
      "B:195",
      "B:196",
      "B:197",
      "B:198",
      "B:199",
      "B:200",
      "B:201",
      "B:202",
      "B:203",
      "B:204",
      "B:205",
      "B:206",
      "B:207",
      "B:208",
      "B:209",
      "B:210",
      "B:211",
      "B:212",
      "B:213",
      "B:214",
      "B:215",
      "B:216",
      "B:217",
      "B:218",
      "B:219",
      "B:22",
      "B:220",
      "B:221",
      "B:222",
      "B:223",
      "B:224",
      "B:225",
      "B:226",
      "B:227",
      "B:228",
      "B:229",
      "B:23",
      "B:230",
      "B:231",
      "B:232",
      "B:233",
      "B:234",
      "B:235",
      "B:236",
      "B:237",
      "B:238",
      "B:239",
      "B:24",
      "B:240",
      "B:241",
      "B:242",
      "B:243",
      "B:244",
      "B:245",
      "B:246",
      "B:247",
      "B:248",
      "B:249",
      "B:250",
      "B:251",
      "B:252",
      "B:253",
      "B:254",
      "B:255",
      "B:256",
      "B:257",
      "B:258",
      "B:259",
      "B:26",
      "B:260",
      "B:261",
      "B:262",
      "B:263",
      "B:264",
      "B:265",
      "B:266",
      "B:267",
      "B:268",
      "B:269",
      "B:27",
      "B:270",
      "B:271",
      "B:272",
      "B:273",
      "B:274",
      "B:275",
      "B:276",
      "B:277",
      "B:278",
      "B:279",
      "B:28",
      "B:280",
      "B:281",
      "B:282",
      "B:283",
      "B:284",
      "B:285",
      "B:286",
      "B:287",
      "B:288",
      "B:289",
      "B:29",
      "B:290",
      "B:291",
      "B:292",
      "B:293",
      "B:294",
      "B:295",
      "B:296",
      "B:297",
      "B:298",
      "B:299",
      "B:30",
      "B:300",
      "B:301",
      "B:302",
      "B:303",
      "B:304",
      "B:305",
      "B:306",
      "B:307",
      "B:308",
      "B:309",
      "B:31",
      "B:310",
      "B:311",
      "B:312",
      "B:313",
      "B:314",
      "B:315",
      "B:316",
      "B:317",
      "B:318",
      "B:319",
      "B:32",
      "B:320",
      "B:321",
      "B:322",
      "B:323",
      "B:324",
      "B:325",
      "B:326",
      "B:327",
      "B:328",
      "B:329",
      "B:33",
      "B:330",
      "B:331",
      "B:332",
      "B:333",
      "B:334",
      "B:335",
      "B:336",
      "B:337",
      "B:338",
      "B:339",
      "B:34",
      "B:340",
      "B:341",
      "B:342",
      "B:343",
      "B:344",
      "B:345",
      "B:346",
      "B:347",
      "B:348",
      "B:349",
      "B:35",
      "B:350",
      "B:351",
      "B:352",
      "B:353",
      "B:354",
      "B:355",
      "B:356",
      "B:357",
      "B:358",
      "B:359",
      "B:36",
      "B:360",
      "B:361",
      "B:362",
      "B:363",
      "B:364",
      "B:365",
      "B:366",
      "B:367",
      "B:368",
      "B:369",
      "B:37",
      "B:370",
      "B:371",
      "B:372",
      "B:373",
      "B:374",
      "B:375",
      "B:376",
      "B:377",
      "B:378",
      "B:379",
      "B:38",
      "B:380",
      "B:381",
      "B:382",
      "B:383",
      "B:384",
      "B:385",
      "B:386",
      "B:387",
      "B:388",
      "B:389",
      "B:39",
      "B:390",
      "B:391",
      "B:392",
      "B:393",
      "B:394",
      "B:395",
      "B:396",
      "B:397",
      "B:398",
      "B:399",
      "B:40",
      "B:400",
      "B:401",
      "B:402",
      "B:403",
      "B:404",
      "B:405",
      "B:406",
      "B:407",
      "B:408",
      "B:409",
      "B:41",
      "B:410",
      "B:411",
      "B:412",
      "B:413",
      "B:414",
      "B:415",
      "B:416",
      "B:417",
      "B:418",
      "B:419",
      "B:42",
      "B:420",
      "B:421",
      "B:422",
      "B:423",
      "B:424",
      "B:425",
      "B:426",
      "B:427",
      "B:428",
      "B:429",
      "B:43",
      "B:430",
      "B:431",
      "B:432",
      "B:433",
      "B:434",
      "B:435",
      "B:436",
      "B:437",
      "B:438",
      "B:439",
      "B:44",
      "B:440",
      "B:441",
      "B:442",
      "B:443",
      "B:444",
      "B:445",
      "B:446",
      "B:447",
      "B:448",
      "B:449",
      "B:45",
      "B:450",
      "B:451",
      "B:452",
      "B:453",
      "B:454",
      "B:455",
      "B:456",
      "B:457",
      "B:458",
      "B:459",
      "B:46",
      "B:460",
      "B:461",
      "B:462",
      "B:463",
      "B:464",
      "B:465",
      "B:466",
      "B:467",
      "B:468",
      "B:469",
      "B:47",
      "B:470",
      "B:471",
      "B:472",
      "B:473",
      "B:474",
      "B:48",
      "B:49",
      "B:50",
      "B:51",
      "B:52",
      "B:53",
      "B:54",
      "B:55",
      "B:56",
      "B:57",
      "B:58",
      "B:59",
      "B:60",
      "B:61",
      "B:62",
      "B:63",
      "B:64",
      "B:65",
      "B:66",
      "B:67",
      "B:68",
      "B:69",
      "B:70",
      "B:71",
      "B:72",
      "B:73",
      "B:74",
      "B:75",
      "B:76",
      "B:77",
      "B:78",
      "B:79",
      "B:80",
      "B:81",
      "B:82",
      "B:83",
      "B:84",
      "B:85",
      "B:86",
      "B:87",
      "B:88",
      "B:89",
      "B:90",
      "B:91",
      "B:92",
      "B:93",
      "B:94",
      "B:95",
      "B:96",
      "B:97",
      "B:98",
      "B:99"
    ],
    "B:26": [
      "B:100",
      "B:101",
      "B:102",
      "B:103",
      "B:104",
      "B:105",
      "B:106",
      "B:107",
      "B:108",
      "B:109",
      "B:110",
      "B:111",
      "B:112",
      "B:113",
      "B:114",
      "B:115",
      "B:116",
      "B:117",
      "B:118",
      "B:119",
      "B:120",
      "B:121",
      "B:122",
      "B:123",
      "B:124",
      "B:125",
      "B:126",
      "B:127",
      "B:128",
      "B:129",
      "B:130",
      "B:131",
      "B:132",
      "B:133",
      "B:134",
      "B:135",
      "B:136",
      "B:137",
      "B:138",
      "B:139",
      "B:140",
      "B:141",
      "B:142",
      "B:143",
      "B:144",
      "B:145",
      "B:146",
      "B:147",
      "B:148",
      "B:149",
      "B:150",
      "B:151",
      "B:152",
      "B:153",
      "B:154",
      "B:155",
      "B:156",
      "B:157",
      "B:158",
      "B:159",
      "B:160",
      "B:161",
      "B:162",
      "B:163",
      "B:164",
      "B:165",
      "B:166",
      "B:167",
      "B:168",
      "B:169",
      "B:170",
      "B:171",
      "B:172",
      "B:173",
      "B:174",
      "B:175",
      "B:176",
      "B:177",
      "B:178",
      "B:179",
      "B:180",
      "B:181",
      "B:182",
      "B:183",
      "B:184",
      "B:185",
      "B:186",
      "B:187",
      "B:188",
      "B:189",
      "B:190",
      "B:191",
      "B:192",
      "B:193",
      "B:194",
      "B:195",
      "B:196",
      "B:197",
      "B:198",
      "B:199",
      "B:200",
      "B:201",
      "B:202",
      "B:203",
      "B:204",
      "B:205",
      "B:206",
      "B:207",
      "B:208",
      "B:209",
      "B:210",
      "B:211",
      "B:212",
      "B:213",
      "B:214",
      "B:215",
      "B:216",
      "B:217",
      "B:218",
      "B:219",
      "B:22",
      "B:220",
      "B:221",
      "B:222",
      "B:223",
      "B:224",
      "B:225",
      "B:226",
      "B:227",
      "B:228",
      "B:229",
      "B:23",
      "B:230",
      "B:231",
      "B:232",
      "B:233",
      "B:234",
      "B:235",
      "B:236",
      "B:237",
      "B:238",
      "B:239",
      "B:24",
      "B:240",
      "B:241",
      "B:242",
      "B:243",
      "B:244",
      "B:245",
      "B:246",
      "B:247",
      "B:248",
      "B:249",
      "B:25",
      "B:250",
      "B:251",
      "B:252",
      "B:253",
      "B:254",
      "B:255",
      "B:256",
      "B:257",
      "B:258",
      "B:259",
      "B:260",
      "B:261",
      "B:262",
      "B:263",
      "B:264",
      "B:265",
      "B:266",
      "B:267",
      "B:268",
      "B:269",
      "B:27",
      "B:270",
      "B:271",
      "B:272",
      "B:273",
      "B:274",
      "B:275",
      "B:276",
      "B:277",
      "B:278",
      "B:279",
      "B:28",
      "B:280",
      "B:281",
      "B:282",
      "B:283",
      "B:284",
      "B:285",
      "B:286",
      "B:287",
      "B:288",
      "B:289",
      "B:29",
      "B:290",
      "B:291",
      "B:292",
      "B:293",
      "B:294",
      "B:295",
      "B:296",
      "B:297",
      "B:298",
      "B:299",
      "B:30",
      "B:300",
      "B:301",
      "B:302",
      "B:303",
      "B:304",
      "B:305",
      "B:306",
      "B:307",
      "B:308",
      "B:309",
      "B:31",
      "B:310",
      "B:311",
      "B:312",
      "B:313",
      "B:314",
      "B:315",
      "B:316",
      "B:317",
      "B:318",
      "B:319",
      "B:32",
      "B:320",
      "B:321",
      "B:322",
      "B:323",
      "B:324",
      "B:325",
      "B:326",
      "B:327",
      "B:328",
      "B:329",
      "B:33",
      "B:330",
      "B:331",
      "B:332",
      "B:333",
      "B:334",
      "B:335",
      "B:336",
      "B:337",
      "B:338",
      "B:339",
      "B:34",
      "B:340",
      "B:341",
      "B:342",
      "B:343",
      "B:344",
      "B:345",
      "B:346",
      "B:347",
      "B:348",
      "B:349",
      "B:35",
      "B:350",
      "B:351",
      "B:352",
      "B:353",
      "B:354",
      "B:355",
      "B:356",
      "B:357",
      "B:358",
      "B:359",
      "B:36",
      "B:360",
      "B:361",
      "B:362",
      "B:363",
      "B:364",
      "B:365",
      "B:366",
      "B:367",
      "B:368",
      "B:369",
      "B:37",
      "B:370",
      "B:371",
      "B:372",
      "B:373",
      "B:374",
      "B:375",
      "B:376",
      "B:377",
      "B:378",
      "B:379",
      "B:38",
      "B:380",
      "B:381",
      "B:382",
      "B:383",
      "B:384",
      "B:385",
      "B:386",
      "B:387",
      "B:388",
      "B:389",
      "B:39",
      "B:390",
      "B:391",
      "B:392",
      "B:393",
      "B:394",
      "B:395",
      "B:396",
      "B:397",
      "B:398",
      "B:399",
      "B:40",
      "B:400",
      "B:401",
      "B:402",
      "B:403",
      "B:404",
      "B:405",
      "B:406",
      "B:407",
      "B:408",
      "B:409",
      "B:41",
      "B:410",
      "B:411",
      "B:412",
      "B:413",
      "B:414",
      "B:415",
      "B:416",
      "B:417",
      "B:418",
      "B:419",
      "B:42",
      "B:420",
      "B:421",
      "B:422",
      "B:423",
      "B:424",
      "B:425",
      "B:426",
      "B:427",
      "B:428",
      "B:429",
      "B:43",
      "B:430",
      "B:431",
      "B:432",
      "B:433",
      "B:434",
      "B:435",
      "B:436",
      "B:437",
      "B:438",
      "B:439",
      "B:44",
      "B:440",
      "B:441",
      "B:442",
      "B:443",
      "B:444",
      "B:445",
      "B:446",
      "B:447",
      "B:448",
      "B:449",
      "B:45",
      "B:450",
      "B:451",
      "B:452",
      "B:453",
      "B:454",
      "B:455",
      "B:456",
      "B:457",
      "B:458",
      "B:459",
      "B:46",
      "B:460",
      "B:461",
      "B:462",
      "B:463",
      "B:464",
      "B:465",
      "B:466",
      "B:467",
      "B:468",
      "B:469",
      "B:47",
      "B:470",
      "B:471",
      "B:472",
      "B:473",
      "B:474",
      "B:48",
      "B:49",
      "B:50",
      "B:51",
      "B:52",
      "B:53",
      "B:54",
      "B:55",
      "B:56",
      "B:57",
      "B:58",
      "B:59",
      "B:60",
      "B:61",
      "B:62",
      "B:63",
      "B:64",
      "B:65",
      "B:66",
      "B:67",
      "B:68",
      "B:69",
      "B:70",
      "B:71",
      "B:72",
      "B:73",
      "B:74",
      "B:75",
      "B:76",
      "B:77",
      "B:78",
      "B:79",
      "B:80",
      "B:81",
      "B:82",
      "B:83",
      "B:84",
      "B:85",
      "B:86",
      "B:87",
      "B:88",
      "B:89",
      "B:90",
      "B:91",
      "B:92",
      "B:93",
      "B:94",
      "B:95",
      "B:96",
      "B:97",
      "B:98",
      "B:99"
    ],
    "B:27": [
      "B:100",
      "B:101",
      "B:102",
      "B:103",
      "B:104",
      "B:105",
      "B:106",
      "B:107",
      "B:108",
      "B:109",
      "B:110",
      "B:111",
      "B:112",
      "B:113",
      "B:114",
      "B:115",
      "B:116",
      "B:117",
      "B:118",
      "B:119",
      "B:120",
      "B:121",
      "B:122",
      "B:123",
      "B:124",
      "B:125",
      "B:126",
      "B:127",
      "B:128",
      "B:129",
      "B:130",
      "B:131",
      "B:132",
      "B:133",
      "B:134",
      "B:135",
      "B:136",
      "B:137",
      "B:138",
      "B:139",
      "B:140",
      "B:141",
      "B:142",
      "B:143",
      "B:144",
      "B:145",
      "B:146",
      "B:147",
      "B:148",
      "B:149",
      "B:150",
      "B:151",
      "B:152",
      "B:153",
      "B:154",
      "B:155",
      "B:156",
      "B:157",
      "B:158",
      "B:159",
      "B:160",
      "B:161",
      "B:162",
      "B:163",
      "B:164",
      "B:165",
      "B:166",
      "B:167",
      "B:168",
      "B:169",
      "B:170",
      "B:171",
      "B:172",
      "B:173",
      "B:174",
      "B:175",
      "B:176",
      "B:177",
      "B:178",
      "B:179",
      "B:180",
      "B:181",
      "B:182",
      "B:183",
      "B:184",
      "B:185",
      "B:186",
      "B:187",
      "B:188",
      "B:189",
      "B:190",
      "B:191",
      "B:192",
      "B:193",
      "B:194",
      "B:195",
      "B:196",
      "B:197",
      "B:198",
      "B:199",
      "B:200",
      "B:201",
      "B:202",
      "B:203",
      "B:204",
      "B:205",
      "B:206",
      "B:207",
      "B:208",
      "B:209",
      "B:210",
      "B:211",
      "B:212",
      "B:213",
      "B:214",
      "B:215",
      "B:216",
      "B:217",
      "B:218",
      "B:219",
      "B:22",
      "B:220",
      "B:221",
      "B:222",
      "B:223",
      "B:224",
      "B:225",
      "B:226",
      "B:227",
      "B:228",
      "B:229",
      "B:23",
      "B:230",
      "B:231",
      "B:232",
      "B:233",
      "B:234",
      "B:235",
      "B:236",
      "B:237",
      "B:238",
      "B:239",
      "B:24",
      "B:240",
      "B:241",
      "B:242",
      "B:243",
      "B:244",
      "B:245",
      "B:246",
      "B:247",
      "B:248",
      "B:249",
      "B:25",
      "B:250",
      "B:251",
      "B:252",
      "B:253",
      "B:254",
      "B:255",
      "B:256",
      "B:257",
      "B:258",
      "B:259",
      "B:26",
      "B:260",
      "B:261",
      "B:262",
      "B:263",
      "B:264",
      "B:265",
      "B:266",
      "B:267",
      "B:268",
      "B:269",
      "B:270",
      "B:271",
      "B:272",
      "B:273",
      "B:274",
      "B:275",
      "B:276",
      "B:277",
      "B:278",
      "B:279",
      "B:28",
      "B:280",
      "B:281",
      "B:282",
      "B:283",
      "B:284",
      "B:285",
      "B:286",
      "B:287",
      "B:288",
      "B:289",
      "B:29",
      "B:290",
      "B:291",
      "B:292",
      "B:293",
      "B:294",
      "B:295",
      "B:296",
      "B:297",
      "B:298",
      "B:299",
      "B:30",
      "B:300",
      "B:301",
      "B:302",
      "B:303",
      "B:304",
      "B:305",
      "B:306",
      "B:307",
      "B:308",
      "B:309",
      "B:31",
      "B:310",
      "B:311",
      "B:312",
      "B:313",
      "B:314",
      "B:315",
      "B:316",
      "B:317",
      "B:318",
      "B:319",
      "B:32",
      "B:320",
      "B:321",
      "B:322",
      "B:323",
      "B:324",
      "B:325",
      "B:326",
      "B:327",
      "B:328",
      "B:329",
      "B:33",
      "B:330",
      "B:331",
      "B:332",
      "B:333",
      "B:334",
      "B:335",
      "B:336",
      "B:337",
      "B:338",
      "B:339",
      "B:34",
      "B:340",
      "B:341",
      "B:342",
      "B:343",
      "B:344",
      "B:345",
      "B:346",
      "B:347",
      "B:348",
      "B:349",
      "B:35",
      "B:350",
      "B:351",
      "B:352",
      "B:353",
      "B:354",
      "B:355",
      "B:356",
      "B:357",
      "B:358",
      "B:359",
      "B:36",
      "B:360",
      "B:361",
      "B:362",
      "B:363",
      "B:364",
      "B:365",
      "B:366",
      "B:367",
      "B:368",
      "B:369",
      "B:37",
      "B:370",
      "B:371",
      "B:372",
      "B:373",
      "B:374",
      "B:375",
      "B:376",
      "B:377",
      "B:378",
      "B:379",
      "B:38",
      "B:380",
      "B:381",
      "B:382",
      "B:383",
      "B:384",
      "B:385",
      "B:386",
      "B:387",
      "B:388",
      "B:389",
      "B:39",
      "B:390",
      "B:391",
      "B:392",
      "B:393",
      "B:394",
      "B:395",
      "B:396",
      "B:397",
      "B:398",
      "B:399",
      "B:40",
      "B:400",
      "B:401",
      "B:402",
      "B:403",
      "B:404",
      "B:405",
      "B:406",
      "B:407",
      "B:408",
      "B:409",
      "B:41",
      "B:410",
      "B:411",
      "B:412",
      "B:413",
      "B:414",
      "B:415",
      "B:416",
      "B:417",
      "B:418",
      "B:419",
      "B:42",
      "B:420",
      "B:421",
      "B:422",
      "B:423",
      "B:424",
      "B:425",
      "B:426",
      "B:427",
      "B:428",
      "B:429",
      "B:43",
      "B:430",
      "B:431",
      "B:432",
      "B:433",
      "B:434",
      "B:435",
      "B:436",
      "B:437",
      "B:438",
      "B:439",
      "B:44",
      "B:440",
      "B:441",
      "B:442",
      "B:443",
      "B:444",
      "B:445",
      "B:446",
      "B:447",
      "B:448",
      "B:449",
      "B:45",
      "B:450",
      "B:451",
      "B:452",
      "B:453",
      "B:454",
      "B:455",
      "B:456",
      "B:457",
      "B:458",
      "B:459",
      "B:46",
      "B:460",
      "B:461",
      "B:462",
      "B:463",
      "B:464",
      "B:465",
      "B:466",
      "B:467",
      "B:468",
      "B:469",
      "B:47",
      "B:470",
      "B:471",
      "B:472",
      "B:473",
      "B:474",
      "B:48",
      "B:49",
      "B:50",
      "B:51",
      "B:52",
      "B:53",
      "B:54",
      "B:55",
      "B:56",
      "B:57",
      "B:58",
      "B:59",
      "B:60",
      "B:61",
      "B:62",
      "B:63",
      "B:64",
      "B:65",
      "B:66",
      "B:67",
      "B:68",
      "B:69",
      "B:70",
      "B:71",
      "B:72",
      "B:73",
      "B:74",
      "B:75",
      "B:76",
      "B:77",
      "B:78",
      "B:79",
      "B:80",
      "B:81",
      "B:82",
      "B:83",
      "B:84",
      "B:85",
      "B:86",
      "B:87",
      "B:88",
      "B:89",
      "B:90",
      "B:91",
      "B:92",
      "B:93",
      "B:94",
      "B:95",
      "B:96",
      "B:97",
      "B:98",
      "B:99"
    ],
    "B:28": [
      "B:100",
      "B:101",
      "B:102",
      "B:103",
      "B:104",
      "B:105",
      "B:106",
      "B:107",
      "B:108",
      "B:109",
      "B:110",
      "B:111",
      "B:112",
      "B:113",
      "B:114",
      "B:115",
      "B:116",
      "B:117",
      "B:118",
      "B:119",
      "B:120",
      "B:121",
      "B:122",
      "B:123",
      "B:124",
      "B:125",
      "B:126",
      "B:127",
      "B:128",
      "B:129",
      "B:130",
      "B:131",
      "B:132",
      "B:133",
      "B:134",
      "B:135",
      "B:136",
      "B:137",
      "B:138",
      "B:139",
      "B:140",
      "B:141",
      "B:142",
      "B:143",
      "B:144",
      "B:145",
      "B:146",
      "B:147",
      "B:148",
      "B:149",
      "B:150",
      "B:151",
      "B:152",
      "B:153",
      "B:154",
      "B:155",
      "B:156",
      "B:157",
      "B:158",
      "B:159",
      "B:160",
      "B:161",
      "B:162",
      "B:163",
      "B:164",
      "B:165",
      "B:166",
      "B:167",
      "B:168",
      "B:169",
      "B:170",
      "B:171",
      "B:172",
      "B:173",
      "B:174",
      "B:175",
      "B:176",
      "B:177",
      "B:178",
      "B:179",
      "B:180",
      "B:181",
      "B:182",
      "B:183",
      "B:184",
      "B:185",
      "B:186",
      "B:187",
      "B:188",
      "B:189",
      "B:190",
      "B:191",
      "B:192",
      "B:193",
      "B:194",
      "B:195",
      "B:196",
      "B:197",
      "B:198",
      "B:199",
      "B:200",
      "B:201",
      "B:202",
      "B:203",
      "B:204",
      "B:205",
      "B:206",
      "B:207",
      "B:208",
      "B:209",
      "B:210",
      "B:211",
      "B:212",
      "B:213",
      "B:214",
      "B:215",
      "B:216",
      "B:217",
      "B:218",
      "B:219",
      "B:22",
      "B:220",
      "B:221",
      "B:222",
      "B:223",
      "B:224",
      "B:225",
      "B:226",
      "B:227",
      "B:228",
      "B:229",
      "B:23",
      "B:230",
      "B:231",
      "B:232",
      "B:233",
      "B:234",
      "B:235",
      "B:236",
      "B:237",
      "B:238",
      "B:239",
      "B:24",
      "B:240",
      "B:241",
      "B:242",
      "B:243",
      "B:244",
      "B:245",
      "B:246",
      "B:247",
      "B:248",
      "B:249",
      "B:25",
      "B:250",
      "B:251",
      "B:252",
      "B:253",
      "B:254",
      "B:255",
      "B:256",
      "B:257",
      "B:258",
      "B:259",
      "B:26",
      "B:260",
      "B:261",
      "B:262",
      "B:263",
      "B:264",
      "B:265",
      "B:266",
      "B:267",
      "B:268",
      "B:269",
      "B:27",
      "B:270",
      "B:271",
      "B:272",
      "B:273",
      "B:274",
      "B:275",
      "B:276",
      "B:277",
      "B:278",
      "B:279",
      "B:280",
      "B:281",
      "B:282",
      "B:283",
      "B:284",
      "B:285",
      "B:286",
      "B:287",
      "B:288",
      "B:289",
      "B:29",
      "B:290",
      "B:291",
      "B:292",
      "B:293",
      "B:294",
      "B:295",
      "B:296",
      "B:297",
      "B:298",
      "B:299",
      "B:30",
      "B:300",
      "B:301",
      "B:302",
      "B:303",
      "B:304",
      "B:305",
      "B:306",
      "B:307",
      "B:308",
      "B:309",
      "B:31",
      "B:310",
      "B:311",
      "B:312",
      "B:313",
      "B:314",
      "B:315",
      "B:316",
      "B:317",
      "B:318",
      "B:319",
      "B:32",
      "B:320",
      "B:321",
      "B:322",
      "B:323",
      "B:324",
      "B:325",
      "B:326",
      "B:327",
      "B:328",
      "B:329",
      "B:33",
      "B:330",
      "B:331",
      "B:332",
      "B:333",
      "B:334",
      "B:335",
      "B:336",
      "B:337",
      "B:338",
      "B:339",
      "B:34",
      "B:340",
      "B:341",
      "B:342",
      "B:343",
      "B:344",
      "B:345",
      "B:346",
      "B:347",
      "B:348",
      "B:349",
      "B:35",
      "B:350",
      "B:351",
      "B:352",
      "B:353",
      "B:354",
      "B:355",
      "B:356",
      "B:357",
      "B:358",
      "B:359",
      "B:36",
      "B:360",
      "B:361",
      "B:362",
      "B:363",
      "B:364",
      "B:365",
      "B:366",
      "B:367",
      "B:368",
      "B:369",
      "B:37",
      "B:370",
      "B:371",
      "B:372",
      "B:373",
      "B:374",
      "B:375",
      "B:376",
      "B:377",
      "B:378",
      "B:379",
      "B:38",
      "B:380",
      "B:381",
      "B:382",
      "B:383",
      "B:384",
      "B:385",
      "B:386",
      "B:387",
      "B:388",
      "B:389",
      "B:39",
      "B:390",
      "B:391",
      "B:392",
      "B:393",
      "B:394",
      "B:395",
      "B:396",
      "B:397",
      "B:398",
      "B:399",
      "B:40",
      "B:400",
      "B:401",
      "B:402",
      "B:403",
      "B:404",
      "B:405",
      "B:406",
      "B:407",
      "B:408",
      "B:409",
      "B:41",
      "B:410",
      "B:411",
      "B:412",
      "B:413",
      "B:414",
      "B:415",
      "B:416",
      "B:417",
      "B:418",
      "B:419",
      "B:42",
      "B:420",
      "B:421",
      "B:422",
      "B:423",
      "B:424",
      "B:425",
      "B:426",
      "B:427",
      "B:428",
      "B:429",
      "B:43",
      "B:430",
      "B:431",
      "B:432",
      "B:433",
      "B:434",
      "B:435",
      "B:436",
      "B:437",
      "B:438",
      "B:439",
      "B:44",
      "B:440",
      "B:441",
      "B:442",
      "B:443",
      "B:444",
      "B:445",
      "B:446",
      "B:447",
      "B:448",
      "B:449",
      "B:45",
      "B:450",
      "B:451",
      "B:452",
      "B:453",
      "B:454",
      "B:455",
      "B:456",
      "B:457",
      "B:458",
      "B:459",
      "B:46",
      "B:460",
      "B:461",
      "B:462",
      "B:463",
      "B:464",
      "B:465",
      "B:466",
      "B:467",
      "B:468",
      "B:469",
      "B:47",
      "B:470",
      "B:471",
      "B:472",
      "B:473",
      "B:474",
      "B:48",
      "B:49",
      "B:50",
      "B:51",
      "B:52",
      "B:53",
      "B:54",
      "B:55",
      "B:56",
      "B:57",
      "B:58",
      "B:59",
      "B:60",
      "B:61",
      "B:62",
      "B:63",
      "B:64",
      "B:65",
      "B:66",
      "B:67",
      "B:68",
      "B:69",
      "B:70",
      "B:71",
      "B:72",
      "B:73",
      "B:74",
      "B:75",
      "B:76",
      "B:77",
      "B:78",
      "B:79",
      "B:80",
      "B:81",
      "B:82",
      "B:83",
      "B:84",
      "B:85",
      "B:86",
      "B:87",
      "B:88",
      "B:89",
      "B:90",
      "B:91",
      "B:92",
      "B:93",
      "B:94",
      "B:95",
      "B:96",
      "B:97",
      "B:98",
      "B:99"
    ],
    "B:29": [
      "B:100",
      "B:101",
      "B:102",
      "B:103",
      "B:104",
      "B:105",
      "B:106",
      "B:107",
      "B:108",
      "B:109",
      "B:110",
      "B:111",
      "B:112",
      "B:113",
      "B:114",
      "B:115",
      "B:116",
      "B:117",
      "B:118",
      "B:119",
      "B:120",
      "B:121",
      "B:122",
      "B:123",
      "B:124",
      "B:125",
      "B:126",
      "B:127",
      "B:128",
      "B:129",
      "B:130",
      "B:131",
      "B:132",
      "B:133",
      "B:134",
      "B:135",
      "B:136",
      "B:137",
      "B:138",
      "B:139",
      "B:140",
      "B:141",
      "B:142",
      "B:143",
      "B:144",
      "B:145",
      "B:146",
      "B:147",
      "B:148",
      "B:149",
      "B:150",
      "B:151",
      "B:152",
      "B:153",
      "B:154",
      "B:155",
      "B:156",
      "B:157",
      "B:158",
      "B:159",
      "B:160",
      "B:161",
      "B:162",
      "B:163",
      "B:164",
      "B:165",
      "B:166",
      "B:167",
      "B:168",
      "B:169",
      "B:170",
      "B:171",
      "B:172",
      "B:173",
      "B:174",
      "B:175",
      "B:176",
      "B:177",
      "B:178",
      "B:179",
      "B:180",
      "B:181",
      "B:182",
      "B:183",
      "B:184",
      "B:185",
      "B:186",
      "B:187",
      "B:188",
      "B:189",
      "B:190",
      "B:191",
      "B:192",
      "B:193",
      "B:194",
      "B:195",
      "B:196",
      "B:197",
      "B:198",
      "B:199",
      "B:200",
      "B:201",
      "B:202",
      "B:203",
      "B:204",
      "B:205",
      "B:206",
      "B:207",
      "B:208",
      "B:209",
      "B:210",
      "B:211",
      "B:212",
      "B:213",
      "B:214",
      "B:215",
      "B:216",
      "B:217",
      "B:218",
      "B:219",
      "B:22",
      "B:220",
      "B:221",
      "B:222",
      "B:223",
      "B:224",
      "B:225",
      "B:226",
      "B:227",
      "B:228",
      "B:229",
      "B:23",
      "B:230",
      "B:231",
      "B:232",
      "B:233",
      "B:234",
      "B:235",
      "B:236",
      "B:237",
      "B:238",
      "B:239",
      "B:24",
      "B:240",
      "B:241",
      "B:242",
      "B:243",
      "B:244",
      "B:245",
      "B:246",
      "B:247",
      "B:248",
      "B:249",
      "B:25",
      "B:250",
      "B:251",
      "B:252",
      "B:253",
      "B:254",
      "B:255",
      "B:256",
      "B:257",
      "B:258",
      "B:259",
      "B:26",
      "B:260",
      "B:261",
      "B:262",
      "B:263",
      "B:264",
      "B:265",
      "B:266",
      "B:267",
      "B:268",
      "B:269",
      "B:27",
      "B:270",
      "B:271",
      "B:272",
      "B:273",
      "B:274",
      "B:275",
      "B:276",
      "B:277",
      "B:278",
      "B:279",
      "B:28",
      "B:280",
      "B:281",
      "B:282",
      "B:283",
      "B:284",
      "B:285",
      "B:286",
      "B:287",
      "B:288",
      "B:289",
      "B:290",
      "B:291",
      "B:292",
      "B:293",
      "B:294",
      "B:295",
      "B:296",
      "B:297",
      "B:298",
      "B:299",
      "B:30",
      "B:300",
      "B:301",
      "B:302",
      "B:303",
      "B:304",
      "B:305",
      "B:306",
      "B:307",
      "B:308",
      "B:309",
      "B:31",
      "B:310",
      "B:311",
      "B:312",
      "B:313",
      "B:314",
      "B:315",
      "B:316",
      "B:317",
      "B:318",
      "B:319",
      "B:32",
      "B:320",
      "B:321",
      "B:322",
      "B:323",
      "B:324",
      "B:325",
      "B:326",
      "B:327",
      "B:328",
      "B:329",
      "B:33",
      "B:330",
      "B:331",
      "B:332",
      "B:333",
      "B:334",
      "B:335",
      "B:336",
      "B:337",
      "B:338",
      "B:339",
      "B:34",
      "B:340",
      "B:341",
      "B:342",
      "B:343",
      "B:344",
      "B:345",
      "B:346",
      "B:347",
      "B:348",
      "B:349",
      "B:35",
      "B:350",
      "B:351",
      "B:352",
      "B:353",
      "B:354",
      "B:355",
      "B:356",
      "B:357",
      "B:358",
      "B:359",
      "B:36",
      "B:360",
      "B:361",
      "B:362",
      "B:363",
      "B:364",
      "B:365",
      "B:366",
      "B:367",
      "B:368",
      "B:369",
      "B:37",
      "B:370",
      "B:371",
      "B:372",
      "B:373",
      "B:374",
      "B:375",
      "B:376",
      "B:377",
      "B:378",
      "B:379",
      "B:38",
      "B:380",
      "B:381",
      "B:382",
      "B:383",
      "B:384",
      "B:385",
      "B:386",
      "B:387",
      "B:388",
      "B:389",
      "B:39",
      "B:390",
      "B:391",
      "B:392",
      "B:393",
      "B:394",
      "B:395",
      "B:396",
      "B:397",
      "B:398",
      "B:399",
      "B:40",
      "B:400",
      "B:401",
      "B:402",
      "B:403",
      "B:404",
      "B:405",
      "B:406",
      "B:407",
      "B:408",
      "B:409",
      "B:41",
      "B:410",
      "B:411",
      "B:412",
      "B:413",
      "B:414",
      "B:415",
      "B:416",
      "B:417",
      "B:418",
      "B:419",
      "B:42",
      "B:420",
      "B:421",
      "B:422",
      "B:423",
      "B:424",
      "B:425",
      "B:426",
      "B:427",
      "B:428",
      "B:429",
      "B:43",
      "B:430",
      "B:431",
      "B:432",
      "B:433",
      "B:434",
      "B:435",
      "B:436",
      "B:437",
      "B:438",
      "B:439",
      "B:44",
      "B:440",
      "B:441",
      "B:442",
      "B:443",
      "B:444",
      "B:445",
      "B:446",
      "B:447",
      "B:448",
      "B:449",
      "B:45",
      "B:450",
      "B:451",
      "B:452",
      "B:453",
      "B:454",
      "B:455",
      "B:456",
      "B:457",
      "B:458",
      "B:459",
      "B:46",
      "B:460",
      "B:461",
      "B:462",
      "B:463",
      "B:464",
      "B:465",
      "B:466",
      "B:467",
      "B:468",
      "B:469",
      "B:47",
      "B:470",
      "B:471",
      "B:472",
      "B:473",
      "B:474",
      "B:48",
      "B:49",
      "B:50",
      "B:51",
      "B:52",
      "B:53",
      "B:54",
      "B:55",
      "B:56",
      "B:57",
      "B:58",
      "B:59",
      "B:60",
      "B:61",
      "B:62",
      "B:63",
      "B:64",
      "B:65",
      "B:66",
      "B:67",
      "B:68",
      "B:69",
      "B:70",
      "B:71",
      "B:72",
      "B:73",
      "B:74",
      "B:75",
      "B:76",
      "B:77",
      "B:78",
      "B:79",
      "B:80",
      "B:81",
      "B:82",
      "B:83",
      "B:84",
      "B:85",
      "B:86",
      "B:87",
      "B:88",
      "B:89",
      "B:90",
      "B:91",
      "B:92",
      "B:93",
      "B:94",
      "B:95",
      "B:96",
      "B:97",
      "B:98",
      "B:99"
    ],
    "B:30": [
      "B:100",
      "B:101",
      "B:102",
      "B:103",
      "B:104",
      "B:105",
      "B:106",
      "B:107",
      "B:108",
      "B:109",
      "B:110",
      "B:111",
      "B:112",
      "B:113",
      "B:114",
      "B:115",
      "B:116",
      "B:117",
      "B:118",
      "B:119",
      "B:120",
      "B:121",
      "B:122",
      "B:123",
      "B:124",
      "B:125",
      "B:126",
      "B:127",
      "B:128",
      "B:129",
      "B:130",
      "B:131",
      "B:132",
      "B:133",
      "B:134",
      "B:135",
      "B:136",
      "B:137",
      "B:138",
      "B:139",
      "B:140",
      "B:141",
      "B:142",
      "B:143",
      "B:144",
      "B:145",
      "B:146",
      "B:147",
      "B:148",
      "B:149",
      "B:150",
      "B:151",
      "B:152",
      "B:153",
      "B:154",
      "B:155",
      "B:156",
      "B:157",
      "B:158",
      "B:159",
      "B:160",
      "B:161",
      "B:162",
      "B:163",
      "B:164",
      "B:165",
      "B:166",
      "B:167",
      "B:168",
      "B:169",
      "B:170",
      "B:171",
      "B:172",
      "B:173",
      "B:174",
      "B:175",
      "B:176",
      "B:177",
      "B:178",
      "B:179",
      "B:180",
      "B:181",
      "B:182",
      "B:183",
      "B:184",
      "B:185",
      "B:186",
      "B:187",
      "B:188",
      "B:189",
      "B:190",
      "B:191",
      "B:192",
      "B:193",
      "B:194",
      "B:195",
      "B:196",
      "B:197",
      "B:198",
      "B:199",
      "B:200",
      "B:201",
      "B:202",
      "B:203",
      "B:204",
      "B:205",
      "B:206",
      "B:207",
      "B:208",
      "B:209",
      "B:210",
      "B:211",
      "B:212",
      "B:213",
      "B:214",
      "B:215",
      "B:216",
      "B:217",
      "B:218",
      "B:219",
      "B:22",
      "B:220",
      "B:221",
      "B:222",
      "B:223",
      "B:224",
      "B:225",
      "B:226",
      "B:227",
      "B:228",
      "B:229",
      "B:23",
      "B:230",
      "B:231",
      "B:232",
      "B:233",
      "B:234",
      "B:235",
      "B:236",
      "B:237",
      "B:238",
      "B:239",
      "B:24",
      "B:240",
      "B:241",
      "B:242",
      "B:243",
      "B:244",
      "B:245",
      "B:246",
      "B:247",
      "B:248",
      "B:249",
      "B:25",
      "B:250",
      "B:251",
      "B:252",
      "B:253",
      "B:254",
      "B:255",
      "B:256",
      "B:257",
      "B:258",
      "B:259",
      "B:26",
      "B:260",
      "B:261",
      "B:262",
      "B:263",
      "B:264",
      "B:265",
      "B:266",
      "B:267",
      "B:268",
      "B:269",
      "B:27",
      "B:270",
      "B:271",
      "B:272",
      "B:273",
      "B:274",
      "B:275",
      "B:276",
      "B:277",
      "B:278",
      "B:279",
      "B:28",
      "B:280",
      "B:281",
      "B:282",
      "B:283",
      "B:284",
      "B:285",
      "B:286",
      "B:287",
      "B:288",
      "B:289",
      "B:29",
      "B:290",
      "B:291",
      "B:292",
      "B:293",
      "B:294",
      "B:295",
      "B:296",
      "B:297",
      "B:298",
      "B:299",
      "B:300",
      "B:301",
      "B:302",
      "B:303",
      "B:304",
      "B:305",
      "B:306",
      "B:307",
      "B:308",
      "B:309",
      "B:31",
      "B:310",
      "B:311",
      "B:312",
      "B:313",
      "B:314",
      "B:315",
      "B:316",
      "B:317",
      "B:318",
      "B:319",
      "B:32",
      "B:320",
      "B:321",
      "B:322",
      "B:323",
      "B:324",
      "B:325",
      "B:326",
      "B:327",
      "B:328",
      "B:329",
      "B:33",
      "B:330",
      "B:331",
      "B:332",
      "B:333",
      "B:334",
      "B:335",
      "B:336",
      "B:337",
      "B:338",
      "B:339",
      "B:34",
      "B:340",
      "B:341",
      "B:342",
      "B:343",
      "B:344",
      "B:345",
      "B:346",
      "B:347",
      "B:348",
      "B:349",
      "B:35",
      "B:350",
      "B:351",
      "B:352",
      "B:353",
      "B:354",
      "B:355",
      "B:356",
      "B:357",
      "B:358",
      "B:359",
      "B:36",
      "B:360",
      "B:361",
      "B:362",
      "B:363",
      "B:364",
      "B:365",
      "B:366",
      "B:367",
      "B:368",
      "B:369",
      "B:37",
      "B:370",
      "B:371",
      "B:372",
      "B:373",
      "B:374",
      "B:375",
      "B:376",
      "B:377",
      "B:378",
      "B:379",
      "B:38",
      "B:380",
      "B:381",
      "B:382",
      "B:383",
      "B:384",
      "B:385",
      "B:386",
      "B:387",
      "B:388",
      "B:389",
      "B:39",
      "B:390",
      "B:391",
      "B:392",
      "B:393",
      "B:394",
      "B:395",
      "B:396",
      "B:397",
      "B:398",
      "B:399",
      "B:40",
      "B:400",
      "B:401",
      "B:402",
      "B:403",
      "B:404",
      "B:405",
      "B:406",
      "B:407",
      "B:408",
      "B:409",
      "B:41",
      "B:410",
      "B:411",
      "B:412",
      "B:413",
      "B:414",
      "B:415",
      "B:416",
      "B:417",
      "B:418",
      "B:419",
      "B:42",
      "B:420",
      "B:421",
      "B:422",
      "B:423",
      "B:424",
      "B:425",
      "B:426",
      "B:427",
      "B:428",
      "B:429",
      "B:43",
      "B:430",
      "B:431",
      "B:432",
      "B:433",
      "B:434",
      "B:435",
      "B:436",
      "B:437",
      "B:438",
      "B:439",
      "B:44",
      "B:440",
      "B:441",
      "B:442",
      "B:443",
      "B:444",
      "B:445",
      "B:446",
      "B:447",
      "B:448",
      "B:449",
      "B:45",
      "B:450",
      "B:451",
      "B:452",
      "B:453",
      "B:454",
      "B:455",
      "B:456",
      "B:457",
      "B:458",
      "B:459",
      "B:46",
      "B:460",
      "B:461",
      "B:462",
      "B:463",
      "B:464",
      "B:465",
      "B:466",
      "B:467",
      "B:468",
      "B:469",
      "B:47",
      "B:470",
      "B:471",
      "B:472",
      "B:473",
      "B:474",
      "B:48",
      "B:49",
      "B:50",
      "B:51",
      "B:52",
      "B:53",
      "B:54",
      "B:55",
      "B:56",
      "B:57",
      "B:58",
      "B:59",
      "B:60",
      "B:61",
      "B:62",
      "B:63",
      "B:64",
      "B:65",
      "B:66",
      "B:67",
      "B:68",
      "B:69",
      "B:70",
      "B:71",
      "B:72",
      "B:73",
      "B:74",
      "B:75",
      "B:76",
      "B:77",
      "B:78",
      "B:79",
      "B:80",
      "B:81",
      "B:82",
      "B:83",
      "B:84",
      "B:85",
      "B:86",
      "B:87",
      "B:88",
      "B:89",
      "B:90",
      "B:91",
      "B:92",
      "B:93",
      "B:94",
      "B:95",
      "B:96",
      "B:97",
      "B:98",
      "B:99"
    ],
    "B:31": [
      "B:100",
      "B:101",
      "B:102",
      "B:103",
      "B:104",
      "B:105",
      "B:106",
      "B:107",
      "B:108",
      "B:109",
      "B:110",
      "B:111",
      "B:112",
      "B:113",
      "B:114",
      "B:115",
      "B:116",
      "B:117",
      "B:118",
      "B:119",
      "B:120",
      "B:121",
      "B:122",
      "B:123",
      "B:124",
      "B:125",
      "B:126",
      "B:127",
      "B:128",
      "B:129",
      "B:130",
      "B:131",
      "B:132",
      "B:133",
      "B:134",
      "B:135",
      "B:136",
      "B:137",
      "B:138",
      "B:139",
      "B:140",
      "B:141",
      "B:142",
      "B:143",
      "B:144",
      "B:145",
      "B:146",
      "B:147",
      "B:148",
      "B:149",
      "B:150",
      "B:151",
      "B:152",
      "B:153",
      "B:154",
      "B:155",
      "B:156",
      "B:157",
      "B:158",
      "B:159",
      "B:160",
      "B:161",
      "B:162",
      "B:163",
      "B:164",
      "B:165",
      "B:166",
      "B:167",
      "B:168",
      "B:169",
      "B:170",
      "B:171",
      "B:172",
      "B:173",
      "B:174",
      "B:175",
      "B:176",
      "B:177",
      "B:178",
      "B:179",
      "B:180",
      "B:181",
      "B:182",
      "B:183",
      "B:184",
      "B:185",
      "B:186",
      "B:187",
      "B:188",
      "B:189",
      "B:190",
      "B:191",
      "B:192",
      "B:193",
      "B:194",
      "B:195",
      "B:196",
      "B:197",
      "B:198",
      "B:199",
      "B:200",
      "B:201",
      "B:202",
      "B:203",
      "B:204",
      "B:205",
      "B:206",
      "B:207",
      "B:208",
      "B:209",
      "B:210",
      "B:211",
      "B:212",
      "B:213",
      "B:214",
      "B:215",
      "B:216",
      "B:217",
      "B:218",
      "B:219",
      "B:22",
      "B:220",
      "B:221",
      "B:222",
      "B:223",
      "B:224",
      "B:225",
      "B:226",
      "B:227",
      "B:228",
      "B:229",
      "B:23",
      "B:230",
      "B:231",
      "B:232",
      "B:233",
      "B:234",
      "B:235",
      "B:236",
      "B:237",
      "B:238",
      "B:239",
      "B:24",
      "B:240",
      "B:241",
      "B:242",
      "B:243",
      "B:244",
      "B:245",
      "B:246",
      "B:247",
      "B:248",
      "B:249",
      "B:25",
      "B:250",
      "B:251",
      "B:252",
      "B:253",
      "B:254",
      "B:255",
      "B:256",
      "B:257",
      "B:258",
      "B:259",
      "B:26",
      "B:260",
      "B:261",
      "B:262",
      "B:263",
      "B:264",
      "B:265",
      "B:266",
      "B:267",
      "B:268",
      "B:269",
      "B:27",
      "B:270",
      "B:271",
      "B:272",
      "B:273",
      "B:274",
      "B:275",
      "B:276",
      "B:277",
      "B:278",
      "B:279",
      "B:28",
      "B:280",
      "B:281",
      "B:282",
      "B:283",
      "B:284",
      "B:285",
      "B:286",
      "B:287",
      "B:288",
      "B:289",
      "B:29",
      "B:290",
      "B:291",
      "B:292",
      "B:293",
      "B:294",
      "B:295",
      "B:296",
      "B:297",
      "B:298",
      "B:299",
      "B:30",
      "B:300",
      "B:301",
      "B:302",
      "B:303",
      "B:304",
      "B:305",
      "B:306",
      "B:307",
      "B:308",
      "B:309",
      "B:310",
      "B:311",
      "B:312",
      "B:313",
      "B:314",
      "B:315",
      "B:316",
      "B:317",
      "B:318",
      "B:319",
      "B:32",
      "B:320",
      "B:321",
      "B:322",
      "B:323",
      "B:324",
      "B:325",
      "B:326",
      "B:327",
      "B:328",
      "B:329",
      "B:33",
      "B:330",
      "B:331",
      "B:332",
      "B:333",
      "B:334",
      "B:335",
      "B:336",
      "B:337",
      "B:338",
      "B:339",
      "B:34",
      "B:340",
      "B:341",
      "B:342",
      "B:343",
      "B:344",
      "B:345",
      "B:346",
      "B:347",
      "B:348",
      "B:349",
      "B:35",
      "B:350",
      "B:351",
      "B:352",
      "B:353",
      "B:354",
      "B:355",
      "B:356",
      "B:357",
      "B:358",
      "B:359",
      "B:36",
      "B:360",
      "B:361",
      "B:362",
      "B:363",
      "B:364",
      "B:365",
      "B:366",
      "B:367",
      "B:368",
      "B:369",
      "B:37",
      "B:370",
      "B:371",
      "B:372",
      "B:373",
      "B:374",
      "B:375",
      "B:376",
      "B:377",
      "B:378",
      "B:379",
      "B:38",
      "B:380",
      "B:381",
      "B:382",
      "B:383",
      "B:384",
      "B:385",
      "B:386",
      "B:387",
      "B:388",
      "B:389",
      "B:39",
      "B:390",
      "B:391",
      "B:392",
      "B:393",
      "B:394",
      "B:395",
      "B:396",
      "B:397",
      "B:398",
      "B:399",
      "B:40",
      "B:400",
      "B:401",
      "B:402",
      "B:403",
      "B:404",
      "B:405",
      "B:406",
      "B:407",
      "B:408",
      "B:409",
      "B:41",
      "B:410",
      "B:411",
      "B:412",
      "B:413",
      "B:414",
      "B:415",
      "B:416",
      "B:417",
      "B:418",
      "B:419",
      "B:42",
      "B:420",
      "B:421",
      "B:422",
      "B:423",
      "B:424",
      "B:425",
      "B:426",
      "B:427",
      "B:428",
      "B:429",
      "B:43",
      "B:430",
      "B:431",
      "B:432",
      "B:433",
      "B:434",
      "B:435",
      "B:436",
      "B:437",
      "B:438",
      "B:439",
      "B:44",
      "B:440",
      "B:441",
      "B:442",
      "B:443",
      "B:444",
      "B:445",
      "B:446",
      "B:447",
      "B:448",
      "B:449",
      "B:45",
      "B:450",
      "B:451",
      "B:452",
      "B:453",
      "B:454",
      "B:455",
      "B:456",
      "B:457",
      "B:458",
      "B:459",
      "B:46",
      "B:460",
      "B:461",
      "B:462",
      "B:463",
      "B:464",
      "B:465",
      "B:466",
      "B:467",
      "B:468",
      "B:469",
      "B:47",
      "B:470",
      "B:471",
      "B:472",
      "B:473",
      "B:474",
      "B:48",
      "B:49",
      "B:50",
      "B:51",
      "B:52",
      "B:53",
      "B:54",
      "B:55",
      "B:56",
      "B:57",
      "B:58",
      "B:59",
      "B:60",
      "B:61",
      "B:62",
      "B:63",
      "B:64",
      "B:65",
      "B:66",
      "B:67",
      "B:68",
      "B:69",
      "B:70",
      "B:71",
      "B:72",
      "B:73",
      "B:74",
      "B:75",
      "B:76",
      "B:77",
      "B:78",
      "B:79",
      "B:80",
      "B:81",
      "B:82",
      "B:83",
      "B:84",
      "B:85",
      "B:86",
      "B:87",
      "B:88",
      "B:89",
      "B:90",
      "B:91",
      "B:92",
      "B:93",
      "B:94",
      "B:95",
      "B:96",
      "B:97",
      "B:98",
      "B:99"
    ],
    "B:32": [
      "B:100",
      "B:101",
      "B:102",
      "B:103",
      "B:104",
      "B:105",
      "B:106",
      "B:107",
      "B:108",
      "B:109",
      "B:110",
      "B:111",
      "B:112",
      "B:113",
      "B:114",
      "B:115",
      "B:116",
      "B:117",
      "B:118",
      "B:119",
      "B:120",
      "B:121",
      "B:122",
      "B:123",
      "B:124",
      "B:125",
      "B:126",
      "B:127",
      "B:128",
      "B:129",
      "B:130",
      "B:131",
      "B:132",
      "B:133",
      "B:134",
      "B:135",
      "B:136",
      "B:137",
      "B:138",
      "B:139",
      "B:140",
      "B:141",
      "B:142",
      "B:143",
      "B:144",
      "B:145",
      "B:146",
      "B:147",
      "B:148",
      "B:149",
      "B:150",
      "B:151",
      "B:152",
      "B:153",
      "B:154",
      "B:155",
      "B:156",
      "B:157",
      "B:158",
      "B:159",
      "B:160",
      "B:161",
      "B:162",
      "B:163",
      "B:164",
      "B:165",
      "B:166",
      "B:167",
      "B:168",
      "B:169",
      "B:170",
      "B:171",
      "B:172",
      "B:173",
      "B:174",
      "B:175",
      "B:176",
      "B:177",
      "B:178",
      "B:179",
      "B:180",
      "B:181",
      "B:182",
      "B:183",
      "B:184",
      "B:185",
      "B:186",
      "B:187",
      "B:188",
      "B:189",
      "B:190",
      "B:191",
      "B:192",
      "B:193",
      "B:194",
      "B:195",
      "B:196",
      "B:197",
      "B:198",
      "B:199",
      "B:200",
      "B:201",
      "B:202",
      "B:203",
      "B:204",
      "B:205",
      "B:206",
      "B:207",
      "B:208",
      "B:209",
      "B:210",
      "B:211",
      "B:212",
      "B:213",
      "B:214",
      "B:215",
      "B:216",
      "B:217",
      "B:218",
      "B:219",
      "B:22",
      "B:220",
      "B:221",
      "B:222",
      "B:223",
      "B:224",
      "B:225",
      "B:226",
      "B:227",
      "B:228",
      "B:229",
      "B:23",
      "B:230",
      "B:231",
      "B:232",
      "B:233",
      "B:234",
      "B:235",
      "B:236",
      "B:237",
      "B:238",
      "B:239",
      "B:24",
      "B:240",
      "B:241",
      "B:242",
      "B:243",
      "B:244",
      "B:245",
      "B:246",
      "B:247",
      "B:248",
      "B:249",
      "B:25",
      "B:250",
      "B:251",
      "B:252",
      "B:253",
      "B:254",
      "B:255",
      "B:256",
      "B:257",
      "B:258",
      "B:259",
      "B:26",
      "B:260",
      "B:261",
      "B:262",
      "B:263",
      "B:264",
      "B:265",
      "B:266",
      "B:267",
      "B:268",
      "B:269",
      "B:27",
      "B:270",
      "B:271",
      "B:272",
      "B:273",
      "B:274",
      "B:275",
      "B:276",
      "B:277",
      "B:278",
      "B:279",
      "B:28",
      "B:280",
      "B:281",
      "B:282",
      "B:283",
      "B:284",
      "B:285",
      "B:286",
      "B:287",
      "B:288",
      "B:289",
      "B:29",
      "B:290",
      "B:291",
      "B:292",
      "B:293",
      "B:294",
      "B:295",
      "B:296",
      "B:297",
      "B:298",
      "B:299",
      "B:30",
      "B:300",
      "B:301",
      "B:302",
      "B:303",
      "B:304",
      "B:305",
      "B:306",
      "B:307",
      "B:308",
      "B:309",
      "B:31",
      "B:310",
      "B:311",
      "B:312",
      "B:313",
      "B:314",
      "B:315",
      "B:316",
      "B:317",
      "B:318",
      "B:319",
      "B:320",
      "B:321",
      "B:322",
      "B:323",
      "B:324",
      "B:325",
      "B:326",
      "B:327",
      "B:328",
      "B:329",
      "B:33",
      "B:330",
      "B:331",
      "B:332",
      "B:333",
      "B:334",
      "B:335",
      "B:336",
      "B:337",
      "B:338",
      "B:339",
      "B:34",
      "B:340",
      "B:341",
      "B:342",
      "B:343",
      "B:344",
      "B:345",
      "B:346",
      "B:347",
      "B:348",
      "B:349",
      "B:35",
      "B:350",
      "B:351",
      "B:352",
      "B:353",
      "B:354",
      "B:355",
      "B:356",
      "B:357",
      "B:358",
      "B:359",
      "B:36",
      "B:360",
      "B:361",
      "B:362",
      "B:363",
      "B:364",
      "B:365",
      "B:366",
      "B:367",
      "B:368",
      "B:369",
      "B:37",
      "B:370",
      "B:371",
      "B:372",
      "B:373",
      "B:374",
      "B:375",
      "B:376",
      "B:377",
      "B:378",
      "B:379",
      "B:38",
      "B:380",
      "B:381",
      "B:382",
      "B:383",
      "B:384",
      "B:385",
      "B:386",
      "B:387",
      "B:388",
      "B:389",
      "B:39",
      "B:390",
      "B:391",
      "B:392",
      "B:393",
      "B:394",
      "B:395",
      "B:396",
      "B:397",
      "B:398",
      "B:399",
      "B:40",
      "B:400",
      "B:401",
      "B:402",
      "B:403",
      "B:404",
      "B:405",
      "B:406",
      "B:407",
      "B:408",
      "B:409",
      "B:41",
      "B:410",
      "B:411",
      "B:412",
      "B:413",
      "B:414",
      "B:415",
      "B:416",
      "B:417",
      "B:418",
      "B:419",
      "B:42",
      "B:420",
      "B:421",
      "B:422",
      "B:423",
      "B:424",
      "B:425",
      "B:426",
      "B:427",
      "B:428",
      "B:429",
      "B:43",
      "B:430",
      "B:431",
      "B:432",
      "B:433",
      "B:434",
      "B:435",
      "B:436",
      "B:437",
      "B:438",
      "B:439",
      "B:44",
      "B:440",
      "B:441",
      "B:442",
      "B:443",
      "B:444",
      "B:445",
      "B:446",
      "B:447",
      "B:448",
      "B:449",
      "B:45",
      "B:450",
      "B:451",
      "B:452",
      "B:453",
      "B:454",
      "B:455",
      "B:456",
      "B:457",
      "B:458",
      "B:459",
      "B:46",
      "B:460",
      "B:461",
      "B:462",
      "B:463",
      "B:464",
      "B:465",
      "B:466",
      "B:467",
      "B:468",
      "B:469",
      "B:47",
      "B:470",
      "B:471",
      "B:472",
      "B:473",
      "B:474",
      "B:48",
      "B:49",
      "B:50",
      "B:51",
      "B:52",
      "B:53",
      "B:54",
      "B:55",
      "B:56",
      "B:57",
      "B:58",
      "B:59",
      "B:60",
      "B:61",
      "B:62",
      "B:63",
      "B:64",
      "B:65",
      "B:66",
      "B:67",
      "B:68",
      "B:69",
      "B:70",
      "B:71",
      "B:72",
      "B:73",
      "B:74",
      "B:75",
      "B:76",
      "B:77",
      "B:78",
      "B:79",
      "B:80",
      "B:81",
      "B:82",
      "B:83",
      "B:84",
      "B:85",
      "B:86",
      "B:87",
      "B:88",
      "B:89",
      "B:90",
      "B:91",
      "B:92",
      "B:93",
      "B:94",
      "B:95",
      "B:96",
      "B:97",
      "B:98",
      "B:99"
    ],
    "B:33": [
      "B:100",
      "B:101",
      "B:102",
      "B:103",
      "B:104",
      "B:105",
      "B:106",
      "B:107",
      "B:108",
      "B:109",
      "B:110",
      "B:111",
      "B:112",
      "B:113",
      "B:114",
      "B:115",
      "B:116",
      "B:117",
      "B:118",
      "B:119",
      "B:120",
      "B:121",
      "B:122",
      "B:123",
      "B:124",
      "B:125",
      "B:126",
      "B:127",
      "B:128",
      "B:129",
      "B:130",
      "B:131",
      "B:132",
      "B:133",
      "B:134",
      "B:135",
      "B:136",
      "B:137",
      "B:138",
      "B:139",
      "B:140",
      "B:141",
      "B:142",
      "B:143",
      "B:144",
      "B:145",
      "B:146",
      "B:147",
      "B:148",
      "B:149",
      "B:150",
      "B:151",
      "B:152",
      "B:153",
      "B:154",
      "B:155",
      "B:156",
      "B:157",
      "B:158",
      "B:159",
      "B:160",
      "B:161",
      "B:162",
      "B:163",
      "B:164",
      "B:165",
      "B:166",
      "B:167",
      "B:168",
      "B:169",
      "B:170",
      "B:171",
      "B:172",
      "B:173",
      "B:174",
      "B:175",
      "B:176",
      "B:177",
      "B:178",
      "B:179",
      "B:180",
      "B:181",
      "B:182",
      "B:183",
      "B:184",
      "B:185",
      "B:186",
      "B:187",
      "B:188",
      "B:189",
      "B:190",
      "B:191",
      "B:192",
      "B:193",
      "B:194",
      "B:195",
      "B:196",
      "B:197",
      "B:198",
      "B:199",
      "B:200",
      "B:201",
      "B:202",
      "B:203",
      "B:204",
      "B:205",
      "B:206",
      "B:207",
      "B:208",
      "B:209",
      "B:210",
      "B:211",
      "B:212",
      "B:213",
      "B:214",
      "B:215",
      "B:216",
      "B:217",
      "B:218",
      "B:219",
      "B:22",
      "B:220",
      "B:221",
      "B:222",
      "B:223",
      "B:224",
      "B:225",
      "B:226",
      "B:227",
      "B:228",
      "B:229",
      "B:23",
      "B:230",
      "B:231",
      "B:232",
      "B:233",
      "B:234",
      "B:235",
      "B:236",
      "B:237",
      "B:238",
      "B:239",
      "B:24",
      "B:240",
      "B:241",
      "B:242",
      "B:243",
      "B:244",
      "B:245",
      "B:246",
      "B:247",
      "B:248",
      "B:249",
      "B:25",
      "B:250",
      "B:251",
      "B:252",
      "B:253",
      "B:254",
      "B:255",
      "B:256",
      "B:257",
      "B:258",
      "B:259",
      "B:26",
      "B:260",
      "B:261",
      "B:262",
      "B:263",
      "B:264",
      "B:265",
      "B:266",
      "B:267",
      "B:268",
      "B:269",
      "B:27",
      "B:270",
      "B:271",
      "B:272",
      "B:273",
      "B:274",
      "B:275",
      "B:276",
      "B:277",
      "B:278",
      "B:279",
      "B:28",
      "B:280",
      "B:281",
      "B:282",
      "B:283",
      "B:284",
      "B:285",
      "B:286",
      "B:287",
      "B:288",
      "B:289",
      "B:29",
      "B:290",
      "B:291",
      "B:292",
      "B:293",
      "B:294",
      "B:295",
      "B:296",
      "B:297",
      "B:298",
      "B:299",
      "B:30",
      "B:300",
      "B:301",
      "B:302",
      "B:303",
      "B:304",
      "B:305",
      "B:306",
      "B:307",
      "B:308",
      "B:309",
      "B:31",
      "B:310",
      "B:311",
      "B:312",
      "B:313",
      "B:314",
      "B:315",
      "B:316",
      "B:317",
      "B:318",
      "B:319",
      "B:32",
      "B:320",
      "B:321",
      "B:322",
      "B:323",
      "B:324",
      "B:325",
      "B:326",
      "B:327",
      "B:328",
      "B:329",
      "B:330",
      "B:331",
      "B:332",
      "B:333",
      "B:334",
      "B:335",
      "B:336",
      "B:337",
      "B:338",
      "B:339",
      "B:34",
      "B:340",
      "B:341",
      "B:342",
      "B:343",
      "B:344",
      "B:345",
      "B:346",
      "B:347",
      "B:348",
      "B:349",
      "B:35",
      "B:350",
      "B:351",
      "B:352",
      "B:353",
      "B:354",
      "B:355",
      "B:356",
      "B:357",
      "B:358",
      "B:359",
      "B:36",
      "B:360",
      "B:361",
      "B:362",
      "B:363",
      "B:364",
      "B:365",
      "B:366",
      "B:367",
      "B:368",
      "B:369",
      "B:37",
      "B:370",
      "B:371",
      "B:372",
      "B:373",
      "B:374",
      "B:375",
      "B:376",
      "B:377",
      "B:378",
      "B:379",
      "B:38",
      "B:380",
      "B:381",
      "B:382",
      "B:383",
      "B:384",
      "B:385",
      "B:386",
      "B:387",
      "B:388",
      "B:389",
      "B:39",
      "B:390",
      "B:391",
      "B:392",
      "B:393",
      "B:394",
      "B:395",
      "B:396",
      "B:397",
      "B:398",
      "B:399",
      "B:40",
      "B:400",
      "B:401",
      "B:402",
      "B:403",
      "B:404",
      "B:405",
      "B:406",
      "B:407",
      "B:408",
      "B:409",
      "B:41",
      "B:410",
      "B:411",
      "B:412",
      "B:413",
      "B:414",
      "B:415",
      "B:416",
      "B:417",
      "B:418",
      "B:419",
      "B:42",
      "B:420",
      "B:421",
      "B:422",
      "B:423",
      "B:424",
      "B:425",
      "B:426",
      "B:427",
      "B:428",
      "B:429",
      "B:43",
      "B:430",
      "B:431",
      "B:432",
      "B:433",
      "B:434",
      "B:435",
      "B:436",
      "B:437",
      "B:438",
      "B:439",
      "B:44",
      "B:440",
      "B:441",
      "B:442",
      "B:443",
      "B:444",
      "B:445",
      "B:446",
      "B:447",
      "B:448",
      "B:449",
      "B:45",
      "B:450",
      "B:451",
      "B:452",
      "B:453",
      "B:454",
      "B:455",
      "B:456",
      "B:457",
      "B:458",
      "B:459",
      "B:46",
      "B:460",
      "B:461",
      "B:462",
      "B:463",
      "B:464",
      "B:465",
      "B:466",
      "B:467",
      "B:468",
      "B:469",
      "B:47",
      "B:470",
      "B:471",
      "B:472",
      "B:473",
      "B:474",
      "B:48",
      "B:49",
      "B:50",
      "B:51",
      "B:52",
      "B:53",
      "B:54",
      "B:55",
      "B:56",
      "B:57",
      "B:58",
      "B:59",
      "B:60",
      "B:61",
      "B:62",
      "B:63",
      "B:64",
      "B:65",
      "B:66",
      "B:67",
      "B:68",
      "B:69",
      "B:70",
      "B:71",
      "B:72",
      "B:73",
      "B:74",
      "B:75",
      "B:76",
      "B:77",
      "B:78",
      "B:79",
      "B:80",
      "B:81",
      "B:82",
      "B:83",
      "B:84",
      "B:85",
      "B:86",
      "B:87",
      "B:88",
      "B:89",
      "B:90",
      "B:91",
      "B:92",
      "B:93",
      "B:94",
      "B:95",
      "B:96",
      "B:97",
      "B:98",
      "B:99"
    ],
    "B:34": [
      "B:100",
      "B:101",
      "B:102",
      "B:103",
      "B:104",
      "B:105",
      "B:106",
      "B:107",
      "B:108",
      "B:109",
      "B:110",
      "B:111",
      "B:112",
      "B:113",
      "B:114",
      "B:115",
      "B:116",
      "B:117",
      "B:118",
      "B:119",
      "B:120",
      "B:121",
      "B:122",
      "B:123",
      "B:124",
      "B:125",
      "B:126",
      "B:127",
      "B:128",
      "B:129",
      "B:130",
      "B:131",
      "B:132",
      "B:133",
      "B:134",
      "B:135",
      "B:136",
      "B:137",
      "B:138",
      "B:139",
      "B:140",
      "B:141",
      "B:142",
      "B:143",
      "B:144",
      "B:145",
      "B:146",
      "B:147",
      "B:148",
      "B:149",
      "B:150",
      "B:151",
      "B:152",
      "B:153",
      "B:154",
      "B:155",
      "B:156",
      "B:157",
      "B:158",
      "B:159",
      "B:160",
      "B:161",
      "B:162",
      "B:163",
      "B:164",
      "B:165",
      "B:166",
      "B:167",
      "B:168",
      "B:169",
      "B:170",
      "B:171",
      "B:172",
      "B:173",
      "B:174",
      "B:175",
      "B:176",
      "B:177",
      "B:178",
      "B:179",
      "B:180",
      "B:181",
      "B:182",
      "B:183",
      "B:184",
      "B:185",
      "B:186",
      "B:187",
      "B:188",
      "B:189",
      "B:190",
      "B:191",
      "B:192",
      "B:193",
      "B:194",
      "B:195",
      "B:196",
      "B:197",
      "B:198",
      "B:199",
      "B:200",
      "B:201",
      "B:202",
      "B:203",
      "B:204",
      "B:205",
      "B:206",
      "B:207",
      "B:208",
      "B:209",
      "B:210",
      "B:211",
      "B:212",
      "B:213",
      "B:214",
      "B:215",
      "B:216",
      "B:217",
      "B:218",
      "B:219",
      "B:22",
      "B:220",
      "B:221",
      "B:222",
      "B:223",
      "B:224",
      "B:225",
      "B:226",
      "B:227",
      "B:228",
      "B:229",
      "B:23",
      "B:230",
      "B:231",
      "B:232",
      "B:233",
      "B:234",
      "B:235",
      "B:236",
      "B:237",
      "B:238",
      "B:239",
      "B:24",
      "B:240",
      "B:241",
      "B:242",
      "B:243",
      "B:244",
      "B:245",
      "B:246",
      "B:247",
      "B:248",
      "B:249",
      "B:25",
      "B:250",
      "B:251",
      "B:252",
      "B:253",
      "B:254",
      "B:255",
      "B:256",
      "B:257",
      "B:258",
      "B:259",
      "B:26",
      "B:260",
      "B:261",
      "B:262",
      "B:263",
      "B:264",
      "B:265",
      "B:266",
      "B:267",
      "B:268",
      "B:269",
      "B:27",
      "B:270",
      "B:271",
      "B:272",
      "B:273",
      "B:274",
      "B:275",
      "B:276",
      "B:277",
      "B:278",
      "B:279",
      "B:28",
      "B:280",
      "B:281",
      "B:282",
      "B:283",
      "B:284",
      "B:285",
      "B:286",
      "B:287",
      "B:288",
      "B:289",
      "B:29",
      "B:290",
      "B:291",
      "B:292",
      "B:293",
      "B:294",
      "B:295",
      "B:296",
      "B:297",
      "B:298",
      "B:299",
      "B:30",
      "B:300",
      "B:301",
      "B:302",
      "B:303",
      "B:304",
      "B:305",
      "B:306",
      "B:307",
      "B:308",
      "B:309",
      "B:31",
      "B:310",
      "B:311",
      "B:312",
      "B:313",
      "B:314",
      "B:315",
      "B:316",
      "B:317",
      "B:318",
      "B:319",
      "B:32",
      "B:320",
      "B:321",
      "B:322",
      "B:323",
      "B:324",
      "B:325",
      "B:326",
      "B:327",
      "B:328",
      "B:329",
      "B:33",
      "B:330",
      "B:331",
      "B:332",
      "B:333",
      "B:334",
      "B:335",
      "B:336",
      "B:337",
      "B:338",
      "B:339",
      "B:340",
      "B:341",
      "B:342",
      "B:343",
      "B:344",
      "B:345",
      "B:346",
      "B:347",
      "B:348",
      "B:349",
      "B:35",
      "B:350",
      "B:351",
      "B:352",
      "B:353",
      "B:354",
      "B:355",
      "B:356",
      "B:357",
      "B:358",
      "B:359",
      "B:36",
      "B:360",
      "B:361",
      "B:362",
      "B:363",
      "B:364",
      "B:365",
      "B:366",
      "B:367",
      "B:368",
      "B:369",
      "B:37",
      "B:370",
      "B:371",
      "B:372",
      "B:373",
      "B:374",
      "B:375",
      "B:376",
      "B:377",
      "B:378",
      "B:379",
      "B:38",
      "B:380",
      "B:381",
      "B:382",
      "B:383",
      "B:384",
      "B:385",
      "B:386",
      "B:387",
      "B:388",
      "B:389",
      "B:39",
      "B:390",
      "B:391",
      "B:392",
      "B:393",
      "B:394",
      "B:395",
      "B:396",
      "B:397",
      "B:398",
      "B:399",
      "B:40",
      "B:400",
      "B:401",
      "B:402",
      "B:403",
      "B:404",
      "B:405",
      "B:406",
      "B:407",
      "B:408",
      "B:409",
      "B:41",
      "B:410",
      "B:411",
      "B:412",
      "B:413",
      "B:414",
      "B:415",
      "B:416",
      "B:417",
      "B:418",
      "B:419",
      "B:42",
      "B:420",
      "B:421",
      "B:422",
      "B:423",
      "B:424",
      "B:425",
      "B:426",
      "B:427",
      "B:428",
      "B:429",
      "B:43",
      "B:430",
      "B:431",
      "B:432",
      "B:433",
      "B:434",
      "B:435",
      "B:436",
      "B:437",
      "B:438",
      "B:439",
      "B:44",
      "B:440",
      "B:441",
      "B:442",
      "B:443",
      "B:444",
      "B:445",
      "B:446",
      "B:447",
      "B:448",
      "B:449",
      "B:45",
      "B:450",
      "B:451",
      "B:452",
      "B:453",
      "B:454",
      "B:455",
      "B:456",
      "B:457",
      "B:458",
      "B:459",
      "B:46",
      "B:460",
      "B:461",
      "B:462",
      "B:463",
      "B:464",
      "B:465",
      "B:466",
      "B:467",
      "B:468",
      "B:469",
      "B:47",
      "B:470",
      "B:471",
      "B:472",
      "B:473",
      "B:474",
      "B:48",
      "B:49",
      "B:50",
      "B:51",
      "B:52",
      "B:53",
      "B:54",
      "B:55",
      "B:56",
      "B:57",
      "B:58",
      "B:59",
      "B:60",
      "B:61",
      "B:62",
      "B:63",
      "B:64",
      "B:65",
      "B:66",
      "B:67",
      "B:68",
      "B:69",
      "B:70",
      "B:71",
      "B:72",
      "B:73",
      "B:74",
      "B:75",
      "B:76",
      "B:77",
      "B:78",
      "B:79",
      "B:80",
      "B:81",
      "B:82",
      "B:83",
      "B:84",
      "B:85",
      "B:86",
      "B:87",
      "B:88",
      "B:89",
      "B:90",
      "B:91",
      "B:92",
      "B:93",
      "B:94",
      "B:95",
      "B:96",
      "B:97",
      "B:98",
      "B:99"
    ],
    "B:35": [
      "B:100",
      "B:101",
      "B:102",
      "B:103",
      "B:104",
      "B:105",
      "B:106",
      "B:107",
      "B:108",
      "B:109",
      "B:110",
      "B:111",
      "B:112",
      "B:113",
      "B:114",
      "B:115",
      "B:116",
      "B:117",
      "B:118",
      "B:119",
      "B:120",
      "B:121",
      "B:122",
      "B:123",
      "B:124",
      "B:125",
      "B:126",
      "B:127",
      "B:128",
      "B:129",
      "B:130",
      "B:131",
      "B:132",
      "B:133",
      "B:134",
      "B:135",
      "B:136",
      "B:137",
      "B:138",
      "B:139",
      "B:140",
      "B:141",
      "B:142",
      "B:143",
      "B:144",
      "B:145",
      "B:146",
      "B:147",
      "B:148",
      "B:149",
      "B:150",
      "B:151",
      "B:152",
      "B:153",
      "B:154",
      "B:155",
      "B:156",
      "B:157",
      "B:158",
      "B:159",
      "B:160",
      "B:161",
      "B:162",
      "B:163",
      "B:164",
      "B:165",
      "B:166",
      "B:167",
      "B:168",
      "B:169",
      "B:170",
      "B:171",
      "B:172",
      "B:173",
      "B:174",
      "B:175",
      "B:176",
      "B:177",
      "B:178",
      "B:179",
      "B:180",
      "B:181",
      "B:182",
      "B:183",
      "B:184",
      "B:185",
      "B:186",
      "B:187",
      "B:188",
      "B:189",
      "B:190",
      "B:191",
      "B:192",
      "B:193",
      "B:194",
      "B:195",
      "B:196",
      "B:197",
      "B:198",
      "B:199",
      "B:200",
      "B:201",
      "B:202",
      "B:203",
      "B:204",
      "B:205",
      "B:206",
      "B:207",
      "B:208",
      "B:209",
      "B:210",
      "B:211",
      "B:212",
      "B:213",
      "B:214",
      "B:215",
      "B:216",
      "B:217",
      "B:218",
      "B:219",
      "B:22",
      "B:220",
      "B:221",
      "B:222",
      "B:223",
      "B:224",
      "B:225",
      "B:226",
      "B:227",
      "B:228",
      "B:229",
      "B:23",
      "B:230",
      "B:231",
      "B:232",
      "B:233",
      "B:234",
      "B:235",
      "B:236",
      "B:237",
      "B:238",
      "B:239",
      "B:24",
      "B:240",
      "B:241",
      "B:242",
      "B:243",
      "B:244",
      "B:245",
      "B:246",
      "B:247",
      "B:248",
      "B:249",
      "B:25",
      "B:250",
      "B:251",
      "B:252",
      "B:253",
      "B:254",
      "B:255",
      "B:256",
      "B:257",
      "B:258",
      "B:259",
      "B:26",
      "B:260",
      "B:261",
      "B:262",
      "B:263",
      "B:264",
      "B:265",
      "B:266",
      "B:267",
      "B:268",
      "B:269",
      "B:27",
      "B:270",
      "B:271",
      "B:272",
      "B:273",
      "B:274",
      "B:275",
      "B:276",
      "B:277",
      "B:278",
      "B:279",
      "B:28",
      "B:280",
      "B:281",
      "B:282",
      "B:283",
      "B:284",
      "B:285",
      "B:286",
      "B:287",
      "B:288",
      "B:289",
      "B:29",
      "B:290",
      "B:291",
      "B:292",
      "B:293",
      "B:294",
      "B:295",
      "B:296",
      "B:297",
      "B:298",
      "B:299",
      "B:30",
      "B:300",
      "B:301",
      "B:302",
      "B:303",
      "B:304",
      "B:305",
      "B:306",
      "B:307",
      "B:308",
      "B:309",
      "B:31",
      "B:310",
      "B:311",
      "B:312",
      "B:313",
      "B:314",
      "B:315",
      "B:316",
      "B:317",
      "B:318",
      "B:319",
      "B:32",
      "B:320",
      "B:321",
      "B:322",
      "B:323",
      "B:324",
      "B:325",
      "B:326",
      "B:327",
      "B:328",
      "B:329",
      "B:33",
      "B:330",
      "B:331",
      "B:332",
      "B:333",
      "B:334",
      "B:335",
      "B:336",
      "B:337",
      "B:338",
      "B:339",
      "B:34",
      "B:340",
      "B:341",
      "B:342",
      "B:343",
      "B:344",
      "B:345",
      "B:346",
      "B:347",
      "B:348",
      "B:349",
      "B:350",
      "B:351",
      "B:352",
      "B:353",
      "B:354",
      "B:355",
      "B:356",
      "B:357",
      "B:358",
      "B:359",
      "B:36",
      "B:360",
      "B:361",
      "B:362",
      "B:363",
      "B:364",
      "B:365",
      "B:366",
      "B:367",
      "B:368",
      "B:369",
      "B:37",
      "B:370",
      "B:371",
      "B:372",
      "B:373",
      "B:374",
      "B:375",
      "B:376",
      "B:377",
      "B:378",
      "B:379",
      "B:38",
      "B:380",
      "B:381",
      "B:382",
      "B:383",
      "B:384",
      "B:385",
      "B:386",
      "B:387",
      "B:388",
      "B:389",
      "B:39",
      "B:390",
      "B:391",
      "B:392",
      "B:393",
      "B:394",
      "B:395",
      "B:396",
      "B:397",
      "B:398",
      "B:399",
      "B:40",
      "B:400",
      "B:401",
      "B:402",
      "B:403",
      "B:404",
      "B:405",
      "B:406",
      "B:407",
      "B:408",
      "B:409",
      "B:41",
      "B:410",
      "B:411",
      "B:412",
      "B:413",
      "B:414",
      "B:415",
      "B:416",
      "B:417",
      "B:418",
      "B:419",
      "B:42",
      "B:420",
      "B:421",
      "B:422",
      "B:423",
      "B:424",
      "B:425",
      "B:426",
      "B:427",
      "B:428",
      "B:429",
      "B:43",
      "B:430",
      "B:431",
      "B:432",
      "B:433",
      "B:434",
      "B:435",
      "B:436",
      "B:437",
      "B:438",
      "B:439",
      "B:44",
      "B:440",
      "B:441",
      "B:442",
      "B:443",
      "B:444",
      "B:445",
      "B:446",
      "B:447",
      "B:448",
      "B:449",
      "B:45",
      "B:450",
      "B:451",
      "B:452",
      "B:453",
      "B:454",
      "B:455",
      "B:456",
      "B:457",
      "B:458",
      "B:459",
      "B:46",
      "B:460",
      "B:461",
      "B:462",
      "B:463",
      "B:464",
      "B:465",
      "B:466",
      "B:467",
      "B:468",
      "B:469",
      "B:47",
      "B:470",
      "B:471",
      "B:472",
      "B:473",
      "B:474",
      "B:48",
      "B:49",
      "B:50",
      "B:51",
      "B:52",
      "B:53",
      "B:54",
      "B:55",
      "B:56",
      "B:57",
      "B:58",
      "B:59",
      "B:60",
      "B:61",
      "B:62",
      "B:63",
      "B:64",
      "B:65",
      "B:66",
      "B:67",
      "B:68",
      "B:69",
      "B:70",
      "B:71",
      "B:72",
      "B:73",
      "B:74",
      "B:75",
      "B:76",
      "B:77",
      "B:78",
      "B:79",
      "B:80",
      "B:81",
      "B:82",
      "B:83",
      "B:84",
      "B:85",
      "B:86",
      "B:87",
      "B:88",
      "B:89",
      "B:90",
      "B:91",
      "B:92",
      "B:93",
      "B:94",
      "B:95",
      "B:96",
      "B:97",
      "B:98",
      "B:99"
    ],
    "B:36": [
      "B:100",
      "B:101",
      "B:102",
      "B:103",
      "B:104",
      "B:105",
      "B:106",
      "B:107",
      "B:108",
      "B:109",
      "B:110",
      "B:111",
      "B:112",
      "B:113",
      "B:114",
      "B:115",
      "B:116",
      "B:117",
      "B:118",
      "B:119",
      "B:120",
      "B:121",
      "B:122",
      "B:123",
      "B:124",
      "B:125",
      "B:126",
      "B:127",
      "B:128",
      "B:129",
      "B:130",
      "B:131",
      "B:132",
      "B:133",
      "B:134",
      "B:135",
      "B:136",
      "B:137",
      "B:138",
      "B:139",
      "B:140",
      "B:141",
      "B:142",
      "B:143",
      "B:144",
      "B:145",
      "B:146",
      "B:147",
      "B:148",
      "B:149",
      "B:150",
      "B:151",
      "B:152",
      "B:153",
      "B:154",
      "B:155",
      "B:156",
      "B:157",
      "B:158",
      "B:159",
      "B:160",
      "B:161",
      "B:162",
      "B:163",
      "B:164",
      "B:165",
      "B:166",
      "B:167",
      "B:168",
      "B:169",
      "B:170",
      "B:171",
      "B:172",
      "B:173",
      "B:174",
      "B:175",
      "B:176",
      "B:177",
      "B:178",
      "B:179",
      "B:180",
      "B:181",
      "B:182",
      "B:183",
      "B:184",
      "B:185",
      "B:186",
      "B:187",
      "B:188",
      "B:189",
      "B:190",
      "B:191",
      "B:192",
      "B:193",
      "B:194",
      "B:195",
      "B:196",
      "B:197",
      "B:198",
      "B:199",
      "B:200",
      "B:201",
      "B:202",
      "B:203",
      "B:204",
      "B:205",
      "B:206",
      "B:207",
      "B:208",
      "B:209",
      "B:210",
      "B:211",
      "B:212",
      "B:213",
      "B:214",
      "B:215",
      "B:216",
      "B:217",
      "B:218",
      "B:219",
      "B:22",
      "B:220",
      "B:221",
      "B:222",
      "B:223",
      "B:224",
      "B:225",
      "B:226",
      "B:227",
      "B:228",
      "B:229",
      "B:23",
      "B:230",
      "B:231",
      "B:232",
      "B:233",
      "B:234",
      "B:235",
      "B:236",
      "B:237",
      "B:238",
      "B:239",
      "B:24",
      "B:240",
      "B:241",
      "B:242",
      "B:243",
      "B:244",
      "B:245",
      "B:246",
      "B:247",
      "B:248",
      "B:249",
      "B:25",
      "B:250",
      "B:251",
      "B:252",
      "B:253",
      "B:254",
      "B:255",
      "B:256",
      "B:257",
      "B:258",
      "B:259",
      "B:26",
      "B:260",
      "B:261",
      "B:262",
      "B:263",
      "B:264",
      "B:265",
      "B:266",
      "B:267",
      "B:268",
      "B:269",
      "B:27",
      "B:270",
      "B:271",
      "B:272",
      "B:273",
      "B:274",
      "B:275",
      "B:276",
      "B:277",
      "B:278",
      "B:279",
      "B:28",
      "B:280",
      "B:281",
      "B:282",
      "B:283",
      "B:284",
      "B:285",
      "B:286",
      "B:287",
      "B:288",
      "B:289",
      "B:29",
      "B:290",
      "B:291",
      "B:292",
      "B:293",
      "B:294",
      "B:295",
      "B:296",
      "B:297",
      "B:298",
      "B:299",
      "B:30",
      "B:300",
      "B:301",
      "B:302",
      "B:303",
      "B:304",
      "B:305",
      "B:306",
      "B:307",
      "B:308",
      "B:309",
      "B:31",
      "B:310",
      "B:311",
      "B:312",
      "B:313",
      "B:314",
      "B:315",
      "B:316",
      "B:317",
      "B:318",
      "B:319",
      "B:32",
      "B:320",
      "B:321",
      "B:322",
      "B:323",
      "B:324",
      "B:325",
      "B:326",
      "B:327",
      "B:328",
      "B:329",
      "B:33",
      "B:330",
      "B:331",
      "B:332",
      "B:333",
      "B:334",
      "B:335",
      "B:336",
      "B:337",
      "B:338",
      "B:339",
      "B:34",
      "B:340",
      "B:341",
      "B:342",
      "B:343",
      "B:344",
      "B:345",
      "B:346",
      "B:347",
      "B:348",
      "B:349",
      "B:35",
      "B:350",
      "B:351",
      "B:352",
      "B:353",
      "B:354",
      "B:355",
      "B:356",
      "B:357",
      "B:358",
      "B:359",
      "B:360",
      "B:361",
      "B:362",
      "B:363",
      "B:364",
      "B:365",
      "B:366",
      "B:367",
      "B:368",
      "B:369",
      "B:37",
      "B:370",
      "B:371",
      "B:372",
      "B:373",
      "B:374",
      "B:375",
      "B:376",
      "B:377",
      "B:378",
      "B:379",
      "B:38",
      "B:380",
      "B:381",
      "B:382",
      "B:383",
      "B:384",
      "B:385",
      "B:386",
      "B:387",
      "B:388",
      "B:389",
      "B:39",
      "B:390",
      "B:391",
      "B:392",
      "B:393",
      "B:394",
      "B:395",
      "B:396",
      "B:397",
      "B:398",
      "B:399",
      "B:40",
      "B:400",
      "B:401",
      "B:402",
      "B:403",
      "B:404",
      "B:405",
      "B:406",
      "B:407",
      "B:408",
      "B:409",
      "B:41",
      "B:410",
      "B:411",
      "B:412",
      "B:413",
      "B:414",
      "B:415",
      "B:416",
      "B:417",
      "B:418",
      "B:419",
      "B:42",
      "B:420",
      "B:421",
      "B:422",
      "B:423",
      "B:424",
      "B:425",
      "B:426",
      "B:427",
      "B:428",
      "B:429",
      "B:43",
      "B:430",
      "B:431",
      "B:432",
      "B:433",
      "B:434",
      "B:435",
      "B:436",
      "B:437",
      "B:438",
      "B:439",
      "B:44",
      "B:440",
      "B:441",
      "B:442",
      "B:443",
      "B:444",
      "B:445",
      "B:446",
      "B:447",
      "B:448",
      "B:449",
      "B:45",
      "B:450",
      "B:451",
      "B:452",
      "B:453",
      "B:454",
      "B:455",
      "B:456",
      "B:457",
      "B:458",
      "B:459",
      "B:46",
      "B:460",
      "B:461",
      "B:462",
      "B:463",
      "B:464",
      "B:465",
      "B:466",
      "B:467",
      "B:468",
      "B:469",
      "B:47",
      "B:470",
      "B:471",
      "B:472",
      "B:473",
      "B:474",
      "B:48",
      "B:49",
      "B:50",
      "B:51",
      "B:52",
      "B:53",
      "B:54",
      "B:55",
      "B:56",
      "B:57",
      "B:58",
      "B:59",
      "B:60",
      "B:61",
      "B:62",
      "B:63",
      "B:64",
      "B:65",
      "B:66",
      "B:67",
      "B:68",
      "B:69",
      "B:70",
      "B:71",
      "B:72",
      "B:73",
      "B:74",
      "B:75",
      "B:76",
      "B:77",
      "B:78",
      "B:79",
      "B:80",
      "B:81",
      "B:82",
      "B:83",
      "B:84",
      "B:85",
      "B:86",
      "B:87",
      "B:88",
      "B:89",
      "B:90",
      "B:91",
      "B:92",
      "B:93",
      "B:94",
      "B:95",
      "B:96",
      "B:97",
      "B:98",
      "B:99"
    ],
    "B:37": [
      "B:100",
      "B:101",
      "B:102",
      "B:103",
      "B:104",
      "B:105",
      "B:106",
      "B:107",
      "B:108",
      "B:109",
      "B:110",
      "B:111",
      "B:112",
      "B:113",
      "B:114",
      "B:115",
      "B:116",
      "B:117",
      "B:118",
      "B:119",
      "B:120",
      "B:121",
      "B:122",
      "B:123",
      "B:124",
      "B:125",
      "B:126",
      "B:127",
      "B:128",
      "B:129",
      "B:130",
      "B:131",
      "B:132",
      "B:133",
      "B:134",
      "B:135",
      "B:136",
      "B:137",
      "B:138",
      "B:139",
      "B:140",
      "B:141",
      "B:142",
      "B:143",
      "B:144",
      "B:145",
      "B:146",
      "B:147",
      "B:148",
      "B:149",
      "B:150",
      "B:151",
      "B:152",
      "B:153",
      "B:154",
      "B:155",
      "B:156",
      "B:157",
      "B:158",
      "B:159",
      "B:160",
      "B:161",
      "B:162",
      "B:163",
      "B:164",
      "B:165",
      "B:166",
      "B:167",
      "B:168",
      "B:169",
      "B:170",
      "B:171",
      "B:172",
      "B:173",
      "B:174",
      "B:175",
      "B:176",
      "B:177",
      "B:178",
      "B:179",
      "B:180",
      "B:181",
      "B:182",
      "B:183",
      "B:184",
      "B:185",
      "B:186",
      "B:187",
      "B:188",
      "B:189",
      "B:190",
      "B:191",
      "B:192",
      "B:193",
      "B:194",
      "B:195",
      "B:196",
      "B:197",
      "B:198",
      "B:199",
      "B:200",
      "B:201",
      "B:202",
      "B:203",
      "B:204",
      "B:205",
      "B:206",
      "B:207",
      "B:208",
      "B:209",
      "B:210",
      "B:211",
      "B:212",
      "B:213",
      "B:214",
      "B:215",
      "B:216",
      "B:217",
      "B:218",
      "B:219",
      "B:22",
      "B:220",
      "B:221",
      "B:222",
      "B:223",
      "B:224",
      "B:225",
      "B:226",
      "B:227",
      "B:228",
      "B:229",
      "B:23",
      "B:230",
      "B:231",
      "B:232",
      "B:233",
      "B:234",
      "B:235",
      "B:236",
      "B:237",
      "B:238",
      "B:239",
      "B:24",
      "B:240",
      "B:241",
      "B:242",
      "B:243",
      "B:244",
      "B:245",
      "B:246",
      "B:247",
      "B:248",
      "B:249",
      "B:25",
      "B:250",
      "B:251",
      "B:252",
      "B:253",
      "B:254",
      "B:255",
      "B:256",
      "B:257",
      "B:258",
      "B:259",
      "B:26",
      "B:260",
      "B:261",
      "B:262",
      "B:263",
      "B:264",
      "B:265",
      "B:266",
      "B:267",
      "B:268",
      "B:269",
      "B:27",
      "B:270",
      "B:271",
      "B:272",
      "B:273",
      "B:274",
      "B:275",
      "B:276",
      "B:277",
      "B:278",
      "B:279",
      "B:28",
      "B:280",
      "B:281",
      "B:282",
      "B:283",
      "B:284",
      "B:285",
      "B:286",
      "B:287",
      "B:288",
      "B:289",
      "B:29",
      "B:290",
      "B:291",
      "B:292",
      "B:293",
      "B:294",
      "B:295",
      "B:296",
      "B:297",
      "B:298",
      "B:299",
      "B:30",
      "B:300",
      "B:301",
      "B:302",
      "B:303",
      "B:304",
      "B:305",
      "B:306",
      "B:307",
      "B:308",
      "B:309",
      "B:31",
      "B:310",
      "B:311",
      "B:312",
      "B:313",
      "B:314",
      "B:315",
      "B:316",
      "B:317",
      "B:318",
      "B:319",
      "B:32",
      "B:320",
      "B:321",
      "B:322",
      "B:323",
      "B:324",
      "B:325",
      "B:326",
      "B:327",
      "B:328",
      "B:329",
      "B:33",
      "B:330",
      "B:331",
      "B:332",
      "B:333",
      "B:334",
      "B:335",
      "B:336",
      "B:337",
      "B:338",
      "B:339",
      "B:34",
      "B:340",
      "B:341",
      "B:342",
      "B:343",
      "B:344",
      "B:345",
      "B:346",
      "B:347",
      "B:348",
      "B:349",
      "B:35",
      "B:350",
      "B:351",
      "B:352",
      "B:353",
      "B:354",
      "B:355",
      "B:356",
      "B:357",
      "B:358",
      "B:359",
      "B:36",
      "B:360",
      "B:361",
      "B:362",
      "B:363",
      "B:364",
      "B:365",
      "B:366",
      "B:367",
      "B:368",
      "B:369",
      "B:370",
      "B:371",
      "B:372",
      "B:373",
      "B:374",
      "B:375",
      "B:376",
      "B:377",
      "B:378",
      "B:379",
      "B:38",
      "B:380",
      "B:381",
      "B:382",
      "B:383",
      "B:384",
      "B:385",
      "B:386",
      "B:387",
      "B:388",
      "B:389",
      "B:39",
      "B:390",
      "B:391",
      "B:392",
      "B:393",
      "B:394",
      "B:395",
      "B:396",
      "B:397",
      "B:398",
      "B:399",
      "B:40",
      "B:400",
      "B:401",
      "B:402",
      "B:403",
      "B:404",
      "B:405",
      "B:406",
      "B:407",
      "B:408",
      "B:409",
      "B:41",
      "B:410",
      "B:411",
      "B:412",
      "B:413",
      "B:414",
      "B:415",
      "B:416",
      "B:417",
      "B:418",
      "B:419",
      "B:42",
      "B:420",
      "B:421",
      "B:422",
      "B:423",
      "B:424",
      "B:425",
      "B:426",
      "B:427",
      "B:428",
      "B:429",
      "B:43",
      "B:430",
      "B:431",
      "B:432",
      "B:433",
      "B:434",
      "B:435",
      "B:436",
      "B:437",
      "B:438",
      "B:439",
      "B:44",
      "B:440",
      "B:441",
      "B:442",
      "B:443",
      "B:444",
      "B:445",
      "B:446",
      "B:447",
      "B:448",
      "B:449",
      "B:45",
      "B:450",
      "B:451",
      "B:452",
      "B:453",
      "B:454",
      "B:455",
      "B:456",
      "B:457",
      "B:458",
      "B:459",
      "B:46",
      "B:460",
      "B:461",
      "B:462",
      "B:463",
      "B:464",
      "B:465",
      "B:466",
      "B:467",
      "B:468",
      "B:469",
      "B:47",
      "B:470",
      "B:471",
      "B:472",
      "B:473",
      "B:474",
      "B:48",
      "B:49",
      "B:50",
      "B:51",
      "B:52",
      "B:53",
      "B:54",
      "B:55",
      "B:56",
      "B:57",
      "B:58",
      "B:59",
      "B:60",
      "B:61",
      "B:62",
      "B:63",
      "B:64",
      "B:65",
      "B:66",
      "B:67",
      "B:68",
      "B:69",
      "B:70",
      "B:71",
      "B:72",
      "B:73",
      "B:74",
      "B:75",
      "B:76",
      "B:77",
      "B:78",
      "B:79",
      "B:80",
      "B:81",
      "B:82",
      "B:83",
      "B:84",
      "B:85",
      "B:86",
      "B:87",
      "B:88",
      "B:89",
      "B:90",
      "B:91",
      "B:92",
      "B:93",
      "B:94",
      "B:95",
      "B:96",
      "B:97",
      "B:98",
      "B:99"
    ],
    "B:38": [
      "B:100",
      "B:101",
      "B:102",
      "B:103",
      "B:104",
      "B:105",
      "B:106",
      "B:107",
      "B:108",
      "B:109",
      "B:110",
      "B:111",
      "B:112",
      "B:113",
      "B:114",
      "B:115",
      "B:116",
      "B:117",
      "B:118",
      "B:119",
      "B:120",
      "B:121",
      "B:122",
      "B:123",
      "B:124",
      "B:125",
      "B:126",
      "B:127",
      "B:128",
      "B:129",
      "B:130",
      "B:131",
      "B:132",
      "B:133",
      "B:134",
      "B:135",
      "B:136",
      "B:137",
      "B:138",
      "B:139",
      "B:140",
      "B:141",
      "B:142",
      "B:143",
      "B:144",
      "B:145",
      "B:146",
      "B:147",
      "B:148",
      "B:149",
      "B:150",
      "B:151",
      "B:152",
      "B:153",
      "B:154",
      "B:155",
      "B:156",
      "B:157",
      "B:158",
      "B:159",
      "B:160",
      "B:161",
      "B:162",
      "B:163",
      "B:164",
      "B:165",
      "B:166",
      "B:167",
      "B:168",
      "B:169",
      "B:170",
      "B:171",
      "B:172",
      "B:173",
      "B:174",
      "B:175",
      "B:176",
      "B:177",
      "B:178",
      "B:179",
      "B:180",
      "B:181",
      "B:182",
      "B:183",
      "B:184",
      "B:185",
      "B:186",
      "B:187",
      "B:188",
      "B:189",
      "B:190",
      "B:191",
      "B:192",
      "B:193",
      "B:194",
      "B:195",
      "B:196",
      "B:197",
      "B:198",
      "B:199",
      "B:200",
      "B:201",
      "B:202",
      "B:203",
      "B:204",
      "B:205",
      "B:206",
      "B:207",
      "B:208",
      "B:209",
      "B:210",
      "B:211",
      "B:212",
      "B:213",
      "B:214",
      "B:215",
      "B:216",
      "B:217",
      "B:218",
      "B:219",
      "B:22",
      "B:220",
      "B:221",
      "B:222",
      "B:223",
      "B:224",
      "B:225",
      "B:226",
      "B:227",
      "B:228",
      "B:229",
      "B:23",
      "B:230",
      "B:231",
      "B:232",
      "B:233",
      "B:234",
      "B:235",
      "B:236",
      "B:237",
      "B:238",
      "B:239",
      "B:24",
      "B:240",
      "B:241",
      "B:242",
      "B:243",
      "B:244",
      "B:245",
      "B:246",
      "B:247",
      "B:248",
      "B:249",
      "B:25",
      "B:250",
      "B:251",
      "B:252",
      "B:253",
      "B:254",
      "B:255",
      "B:256",
      "B:257",
      "B:258",
      "B:259",
      "B:26",
      "B:260",
      "B:261",
      "B:262",
      "B:263",
      "B:264",
      "B:265",
      "B:266",
      "B:267",
      "B:268",
      "B:269",
      "B:27",
      "B:270",
      "B:271",
      "B:272",
      "B:273",
      "B:274",
      "B:275",
      "B:276",
      "B:277",
      "B:278",
      "B:279",
      "B:28",
      "B:280",
      "B:281",
      "B:282",
      "B:283",
      "B:284",
      "B:285",
      "B:286",
      "B:287",
      "B:288",
      "B:289",
      "B:29",
      "B:290",
      "B:291",
      "B:292",
      "B:293",
      "B:294",
      "B:295",
      "B:296",
      "B:297",
      "B:298",
      "B:299",
      "B:30",
      "B:300",
      "B:301",
      "B:302",
      "B:303",
      "B:304",
      "B:305",
      "B:306",
      "B:307",
      "B:308",
      "B:309",
      "B:31",
      "B:310",
      "B:311",
      "B:312",
      "B:313",
      "B:314",
      "B:315",
      "B:316",
      "B:317",
      "B:318",
      "B:319",
      "B:32",
      "B:320",
      "B:321",
      "B:322",
      "B:323",
      "B:324",
      "B:325",
      "B:326",
      "B:327",
      "B:328",
      "B:329",
      "B:33",
      "B:330",
      "B:331",
      "B:332",
      "B:333",
      "B:334",
      "B:335",
      "B:336",
      "B:337",
      "B:338",
      "B:339",
      "B:34",
      "B:340",
      "B:341",
      "B:342",
      "B:343",
      "B:344",
      "B:345",
      "B:346",
      "B:347",
      "B:348",
      "B:349",
      "B:35",
      "B:350",
      "B:351",
      "B:352",
      "B:353",
      "B:354",
      "B:355",
      "B:356",
      "B:357",
      "B:358",
      "B:359",
      "B:36",
      "B:360",
      "B:361",
      "B:362",
      "B:363",
      "B:364",
      "B:365",
      "B:366",
      "B:367",
      "B:368",
      "B:369",
      "B:37",
      "B:370",
      "B:371",
      "B:372",
      "B:373",
      "B:374",
      "B:375",
      "B:376",
      "B:377",
      "B:378",
      "B:379",
      "B:380",
      "B:381",
      "B:382",
      "B:383",
      "B:384",
      "B:385",
      "B:386",
      "B:387",
      "B:388",
      "B:389",
      "B:39",
      "B:390",
      "B:391",
      "B:392",
      "B:393",
      "B:394",
      "B:395",
      "B:396",
      "B:397",
      "B:398",
      "B:399",
      "B:40",
      "B:400",
      "B:401",
      "B:402",
      "B:403",
      "B:404",
      "B:405",
      "B:406",
      "B:407",
      "B:408",
      "B:409",
      "B:41",
      "B:410",
      "B:411",
      "B:412",
      "B:413",
      "B:414",
      "B:415",
      "B:416",
      "B:417",
      "B:418",
      "B:419",
      "B:42",
      "B:420",
      "B:421",
      "B:422",
      "B:423",
      "B:424",
      "B:425",
      "B:426",
      "B:427",
      "B:428",
      "B:429",
      "B:43",
      "B:430",
      "B:431",
      "B:432",
      "B:433",
      "B:434",
      "B:435",
      "B:436",
      "B:437",
      "B:438",
      "B:439",
      "B:44",
      "B:440",
      "B:441",
      "B:442",
      "B:443",
      "B:444",
      "B:445",
      "B:446",
      "B:447",
      "B:448",
      "B:449",
      "B:45",
      "B:450",
      "B:451",
      "B:452",
      "B:453",
      "B:454",
      "B:455",
      "B:456",
      "B:457",
      "B:458",
      "B:459",
      "B:46",
      "B:460",
      "B:461",
      "B:462",
      "B:463",
      "B:464",
      "B:465",
      "B:466",
      "B:467",
      "B:468",
      "B:469",
      "B:47",
      "B:470",
      "B:471",
      "B:472",
      "B:473",
      "B:474",
      "B:48",
      "B:49",
      "B:50",
      "B:51",
      "B:52",
      "B:53",
      "B:54",
      "B:55",
      "B:56",
      "B:57",
      "B:58",
      "B:59",
      "B:60",
      "B:61",
      "B:62",
      "B:63",
      "B:64",
      "B:65",
      "B:66",
      "B:67",
      "B:68",
      "B:69",
      "B:70",
      "B:71",
      "B:72",
      "B:73",
      "B:74",
      "B:75",
      "B:76",
      "B:77",
      "B:78",
      "B:79",
      "B:80",
      "B:81",
      "B:82",
      "B:83",
      "B:84",
```
