## Supplementary material for "Localized Reactivity on Proteins as Riemannian Manifolds: A Quantum-Inspired Geometric Model for Deterministic, Metal-Aware Reactive-Site Prediction": code bundle: result_bound_labels_unbound_features.json

```
{
  "case": "DB55_1KXP_L",
  "AUROC_mean": 0.8367497453526866,
  "AUROC_std": 0.06317452809529436,
  "fold_AUROCs": [
    0.9472789115646258,
    0.8596590909090909,
    0.7789115646258503,
    0.8214285714285715,
    0.7764705882352941
  ],
  "AUPRC_mean": 0.40688082872509834,
  "AUPRC_std": 0.14769034162493075,
  "fold_AUPRCs": [
    0.6078855784738137,
    0.5009082815911665,
    0.166266359123502,
    0.3945404846335697,
    0.3648034398034398
  ],
  "policyP_info": {
    "K_target": 5,
    "K_min": 2,
    "min_valid_folds": 2,
    "n_pos_groups": 36,
    "K_used": 5,
    "n_total_folds": 5,
    "n_valid_folds": 5,
    "n_skipped_train_single_class": 0,
    "n_skipped_test_single_class": 0,
    "reason": "OK"
  },
  "n_pos": 36,
  "n_neg": 417,
  "unbound_positive_residue_ids": [
    "B:132",
    "B:133",
    "B:134",
    "B:135",
    "B:136",
    "B:137",
    "B:138",
    "B:140",
    "B:141",
    "B:196",
    "B:197",
    "B:199",
    "B:200",
    "B:201",
    "B:203",
    "B:204",
    "B:205",
    "B:207",
    "B:210",
    "B:211",
    "B:218",
    "B:307",
    "B:310",
    "B:311",
    "B:314",
    "B:315",
    "B:316",
    "B:411",
    "B:414",
    "B:415",
    "B:416",
    "B:417",
    "B:450",
    "B:451",
    "B:456",
    "B:458"
  ],
  "unbound_positive_residue_ids_path": "/content/benchmark_workdir/DB55_1KXP_L/unbound_positive_residue_ids.json",
  "bound_positive_residue_ids_used": [
    "D:132",
    "D:133",
    "D:134",
    "D:135",
    "D:136",
    "D:137",
    "D:138",
    "D:140",
    "D:141",
    "D:196",
    "D:197",
    "D:199",
    "D:200",
    "D:201",
    "D:203",
    "D:204",
    "D:205",
    "D:207",
    "D:210",
    "D:211",
    "D:218",
    "D:307",
    "D:310",
    "D:311",
    "D:314",
    "D:315",
    "D:316",
    "D:411",
    "D:414",
    "D:415",
    "D:416",
    "D:417",
    "D:450",
    "D:451",
    "D:456",
    "D:458"
  ],
  "bound_interface_report": {
    "cutoff_angstrom": 5.0,
    "coarse_margin_angstrom": 4.0,
    "scheme": "closest-heavy",
    "protein_only": true,
    "target_bound_chains": [
      "D"
    ],
    "n_target_res": 438,
    "n_other_res": 349,
    "n_candidate_pairs": 120,
    "n_interface_target_res": 36,
    "backend_kdtree": "scipy.cKDTree",
    "auto_interface_labels": true
  },
  "mapping": {
    "n_bound_labels": 36,
    "n_mapped": 36,
    "n_dropped": 0,
    "mapped_examples": [
      {
        "bound": "D:132",
        "unbound": "B:132",
        "idx": 110
      },
      {
        "bound": "D:133",
        "unbound": "B:133",
        "idx": 111
      },
      {
        "bound": "D:134",
        "unbound": "B:134",
        "idx": 112
      },
      {
        "bound": "D:135",
        "unbound": "B:135",
        "idx": 113
      },
      {
        "bound": "D:136",
        "unbound": "B:136",
        "idx": 114
      },
      {
        "bound": "D:137",
        "unbound": "B:137",
        "idx": 115
      },
      {
        "bound": "D:138",
        "unbound": "B:138",
        "idx": 116
      },
      {
        "bound": "D:140",
        "unbound": "B:140",
        "idx": 118
      },
      {
        "bound": "D:141",
        "unbound": "B:141",
        "idx": 119
      },
      {
        "bound": "D:196",
        "unbound": "B:196",
        "idx": 174
      },
      {
        "bound": "D:197",
        "unbound": "B:197",
        "idx": 175
      },
      {
        "bound": "D:199",
        "unbound": "B:199",
        "idx": 177
      },
      {
        "bound": "D:200",
        "unbound": "B:200",
        "idx": 178
      },
      {
        "bound": "D:201",
        "unbound": "B:201",
        "idx": 179
      },
      {
        "bound": "D:203",
        "unbound": "B:203",
        "idx": 181
      },
      {
        "bound": "D:204",
        "unbound": "B:204",
        "idx": 182
      },
      {
        "bound": "D:205",
        "unbound": "B:205",
        "idx": 183
      },
      {
        "bound": "D:207",
        "unbound": "B:207",
        "idx": 185
      },
      {
        "bound": "D:210",
        "unbound": "B:210",
        "idx": 188
      },
      {
        "bound": "D:211",
        "unbound": "B:211",
        "idx": 189
      }
    ],
    "dropped_examples": []
  },
  "mapping_extra": {
    "bound_to_unbound_chain_map": {
      "D": "B"
    },
    "chain_assignment": {
      "forced_hints": [],
      "unmatched_bound_chains": [
        "A"
      ],
      "unmatched_unbound_chains": [],
      "ambiguity": [],
      "pair_details_top": {
        "D": [
          {
            "unbound": "B",
            "identity": 1.0,
            "coverage": 0.9885844748858448,
            "weight": 0.9885844748858448
          }
        ],
        "A": [
          {
            "unbound": "B",
            "identity": 0.07736389684813753,
            "coverage": 1.0,
            "weight": 0.07736389684813753
          }
        ]
      }
    },
    "dropped_chains_low_quality": [],
    "n_bound_chains_total": 2,
    "n_unbound_chains_total": 1
  },
  "symmetry": {
    "symmetry_groups": {
      "B": 0
    },
    "symmetry_policy": {
      "min_identity": 0.95,
      "min_coverage": 0.9
    },
    "collapse_only_within_symmetry_groups": true
  },
  "solvent": {
    "solvent_filter_applied": true,
    "source": "meta.json",
    "n_total": 453,
    "n_removed": 0,
    "n_unknown_resname": 0,
    "n_retained": 453,
    "solvent_codes": [
      "WAT",
      "HOH",
      "DOD",
      "TIP3"
    ]
  },
  "unbound_out_dir": "/content/benchmark_workdir/DB55_1KXP_L/out_unbound",
  "unbound_structure": "/content/benchmark_workdir/_dataset_unpacked/1KXP_l_u.pdb",
  "bound_structure": "/content/benchmark_workdir/_dataset_unpacked/1KXP_bound_complex.pdb"
}
```
