## Supplementary material for "Localized Reactivity on Proteins as Riemannian Manifolds: A Quantum-Inspired Geometric Model for Deterministic, Metal-Aware Reactive-Site Prediction": code bundle: unbound_positive_residue_ids.json

```
{
  "unbound_positive_residue_ids": [
    "B:132",
    "B:133",
    "B:134",
    "B:135",
    "B:136",
    "B:137",
    "B:138",
    "B:140",
    "B:141",
    "B:196",
    "B:197",
    "B:199",
    "B:200",
    "B:201",
    "B:203",
    "B:204",
    "B:205",
    "B:207",
    "B:210",
    "B:211",
    "B:218",
    "B:307",
    "B:310",
    "B:311",
    "B:314",
    "B:315",
    "B:316",
    "B:411",
    "B:414",
    "B:415",
    "B:416",
    "B:417",
    "B:450",
    "B:451",
    "B:456",
    "B:458"
  ]
}
```
